## Supplementary material for "Chloroplast acquisition without the gene transfer in kleptoplastic sea slugs, *Plakobranchus ocellatus*": Source files: ML_tree_for_orthologous_group65.contree

```
(J9K2D2:0.4981421050,((((((Aplysia_XP_005099547.2:0.5383268477,(Eor_evm.model.scaffold4271_cov37.7:0.1302400542,Poc_evm.model.scaffold258757_cov71.57:0.0963309538)100:0.1216092680)100:0.2787289818,(Aplysia_XP_012941160.1:0.1811938928,((Biomphalaria_XP_013086066.1:0.0000027174,Biomphalaria_XP_013086068.1:0.0039315649)100:0.1458464402,(Eor_evm.model.scaffold4271_cov37.1:0.0620556298,Poc_evm.model.scaffold258757_cov71.61:0.0509506628)100:0.0914977199)95:0.0355188586)98:0.0372829035)100:0.1407506315,(((((Capitella_R7VEA1:0.0000028322,Capitella_R7TRQ8:0.0000027271)93:0.2359571115,((((Crassostrea_XP_011433686.1:0.0000000000,Crassostrea_XP_019924657.1:0.0000000000):0.0000028322,Crassostrea_XP_019924656.1:0.0000028322)53:0.0000026524,Crassostrea_XP_019924658.1:0.0000028322)98:0.3473214188,(Lingula_A0A1S3H7D6:0.0390026549,Lingula_A0A1S3H4I4:0.0099837793)100:1.0590602438)44:0.0067877798)66:0.1522858057,(Haliotis_HDSC49952CG00010:0.2319570377,Lottia_XP_009045458.1:0.0977920460)76:0.1860269490)72:0.1155014862,Lingula_A0A1S3H4V0:0.2357919176)50:0.1101083588,(((Crassostrea_XP_019929326.1:0.1446767418,(pfu_aug2.0_176.1_20367.t1:0.0125476077,pfu_aug2.0_10247.1_26360.t1:0.0482415856)100:0.1851253974)93:0.0552505200,Octopus_XP_014789895.1:0.3388320853)41:0.0176877676,Lottia_XP_009045461.1:0.1523050965)64:0.0145649197)59:0.0213721342)81:0.0454744759,(Capitella_R7TC54:0.3114663277,(Lingula_A0A1S3H6C9:0.0047790723,Lingula_A0A1S3IXZ2:0.0051115464)100:0.1539380922)51:0.0308275990)80:0.0428781403,(C3YX59:0.1803058133,(((Zebrafish_E7F4D6:0.0000028322,Zebrafish_F1QMM1:0.0000028346)100:0.1536772521,((Chiken_E1C4X6:0.0787028345,Human_Q9NU22:0.0885592182)96:0.0467809317,Chiken_A0A1D5P4E1:0.1099332035)75:0.0098086064)98:0.1204510600,Chiken_A0A1D5PNK8:0.8198108874)93:0.0766453627)87:0.0555004806)98:0.0751363056,(((((((Brhy_TRINITY_DN15712_c0_g2_i1_m.25540:0.0000028365,Brhy_TRINITY_DN15712_c0_g2_i2_m.25550:0.0000028322)89:0.0000020410,Brhy_TRINITY_DN15712_c0_g2_i2_m.25551:0.0050810085)100:0.9717853978,(g2233.t1:0.3466799751,Habo_c12624_g1_i1_m.52286:0.2925779245)100:0.1458500694)99:0.1019536962,Brhy_TRINITY_DN15712_c0_g3_i1_m.25561:0.1653369374)81:0.0884085222,Chlamy_A8IFY3:0.4408739429)100:0.2316990767,Cyanidio_tr_M1V583_M1V583_CYAM1:1.7231949793)99:0.1499634158,Yeast_YLR106C:0.7704455060)100:0.2061676598)100:0.1228166746,(H9J3K3:0.3576934696,(Q95TG7:0.0000028322,A8DYB0:0.0000021327)100:0.6367870813)100:0.0881829007);
```
