## Supplementary material for "Chloroplast acquisition without the gene transfer in kleptoplastic sea slugs, *Plakobranchus ocellatus*": Source files: ML_tree_for_orthologous_group65.iqtree

```
IQ-TREE 1.6.11 built Jul 12 2019

Input file name: all.65.mafft.trimed.fa
Type of analysis: ModelFinder + tree reconstruction + ultrafast bootstrap (1000 replicates)
Random seed number: 150799

REFERENCES
----------

To cite ModelFinder please use: 

Subha Kalyaanamoorthy, Bui Quang Minh, Thomas KF Wong, Arndt von Haeseler,
and Lars S Jermiin (2017) ModelFinder: Fast model selection for
accurate phylogenetic estimates. Nature Methods, 14:587–589.
https://doi.org/10.1038/nmeth.4285

To cite IQ-TREE please use:

Lam-Tung Nguyen, Heiko A. Schmidt, Arndt von Haeseler, and Bui Quang Minh
(2015) IQ-TREE: A fast and effective stochastic algorithm for estimating
maximum likelihood phylogenies. Mol Biol Evol, 32:268-274.
https://doi.org/10.1093/molbev/msu300

Since you used ultrafast bootstrap (UFBoot) please also cite: 

Diep Thi Hoang, Olga Chernomor, Arndt von Haeseler, Bui Quang Minh,
and Le Sy Vinh (2017) UFBoot2: Improving the ultrafast bootstrap
approximation. Mol Biol Evol, in press.
https://doi.org/10.1093/molbev/msx281

SEQUENCE ALIGNMENT
------------------

Input data: 47 sequences with 2128 amino-acid sites
Number of constant sites: 90 (= 4.22932% of all sites)
Number of invariant (constant or ambiguous constant) sites: 90 (= 4.22932% of all sites)
Number of parsimony informative sites: 1809
Number of distinct site patterns: 2118

ModelFinder
-----------

Best-fit model according to BIC: LG+F+G4

List of models sorted by BIC scores: 

Model             LogL          AIC      w-AIC      AICc     w-AICc       BIC      w-BIC
LG+F+G4         -66612.0141 133442.0283 - 0.0000 133453.9113 - 0.0000 134059.2885 + 0.8710
LG+F+R4         -66594.9762 133417.9524 + 0.8796 133430.9778 + 0.9025 134063.5273 + 0.1046
LG+F+I+G4       -66611.7587 133443.5173 - 0.0000 133455.6244 - 0.0000 134066.4405 - 0.0244
LG+F+R5         -66594.9652 133421.9304 + 0.1204 133435.4281 + 0.0975 134078.8312 - 0.0000
LG+F+R3         -66611.3979 133446.7958 - 0.0000 133459.3576 - 0.0000 134081.0449 - 0.0000
LG+G4           -66712.5437 133605.0874 - 0.0000 133613.1287 - 0.0000 134114.7518 - 0.0000
LG+R4           -66695.9397 133581.8794 - 0.0000 133590.8558 - 0.0000 134119.8585 - 0.0000
LG+I+G4         -66712.2977 133606.5955 - 0.0000 133614.8194 - 0.0000 134121.9228 - 0.0000
LG+R5           -66695.9246 133585.8491 - 0.0000 133595.2147 - 0.0000 134135.1541 - 0.0000
LG+R3           -66712.6601 133611.3202 - 0.0000 133619.9161 - 0.0000 134137.9734 - 0.0000
LG+F+R2         -66801.7971 133823.5943 - 0.0000 133835.7014 - 0.0000 134446.5175 - 0.0000
LG+R2           -66900.6279 133983.2558 - 0.0000 133991.4797 - 0.0000 134498.5831 - 0.0000
rtREV+F+G4      -66874.7351 133967.4701 - 0.0000 133979.3532 - 0.0000 134584.7303 - 0.0000
rtREV+F+I+G4    -66874.0282 133968.0564 - 0.0000 133980.1634 - 0.0000 134590.9795 - 0.0000
rtREV+F+R4      -66859.0440 133946.0880 - 0.0000 133959.1133 - 0.0000 134591.6629 - 0.0000
rtREV+F+R3      -66872.9076 133969.8151 - 0.0000 133982.3769 - 0.0000 134604.0641 - 0.0000
rtREV+F+R5      -66859.0330 133950.0661 - 0.0000 133963.5638 - 0.0000 134606.9669 - 0.0000
WAG+F+G4        -67034.2575 134286.5149 - 0.0000 134298.3980 - 0.0000 134903.7751 - 0.0000
WAG+F+I+G4      -67033.3619 134286.7238 - 0.0000 134298.8309 - 0.0000 134909.6469 - 0.0000
WAG+F+R4        -67019.9261 134267.8522 - 0.0000 134280.8776 - 0.0000 134913.4272 - 0.0000
WAG+F+R3        -67033.6975 134291.3950 - 0.0000 134303.9568 - 0.0000 134925.6440 - 0.0000
WAG+F+R5        -67019.5770 134271.1540 - 0.0000 134284.6518 - 0.0000 134928.0548 - 0.0000
rtREV+F+R2      -67049.2358 134318.4716 - 0.0000 134330.5787 - 0.0000 134941.3948 - 0.0000
WAG+G4          -67162.4255 134504.8511 - 0.0000 134512.8923 - 0.0000 135014.5155 - 0.0000
WAG+I+G4        -67160.9878 134503.9757 - 0.0000 134512.1996 - 0.0000 135019.3030 - 0.0000
WAG+R4          -67148.8882 134487.7764 - 0.0000 134496.7527 - 0.0000 135025.7555 - 0.0000
WAG+R3          -67161.1599 134508.3198 - 0.0000 134516.9157 - 0.0000 135034.9730 - 0.0000
WAG+R5          -67148.8352 134491.6704 - 0.0000 134501.0359 - 0.0000 135040.9753 - 0.0000
VT+F+G4         -67177.9076 134573.8152 - 0.0000 134585.6982 - 0.0000 135191.0754 - 0.0000
VT+F+I+G4       -67177.5445 134575.0891 - 0.0000 134587.1962 - 0.0000 135198.0122 - 0.0000
WAG+F+R2        -67181.3572 134582.7145 - 0.0000 134594.8216 - 0.0000 135205.6376 - 0.0000
VT+F+R4         -67166.7682 134561.5365 - 0.0000 134574.5618 - 0.0000 135207.1114 - 0.0000
VT+G4           -67261.0852 134702.1703 - 0.0000 134710.2116 - 0.0000 135211.8347 - 0.0000
VT+F+R3         -67177.6748 134579.3497 - 0.0000 134591.9115 - 0.0000 135213.5987 - 0.0000
VT+I+G4         -67260.7196 134703.4392 - 0.0000 134711.6632 - 0.0000 135218.7666 - 0.0000
VT+F+R5         -67166.7587 134565.5175 - 0.0000 134579.0152 - 0.0000 135222.4183 - 0.0000
VT+R4           -67250.5918 134691.1837 - 0.0000 134700.1601 - 0.0000 135229.1628 - 0.0000
VT+R3           -67261.3698 134708.7396 - 0.0000 134717.3355 - 0.0000 135235.3929 - 0.0000
VT+R5           -67250.5832 134695.1664 - 0.0000 134704.5319 - 0.0000 135244.4713 - 0.0000
rtREV+G4        -67306.0762 134792.1524 - 0.0000 134800.1936 - 0.0000 135301.8168 - 0.0000
WAG+R2          -67303.2814 134788.5628 - 0.0000 134796.7868 - 0.0000 135303.8901 - 0.0000
rtREV+I+G4      -67305.2511 134792.5022 - 0.0000 134800.7262 - 0.0000 135307.8296 - 0.0000
rtREV+R4        -67291.8798 134773.7597 - 0.0000 134782.7360 - 0.0000 135311.7388 - 0.0000
rtREV+R3        -67303.5878 134793.1755 - 0.0000 134801.7714 - 0.0000 135319.8287 - 0.0000
rtREV+R5        -67291.8706 134777.7413 - 0.0000 134787.1068 - 0.0000 135327.0463 - 0.0000
JTTDCMut+F+G4   -67271.6000 134761.2000 - 0.0000 134773.0831 - 0.0000 135378.4602 - 0.0000
JTTDCMut+F+I+G4 -67270.1389 134760.2777 - 0.0000 134772.3848 - 0.0000 135383.2009 - 0.0000
JTT+F+G4        -67274.8026 134767.6051 - 0.0000 134779.4882 - 0.0000 135384.8654 - 0.0000
JTT+F+I+G4      -67273.4726 134766.9453 - 0.0000 134779.0523 - 0.0000 135389.8684 - 0.0000
JTTDCMut+F+R4   -67258.2166 134744.4332 - 0.0000 134757.4586 - 0.0000 135390.0082 - 0.0000
JTT+F+R4        -67258.9382 134745.8764 - 0.0000 134758.9017 - 0.0000 135391.4513 - 0.0000
JTT+F+R5        -67254.3688 134740.7376 - 0.0000 134754.2354 - 0.0000 135397.6384 - 0.0000
JTTDCMut+F+R5   -67257.2219 134746.4438 - 0.0000 134759.9416 - 0.0000 135403.3446 - 0.0000
JTTDCMut+F+R3   -67275.8909 134775.7819 - 0.0000 134788.3437 - 0.0000 135410.0309 - 0.0000
JTT+F+R3        -67278.9546 134781.9092 - 0.0000 134794.4710 - 0.0000 135416.1582 - 0.0000
VT+F+R2         -67303.1549 134826.3098 - 0.0000 134838.4169 - 0.0000 135449.2330 - 0.0000
VT+R2           -67385.4578 134952.9156 - 0.0000 134961.1396 - 0.0000 135468.2430 - 0.0000
mtInv+F+G4      -67321.2917 134860.5833 - 0.0000 134872.4664 - 0.0000 135477.8436 - 0.0000
mtInv+F+R4      -67304.6320 134837.2640 - 0.0000 134850.2894 - 0.0000 135482.8389 - 0.0000
mtInv+F+I+G4    -67320.3142 134860.6283 - 0.0000 134872.7354 - 0.0000 135483.5515 - 0.0000
mtInv+F+R5      -67303.3353 134838.6707 - 0.0000 134852.1685 - 0.0000 135495.5715 - 0.0000
cpREV+F+G4      -67352.1256 134922.2512 - 0.0000 134934.1343 - 0.0000 135539.5114 - 0.0000
mtInv+F+R3      -67342.2202 134908.4404 - 0.0000 134921.0022 - 0.0000 135542.6894 - 0.0000
cpREV+F+I+G4    -67350.4609 134920.9217 - 0.0000 134933.0288 - 0.0000 135543.8449 - 0.0000
cpREV+F+R4      -67338.2892 134904.5784 - 0.0000 134917.6037 - 0.0000 135550.1533 - 0.0000
mtZOA+F+G4      -67360.3309 134938.6618 - 0.0000 134950.5449 - 0.0000 135555.9221 - 0.0000
cpREV+F+R3      -67350.3089 134924.6179 - 0.0000 134937.1797 - 0.0000 135558.8669 - 0.0000
mtZOA+F+I+G4    -67360.1324 134940.2647 - 0.0000 134952.3718 - 0.0000 135563.1879 - 0.0000
cpREV+F+R5      -67338.2871 134908.5743 - 0.0000 134922.0720 - 0.0000 135565.4751 - 0.0000
mtZOA+F+R4      -67350.4431 134928.8862 - 0.0000 134941.9116 - 0.0000 135574.4612 - 0.0000
mtZOA+F+R5      -67350.1400 134932.2800 - 0.0000 134945.7778 - 0.0000 135589.1808 - 0.0000
mtZOA+F+R3      -67389.9034 135003.8068 - 0.0000 135016.3686 - 0.0000 135638.0558 - 0.0000
JTTDCMut+G4     -67478.5351 135137.0701 - 0.0000 135145.1113 - 0.0000 135646.7345 - 0.0000
JTTDCMut+I+G4   -67476.7647 135135.5294 - 0.0000 135143.7534 - 0.0000 135650.8568 - 0.0000
rtREV+R2        -67477.3461 135136.6921 - 0.0000 135144.9161 - 0.0000 135652.0195 - 0.0000
JTTDCMut+R4     -67465.6407 135121.2814 - 0.0000 135130.2578 - 0.0000 135659.2605 - 0.0000
JTT+G4          -67485.6006 135151.2013 - 0.0000 135159.2425 - 0.0000 135660.8657 - 0.0000
JTT+I+G4        -67484.0525 135150.1049 - 0.0000 135158.3289 - 0.0000 135665.4323 - 0.0000
JTT+R4          -67470.5330 135131.0660 - 0.0000 135140.0424 - 0.0000 135669.0451 - 0.0000
JTTDCMut+R5     -67464.6720 135123.3440 - 0.0000 135132.7095 - 0.0000 135672.6490 - 0.0000
JTT+R5          -67466.0959 135126.1918 - 0.0000 135135.5573 - 0.0000 135675.4967 - 0.0000
JTTDCMut+R3     -67483.4932 135152.9865 - 0.0000 135161.5824 - 0.0000 135679.6397 - 0.0000
JTT+R3          -67490.4814 135166.9628 - 0.0000 135175.5587 - 0.0000 135693.6160 - 0.0000
JTTDCMut+F+R2   -67461.2576 135142.5153 - 0.0000 135154.6224 - 0.0000 135765.4384 - 0.0000
JTT+F+R2        -67464.9012 135149.8024 - 0.0000 135161.9094 - 0.0000 135772.7255 - 0.0000
Blosum62+F+G4   -67474.2876 135166.5753 - 0.0000 135178.4583 - 0.0000 135783.8355 - 0.0000
Blosum62+F+I+G4 -67473.8064 135167.6128 - 0.0000 135179.7199 - 0.0000 135790.5359 - 0.0000
Blosum62+F+R4   -67464.5596 135157.1192 - 0.0000 135170.1445 - 0.0000 135802.6941 - 0.0000
Blosum62+F+R3   -67473.6950 135171.3901 - 0.0000 135183.9519 - 0.0000 135805.6391 - 0.0000
cpREV+G4        -67559.3094 135298.6188 - 0.0000 135306.6600 - 0.0000 135808.2832 - 0.0000
cpREV+I+G4      -67558.1541 135298.3082 - 0.0000 135306.5321 - 0.0000 135813.6355 - 0.0000
Blosum62+F+R5   -67464.3572 135160.7145 - 0.0000 135174.2122 - 0.0000 135817.6153 - 0.0000
cpREV+R4        -67547.7810 135285.5620 - 0.0000 135294.5384 - 0.0000 135823.5411 - 0.0000
cpREV+R3        -67557.8249 135301.6499 - 0.0000 135310.2457 - 0.0000 135828.3031 - 0.0000
cpREV+R5        -67547.7348 135289.4697 - 0.0000 135298.8352 - 0.0000 135838.7746 - 0.0000
Blosum62+G4     -67608.0683 135396.1367 - 0.0000 135404.1779 - 0.0000 135905.8011 - 0.0000
Blosum62+I+G4   -67607.6017 135397.2033 - 0.0000 135405.4273 - 0.0000 135912.5307 - 0.0000
cpREV+F+R2      -67541.1733 135302.3467 - 0.0000 135314.4538 - 0.0000 135925.2698 - 0.0000
Blosum62+R3     -67608.4195 135402.8391 - 0.0000 135411.4349 - 0.0000 135929.4923 - 0.0000
Blosum62+R4     -67602.9058 135395.8116 - 0.0000 135404.7880 - 0.0000 135933.7907 - 0.0000
Dayhoff+F+R4    -67532.6301 135293.2603 - 0.0000 135306.2856 - 0.0000 135938.8352 - 0.0000
Dayhoff+F+R5    -67529.4695 135290.9391 - 0.0000 135304.4368 - 0.0000 135947.8399 - 0.0000
Dayhoff+F+I+G4  -67552.8947 135325.7894 - 0.0000 135337.8965 - 0.0000 135948.7126 - 0.0000
Dayhoff+F+G4    -67558.5411 135335.0821 - 0.0000 135346.9652 - 0.0000 135952.3424 - 0.0000
DCMut+F+I+G4    -67555.4177 135330.8354 - 0.0000 135342.9425 - 0.0000 135953.7586 - 0.0000
DCMut+F+G4      -67561.0645 135340.1291 - 0.0000 135352.0122 - 0.0000 135957.3893 - 0.0000
DCMut+F+R4      -67545.2138 135318.4276 - 0.0000 135331.4530 - 0.0000 135964.0025 - 0.0000
DCMut+F+R5      -67545.1658 135322.3315 - 0.0000 135335.8293 - 0.0000 135979.2323 - 0.0000
Dayhoff+F+R3    -67564.8770 135353.7539 - 0.0000 135366.3157 - 0.0000 135988.0030 - 0.0000
DCMut+F+R3      -67567.7807 135359.5614 - 0.0000 135372.1231 - 0.0000 135993.8104 - 0.0000
mtInv+F+R2      -67580.1695 135380.3390 - 0.0000 135392.4461 - 0.0000 136003.2622 - 0.0000
JTTDCMut+R2     -67665.4418 135512.8836 - 0.0000 135521.1075 - 0.0000 136028.2109 - 0.0000
Blosum62+F+R2   -67592.8196 135405.6391 - 0.0000 135417.7462 - 0.0000 136028.5623 - 0.0000
JTT+R2          -67672.9612 135527.9223 - 0.0000 135536.1463 - 0.0000 136043.2497 - 0.0000
PMB+F+G4        -67605.5906 135429.1811 - 0.0000 135441.0642 - 0.0000 136046.4413 - 0.0000
PMB+F+I+G4      -67605.5008 135431.0016 - 0.0000 135443.1086 - 0.0000 136053.9247 - 0.0000
PMB+F+R4        -67597.2003 135422.4006 - 0.0000 135435.4260 - 0.0000 136067.9755 - 0.0000
PMB+F+R3        -67605.7026 135435.4052 - 0.0000 135447.9670 - 0.0000 136069.6542 - 0.0000
PMB+F+R5        -67596.2945 135424.5889 - 0.0000 135438.0867 - 0.0000 136081.4897 - 0.0000
PMB+G4          -67707.1143 135594.2286 - 0.0000 135602.2699 - 0.0000 136103.8930 - 0.0000
PMB+I+G4        -67707.0521 135596.1042 - 0.0000 135604.3281 - 0.0000 136111.4315 - 0.0000
PMB+R3          -67707.7416 135601.4831 - 0.0000 135610.0790 - 0.0000 136128.1363 - 0.0000
PMB+R4          -67701.0299 135592.0598 - 0.0000 135601.0361 - 0.0000 136130.0389 - 0.0000
Blosum62+R2     -67718.5357 135619.0713 - 0.0000 135627.2953 - 0.0000 136134.3986 - 0.0000
cpREV+R2        -67723.7327 135629.4653 - 0.0000 135637.6893 - 0.0000 136144.7927 - 0.0000
mtZOA+F+R2      -67683.6098 135587.2196 - 0.0000 135599.3267 - 0.0000 136210.1427 - 0.0000
mtREV+F+G4      -67724.2778 135666.5557 - 0.0000 135678.4387 - 0.0000 136283.8159 - 0.0000
mtREV+F+R4      -67706.5460 135641.0920 - 0.0000 135654.1174 - 0.0000 136286.6669 - 0.0000
mtREV+F+I+G4    -67723.5858 135667.1715 - 0.0000 135679.2786 - 0.0000 136290.0947 - 0.0000
mtREV+F+R5      -67706.5127 135645.0255 - 0.0000 135658.5232 - 0.0000 136301.9263 - 0.0000
PMB+F+R2        -67729.9392 135679.8785 - 0.0000 135691.9856 - 0.0000 136302.8017 - 0.0000
mtREV+F+R3      -67733.8622 135691.7244 - 0.0000 135704.2862 - 0.0000 136325.9735 - 0.0000
PMB+R2          -67822.2790 135826.5580 - 0.0000 135834.7819 - 0.0000 136341.8853 - 0.0000
mtMet+F+G4      -67770.8403 135759.6807 - 0.0000 135771.5637 - 0.0000 136376.9409 - 0.0000
mtMet+F+I+G4    -67770.1873 135760.3745 - 0.0000 135772.4816 - 0.0000 136383.2977 - 0.0000
mtMet+F+R4      -67758.3745 135744.7491 - 0.0000 135757.7744 - 0.0000 136390.3240 - 0.0000
mtMet+F+R5      -67756.7007 135745.4015 - 0.0000 135758.8992 - 0.0000 136402.3023 - 0.0000
Dayhoff+F+R2    -67784.7690 135789.5380 - 0.0000 135801.6451 - 0.0000 136412.4612 - 0.0000
DCMut+F+R2      -67785.7915 135791.5831 - 0.0000 135803.6902 - 0.0000 136414.5063 - 0.0000
mtMet+F+R3      -67806.0364 135836.0728 - 0.0000 135848.6346 - 0.0000 136470.3218 - 0.0000
Dayhoff+R4      -67927.8771 136045.7542 - 0.0000 136054.7305 - 0.0000 136583.7333 - 0.0000
Dayhoff+I+G4    -67947.3361 136076.6722 - 0.0000 136084.8961 - 0.0000 136591.9995 - 0.0000
Dayhoff+R5      -67925.3018 136044.6036 - 0.0000 136053.9691 - 0.0000 136593.9086 - 0.0000
Dayhoff+G4      -67953.5354 136087.0708 - 0.0000 136095.1120 - 0.0000 136596.7352 - 0.0000
DCMut+I+G4      -67950.5148 136083.0296 - 0.0000 136091.2535 - 0.0000 136598.3569 - 0.0000
DCMut+G4        -67956.6980 136093.3961 - 0.0000 136101.4373 - 0.0000 136603.0605 - 0.0000
DCMut+R4        -67939.3260 136068.6521 - 0.0000 136077.6284 - 0.0000 136606.6312 - 0.0000
DCMut+R5        -67939.2513 136072.5027 - 0.0000 136081.8682 - 0.0000 136621.8076 - 0.0000
Dayhoff+R3      -67959.6086 136105.2173 - 0.0000 136113.8132 - 0.0000 136631.8705 - 0.0000
DCMut+R3        -67963.3654 136112.7307 - 0.0000 136121.3266 - 0.0000 136639.3840 - 0.0000
mtART+F+G4      -68000.2326 136218.4652 - 0.0000 136230.3483 - 0.0000 136835.7254 - 0.0000
mtART+F+I+G4    -68000.2872 136220.5743 - 0.0000 136232.6814 - 0.0000 136843.4975 - 0.0000
mtREV+F+R2      -68017.1382 136254.2763 - 0.0000 136266.3834 - 0.0000 136877.1995 - 0.0000
mtART+F+R4      -68010.4740 136248.9481 - 0.0000 136261.9734 - 0.0000 136894.5230 - 0.0000
mtART+F+R5      -68010.1561 136252.3122 - 0.0000 136265.8100 - 0.0000 136909.2130 - 0.0000
mtMet+F+R2      -68071.2974 136362.5949 - 0.0000 136374.7020 - 0.0000 136985.5180 - 0.0000
mtART+F+R3      -68070.9915 136365.9829 - 0.0000 136378.5447 - 0.0000 137000.2320 - 0.0000
Dayhoff+R2      -68164.9474 136511.8948 - 0.0000 136520.1188 - 0.0000 137027.2222 - 0.0000
DCMut+R2        -68166.8478 136515.6956 - 0.0000 136523.9196 - 0.0000 137031.0229 - 0.0000
LG+F+I          -68148.6601 136515.3201 - 0.0000 136527.2032 - 0.0000 137132.5803 - 0.0000
LG+I            -68273.2860 136726.5720 - 0.0000 136734.6133 - 0.0000 137236.2364 - 0.0000
LG+F            -68323.3193 136862.6387 - 0.0000 136874.2999 - 0.0000 137474.2359 - 0.0000
FLU+F+G4        -68325.5548 136869.1096 - 0.0000 136880.9927 - 0.0000 137486.3698 - 0.0000
FLU+F+I+G4      -68325.4382 136870.8764 - 0.0000 136882.9834 - 0.0000 137493.7995 - 0.0000
FLU+F+R4        -68317.6740 136863.3480 - 0.0000 136876.3733 - 0.0000 137508.9229 - 0.0000
rtREV+F+I       -68337.1289 136892.2577 - 0.0000 136904.1408 - 0.0000 137509.5179 - 0.0000
FLU+F+R5        -68315.5409 136863.0817 - 0.0000 136876.5795 - 0.0000 137519.9825 - 0.0000
FLU+F+R3        -68335.8505 136895.7010 - 0.0000 136908.2628 - 0.0000 137529.9501 - 0.0000
LG              -68450.3013 137078.6026 - 0.0000 137086.4633 - 0.0000 137582.6041 - 0.0000
WAG+F+I         -68395.8010 137009.6019 - 0.0000 137021.4850 - 0.0000 137626.8621 - 0.0000
mtART+F+R2      -68402.9443 137025.8886 - 0.0000 137037.9957 - 0.0000 137648.8118 - 0.0000
WAG+I           -68495.1452 137170.2904 - 0.0000 137178.3316 - 0.0000 137679.9548 - 0.0000
VT+F+I          -68431.2012 137080.4024 - 0.0000 137092.2854 - 0.0000 137697.6626 - 0.0000
VT+I            -68520.6157 137221.2313 - 0.0000 137229.2726 - 0.0000 137730.8957 - 0.0000
rtREV+F         -68504.6270 137225.2540 - 0.0000 137236.9152 - 0.0000 137836.8513 - 0.0000
WAG+F           -68567.9008 137351.8017 - 0.0000 137363.4629 - 0.0000 137963.3989 - 0.0000
WAG             -68670.1189 137518.2377 - 0.0000 137526.0984 - 0.0000 138022.2392 - 0.0000
VT+F            -68606.0879 137428.1758 - 0.0000 137439.8370 - 0.0000 138039.7731 - 0.0000
FLU+F+R2        -68603.9737 137427.9473 - 0.0000 137440.0544 - 0.0000 138050.8705 - 0.0000
VT              -68696.1690 137570.3379 - 0.0000 137578.1985 - 0.0000 138074.3394 - 0.0000
Blosum62+F+I    -68690.0148 137598.0296 - 0.0000 137609.9126 - 0.0000 138215.2898 - 0.0000
rtREV+I         -68767.7197 137715.4394 - 0.0000 137723.4806 - 0.0000 138225.1038 - 0.0000
HIVb+F+G4       -68729.6555 137677.3110 - 0.0000 137689.1941 - 0.0000 138294.5713 - 0.0000
HIVb+F+I+G4     -68727.9213 137675.8425 - 0.0000 137687.9496 - 0.0000 138298.7657 - 0.0000
Blosum62+I      -68814.5845 137809.1690 - 0.0000 137817.2102 - 0.0000 138318.8334 - 0.0000
HIVb+F+R4       -68729.1798 137686.3596 - 0.0000 137699.3849 - 0.0000 138331.9345 - 0.0000
HIVb+F+R5       -68722.8344 137677.6689 - 0.0000 137691.1666 - 0.0000 138334.5697 - 0.0000
HIVb+F+R3       -68754.1556 137732.3111 - 0.0000 137744.8729 - 0.0000 138366.5602 - 0.0000
mtVer+F+G4      -68781.6787 137781.3574 - 0.0000 137793.2405 - 0.0000 138398.6177 - 0.0000
mtVer+F+I+G4    -68780.2608 137780.5217 - 0.0000 137792.6287 - 0.0000 138403.4448 - 0.0000
mtVer+F+R4      -68781.8077 137791.6154 - 0.0000 137804.6408 - 0.0000 138437.1904 - 0.0000
mtVer+F+R5      -68779.4787 137790.9574 - 0.0000 137804.4551 - 0.0000 138447.8582 - 0.0000
JTTDCMut+F+I    -68836.7197 137891.4394 - 0.0000 137903.3225 - 0.0000 138508.6996 - 0.0000
JTT+F+I         -68844.3886 137906.7771 - 0.0000 137918.6602 - 0.0000 138524.0374 - 0.0000
Blosum62+F      -68850.8533 137917.7065 - 0.0000 137929.3677 - 0.0000 138529.3038 - 0.0000
rtREV           -68929.9860 138037.9720 - 0.0000 138045.8327 - 0.0000 138541.9735 - 0.0000
mtVer+F+R3      -68855.4925 137934.9850 - 0.0000 137947.5468 - 0.0000 138569.2340 - 0.0000
PMB+F+I         -68869.2359 137956.4718 - 0.0000 137968.3549 - 0.0000 138573.7320 - 0.0000
PMB+I           -68959.1138 138098.2277 - 0.0000 138106.2689 - 0.0000 138607.8921 - 0.0000
Blosum62        -68976.0851 138130.1702 - 0.0000 138138.0309 - 0.0000 138634.1717 - 0.0000
cpREV+F+I       -68909.6910 138037.3820 - 0.0000 138049.2650 - 0.0000 138654.6422 - 0.0000
cpREV+I         -69023.9574 138227.9147 - 0.0000 138235.9560 - 0.0000 138737.5791 - 0.0000
JTTDCMut+I      -69048.7219 138277.4437 - 0.0000 138285.4850 - 0.0000 138787.1081 - 0.0000
JTT+I           -69061.8714 138303.7428 - 0.0000 138311.7841 - 0.0000 138813.4072 - 0.0000
mtMAM+F+R6      -68956.9863 138149.9726 - 0.0000 138163.9517 - 0.0000 138818.1992 - 0.0000
mtMAM+F+R7      -68953.3941 138146.7882 - 0.0000 138161.2575 - 0.0000 138826.3407 - 0.0000
mtMAM+F+R5      -68982.0584 138196.1169 - 0.0000 138209.6146 - 0.0000 138853.0177 - 0.0000
FLU+G4          -69084.2622 138348.5243 - 0.0000 138356.5656 - 0.0000 138858.1887 - 0.0000
FLU+I+G4        -69082.6099 138347.2197 - 0.0000 138355.4437 - 0.0000 138862.5471 - 0.0000
FLU+R4          -69074.9534 138339.9068 - 0.0000 138348.8832 - 0.0000 138877.8859 - 0.0000
mtMAM+F+R4      -69005.0613 138238.1227 - 0.0000 138251.1480 - 0.0000 138883.6976 - 0.0000
FLU+R5          -69073.0677 138340.1353 - 0.0000 138349.5009 - 0.0000 138889.4403 - 0.0000
FLU+R3          -69096.6876 138379.3751 - 0.0000 138387.9710 - 0.0000 138906.0283 - 0.0000
PMB+F           -69040.8269 138297.6539 - 0.0000 138309.3151 - 0.0000 138909.2512 - 0.0000
mtMAM+F+G4      -69037.1352 138292.2703 - 0.0000 138304.1534 - 0.0000 138909.5305 - 0.0000
mtMAM+F+I+G4    -69036.6641 138293.3283 - 0.0000 138305.4354 - 0.0000 138916.2515 - 0.0000
JTTDCMut+F      -69046.7041 138309.4083 - 0.0000 138321.0695 - 0.0000 138921.0056 - 0.0000
JTT+F           -69055.1421 138326.2842 - 0.0000 138337.9454 - 0.0000 138937.8815 - 0.0000
PMB             -69132.4464 138442.8929 - 0.0000 138450.7535 - 0.0000 138946.8943 - 0.0000
HIVb+F+R2       -69063.6897 138347.3793 - 0.0000 138359.4864 - 0.0000 138970.3025 - 0.0000
cpREV+F         -69076.0909 138368.1819 - 0.0000 138379.8431 - 0.0000 138979.7792 - 0.0000
HIVb+G4         -69175.4400 138530.8800 - 0.0000 138538.9213 - 0.0000 139040.5444 - 0.0000
HIVb+I+G4       -69173.4677 138528.9354 - 0.0000 138537.1594 - 0.0000 139044.2627 - 0.0000
cpREV           -69182.9996 138543.9993 - 0.0000 138551.8599 - 0.0000 139048.0007 - 0.0000
mtMAM+F+R3      -69103.5498 138431.0995 - 0.0000 138443.6613 - 0.0000 139065.3485 - 0.0000
HIVb+R4         -69172.9375 138535.8750 - 0.0000 138544.8514 - 0.0000 139073.8541 - 0.0000
HIVb+R5         -69167.0610 138528.1220 - 0.0000 138537.4876 - 0.0000 139077.4270 - 0.0000
mtInv+F+I       -69129.6389 138477.2778 - 0.0000 138489.1608 - 0.0000 139094.5380 - 0.0000
HIVb+R3         -69197.8208 138581.6416 - 0.0000 138590.2375 - 0.0000 139108.2948 - 0.0000
mtVer+F+R2      -69159.7275 138539.4550 - 0.0000 138551.5621 - 0.0000 139162.3782 - 0.0000
JTTDCMut        -69256.8671 138691.7343 - 0.0000 138699.5949 - 0.0000 139195.7357 - 0.0000
JTT             -69270.8013 138719.6026 - 0.0000 138727.4633 - 0.0000 139223.6041 - 0.0000
DCMut+F+I       -69264.0637 138746.1275 - 0.0000 138758.0105 - 0.0000 139363.3877 - 0.0000
Dayhoff+F+I     -69268.0297 138754.0594 - 0.0000 138765.9425 - 0.0000 139371.3196 - 0.0000
FLU+R2          -69341.6320 138865.2640 - 0.0000 138873.4880 - 0.0000 139380.5914 - 0.0000
mtInv+F         -69329.4226 138874.8452 - 0.0000 138886.5064 - 0.0000 139486.4425 - 0.0000
HIVb+R2         -69498.0499 139178.0999 - 0.0000 139186.3238 - 0.0000 139693.4272 - 0.0000
DCMut+F         -69485.5263 139187.0527 - 0.0000 139198.7139 - 0.0000 139798.6500 - 0.0000
Dayhoff+F       -69489.8211 139195.6421 - 0.0000 139207.3033 - 0.0000 139807.2394 - 0.0000
mtMAM+F+R2      -69513.3363 139246.6726 - 0.0000 139258.7797 - 0.0000 139869.5957 - 0.0000
DCMut+I         -69623.2469 139426.4939 - 0.0000 139434.5351 - 0.0000 139936.1583 - 0.0000
Dayhoff+I       -69626.2157 139432.4314 - 0.0000 139440.4726 - 0.0000 139942.0958 - 0.0000
mtZOA+G4        -69632.3867 139444.7734 - 0.0000 139452.8147 - 0.0000 139954.4378 - 0.0000
mtZOA+I+G4      -69632.4999 139446.9999 - 0.0000 139455.2238 - 0.0000 139962.3272 - 0.0000
mtZOA+R4        -69640.9064 139471.8129 - 0.0000 139480.7893 - 0.0000 140009.7920 - 0.0000
mtZOA+R5        -69640.7023 139475.4046 - 0.0000 139484.7701 - 0.0000 140024.7096 - 0.0000
mtZOA+F+I       -69595.5941 139409.1882 - 0.0000 139421.0712 - 0.0000 140026.4484 - 0.0000
mtZOA+R3        -69683.2529 139552.5058 - 0.0000 139561.1017 - 0.0000 140079.1590 - 0.0000
mtREV+F+I       -69628.7424 139475.4848 - 0.0000 139487.3678 - 0.0000 140092.7450 - 0.0000
DCMut           -69847.4849 139872.9698 - 0.0000 139880.8305 - 0.0000 140376.9713 - 0.0000
Dayhoff         -69850.7153 139879.4306 - 0.0000 139887.2912 - 0.0000 140383.4320 - 0.0000
mtZOA+F         -69785.7902 139787.5803 - 0.0000 139799.2415 - 0.0000 140399.1776 - 0.0000
mtMet+F+I       -69796.9165 139811.8329 - 0.0000 139823.7160 - 0.0000 140429.0931 - 0.0000
mtREV+F         -69801.2396 139818.4793 - 0.0000 139830.1405 - 0.0000 140430.0766 - 0.0000
mtZOA+R2        -69977.5777 140137.1553 - 0.0000 140145.3793 - 0.0000 140652.4827 - 0.0000
mtMet+F         -70003.3270 140222.6540 - 0.0000 140234.3153 - 0.0000 140834.2513 - 0.0000
FLU+F+I         -70345.9795 140909.9591 - 0.0000 140921.8421 - 0.0000 141527.2193 - 0.0000
FLU+F           -70550.2152 141316.4305 - 0.0000 141328.0917 - 0.0000 141928.0278 - 0.0000
mtREV+G4        -70703.6937 141587.3874 - 0.0000 141595.4286 - 0.0000 142097.0518 - 0.0000
mtREV+I+G4      -70703.6817 141589.3634 - 0.0000 141597.5873 - 0.0000 142104.6907 - 0.0000
mtREV+R4        -70694.8010 141579.6021 - 0.0000 141588.5784 - 0.0000 142117.5812 - 0.0000
mtREV+R5        -70694.7462 141583.4923 - 0.0000 141592.8578 - 0.0000 142132.7973 - 0.0000
mtREV+R3        -70747.2489 141680.4977 - 0.0000 141689.0936 - 0.0000 142207.1509 - 0.0000
mtART+F+I       -70733.7833 141685.5665 - 0.0000 141697.4496 - 0.0000 142302.8268 - 0.0000
HIVw+F+I+G4     -70895.3039 142010.6078 - 0.0000 142022.7149 - 0.0000 142633.5310 - 0.0000
HIVw+F+G4       -70900.8981 142019.7961 - 0.0000 142031.6792 - 0.0000 142637.0563 - 0.0000
mtMet+G4        -70988.2331 142156.4661 - 0.0000 142164.5074 - 0.0000 142666.1305 - 0.0000
mtMet+I+G4      -70988.2855 142158.5710 - 0.0000 142166.7950 - 0.0000 142673.8984 - 0.0000
HIVw+F+R4       -70903.0925 142034.1850 - 0.0000 142047.2103 - 0.0000 142679.7599 - 0.0000
HIVw+F+R5       -70896.3056 142024.6111 - 0.0000 142038.1089 - 0.0000 142681.5119 - 0.0000
mtMet+R4        -70980.1636 142150.3273 - 0.0000 142159.3037 - 0.0000 142688.3064 - 0.0000
mtMet+R5        -70977.3224 142148.6448 - 0.0000 142158.0104 - 0.0000 142697.9498 - 0.0000
mtART+F         -70936.2349 142088.4699 - 0.0000 142100.1311 - 0.0000 142700.0672 - 0.0000
HIVw+F+R3       -70930.7430 142085.4861 - 0.0000 142098.0479 - 0.0000 142719.7351 - 0.0000
mtREV+R2        -71020.6218 142223.2436 - 0.0000 142231.4676 - 0.0000 142738.5710 - 0.0000
HIVb+F+I        -70970.5498 142159.0995 - 0.0000 142170.9826 - 0.0000 142776.3598 - 0.0000
mtMet+R3        -71032.2773 142250.5546 - 0.0000 142259.1505 - 0.0000 142777.2079 - 0.0000
FLU+I           -71047.8203 142275.6406 - 0.0000 142283.6819 - 0.0000 142785.3050 - 0.0000
mtVer+F+I       -71124.7897 142467.5793 - 0.0000 142479.4624 - 0.0000 143084.8396 - 0.0000
mtART+G4        -71223.9728 142627.9456 - 0.0000 142635.9868 - 0.0000 143137.6100 - 0.0000
mtART+I+G4      -71224.2944 142630.5888 - 0.0000 142638.8128 - 0.0000 143145.9162 - 0.0000
FLU             -71261.8659 142701.7319 - 0.0000 142709.5925 - 0.0000 143205.7333 - 0.0000
mtART+R4        -71260.7330 142711.4660 - 0.0000 142720.4424 - 0.0000 143249.4451 - 0.0000
mtART+R5        -71260.6091 142715.2182 - 0.0000 142724.5837 - 0.0000 143264.5232 - 0.0000
mtMet+R2        -71294.1053 142770.2106 - 0.0000 142778.4346 - 0.0000 143285.5379 - 0.0000
HIVw+F+R2       -71221.4627 142662.9255 - 0.0000 142675.0325 - 0.0000 143285.8486 - 0.0000
HIVb+F          -71240.2640 142696.5280 - 0.0000 142708.1892 - 0.0000 143308.1253 - 0.0000
mtInv+G4        -71325.3876 142830.7751 - 0.0000 142838.8164 - 0.0000 143340.4395 - 0.0000
mtInv+I+G4      -71325.7231 142833.4463 - 0.0000 142841.6702 - 0.0000 143348.7736 - 0.0000
mtInv+R4        -71315.7140 142821.4281 - 0.0000 142830.4045 - 0.0000 143359.4072 - 0.0000
mtInv+R5        -71313.7226 142821.4453 - 0.0000 142830.8108 - 0.0000 143370.7502 - 0.0000
mtART+R3        -71337.9743 142861.9486 - 0.0000 142870.5445 - 0.0000 143388.6018 - 0.0000
mtInv+R3        -71354.1150 142894.2299 - 0.0000 142902.8258 - 0.0000 143420.8832 - 0.0000
HIVb+I          -71382.6975 142945.3950 - 0.0000 142953.4363 - 0.0000 143455.0594 - 0.0000
mtVer+F         -71376.0335 142968.0670 - 0.0000 142979.7282 - 0.0000 143579.6643 - 0.0000
mtVer+G4        -71568.4288 143316.8575 - 0.0000 143324.8988 - 0.0000 143826.5219 - 0.0000
mtVer+I+G4      -71567.7343 143317.4686 - 0.0000 143325.6925 - 0.0000 143832.7959 - 0.0000
mtVer+R4        -71568.7928 143327.5856 - 0.0000 143336.5620 - 0.0000 143865.5647 - 0.0000
mtInv+R2        -71588.4814 143358.9629 - 0.0000 143367.1868 - 0.0000 143874.2902 - 0.0000
mtVer+R5        -71565.9640 143325.9280 - 0.0000 143335.2936 - 0.0000 143875.2330 - 0.0000
HIVb            -71643.8457 143465.6913 - 0.0000 143473.5520 - 0.0000 143969.6928 - 0.0000
mtVer+R3        -71657.0597 143500.1194 - 0.0000 143508.7153 - 0.0000 144026.7726 - 0.0000
mtMAM+F+I       -71766.1393 143750.2786 - 0.0000 143762.1616 - 0.0000 144367.5388 - 0.0000
mtART+R2        -71862.3659 143906.7318 - 0.0000 143914.9557 - 0.0000 144422.0591 - 0.0000
mtVer+R2        -71977.3041 144136.6082 - 0.0000 144144.8322 - 0.0000 144651.9356 - 0.0000
mtMAM+F         -71995.9473 144207.8946 - 0.0000 144219.5558 - 0.0000 144819.4918 - 0.0000
mtMAM+R6        -72043.8426 144285.6852 - 0.0000 144295.4485 - 0.0000 144846.3160 - 0.0000
mtMAM+R7        -72038.4477 144278.8954 - 0.0000 144289.0652 - 0.0000 144850.8521 - 0.0000
mtMAM+R5        -72082.4190 144358.8380 - 0.0000 144368.2036 - 0.0000 144908.1430 - 0.0000
mtMAM+G4        -72120.7039 144421.4078 - 0.0000 144429.4490 - 0.0000 144931.0722 - 0.0000
mtMAM+I+G4      -72120.4940 144422.9880 - 0.0000 144431.2119 - 0.0000 144938.3153 - 0.0000
mtMAM+R4        -72117.5156 144425.0312 - 0.0000 144434.0076 - 0.0000 144963.0103 - 0.0000
mtMAM+R3        -72246.6844 144679.3687 - 0.0000 144687.9646 - 0.0000 145206.0220 - 0.0000
HIVw+R6         -72613.0766 145424.1532 - 0.0000 145433.9165 - 0.0000 145984.7840 - 0.0000
HIVw+R7         -72611.1736 145424.3472 - 0.0000 145434.5170 - 0.0000 145996.3039 - 0.0000
HIVw+I+G4       -72656.8220 145495.6440 - 0.0000 145503.8679 - 0.0000 146010.9713 - 0.0000
HIVw+G4         -72663.0228 145506.0455 - 0.0000 145514.0867 - 0.0000 146015.7099 - 0.0000
HIVw+R5         -72659.9671 145513.9343 - 0.0000 145523.2998 - 0.0000 146063.2392 - 0.0000
HIVw+R4         -72667.6954 145525.3908 - 0.0000 145534.3672 - 0.0000 146063.3699 - 0.0000
mtZOA+I         -72691.0646 145562.1292 - 0.0000 145570.1704 - 0.0000 146071.7936 - 0.0000
HIVw+R3         -72700.7497 145587.4994 - 0.0000 145596.0952 - 0.0000 146114.1526 - 0.0000
mtZOA           -72890.5653 145959.1307 - 0.0000 145966.9913 - 0.0000 146463.1321 - 0.0000
mtMAM+R2        -72915.6426 146013.2852 - 0.0000 146021.5092 - 0.0000 146528.6126 - 0.0000
HIVw+R2         -72994.1311 146170.2622 - 0.0000 146178.4862 - 0.0000 146685.5896 - 0.0000
mtREV+I         -73120.1831 146420.3662 - 0.0000 146428.4075 - 0.0000 146930.0306 - 0.0000
HIVw+F+I        -73174.9096 146567.8192 - 0.0000 146579.7023 - 0.0000 147185.0794 - 0.0000
mtREV           -73300.1061 146778.2122 - 0.0000 146786.0728 - 0.0000 147282.2136 - 0.0000
HIVw+F          -73487.9002 147191.8004 - 0.0000 147203.4616 - 0.0000 147803.3977 - 0.0000
mtMet+I         -73622.2906 147424.5813 - 0.0000 147432.6225 - 0.0000 147934.2457 - 0.0000
mtInv+I         -73662.3614 147504.7227 - 0.0000 147512.7639 - 0.0000 148014.3871 - 0.0000
mtMet           -73826.7123 147831.4246 - 0.0000 147839.2852 - 0.0000 148335.4260 - 0.0000
mtInv           -73859.4974 147896.9949 - 0.0000 147904.8555 - 0.0000 148400.9963 - 0.0000
mtVer+I         -74596.4659 149372.9318 - 0.0000 149380.9730 - 0.0000 149882.5962 - 0.0000
mtVer           -74834.2332 149846.4663 - 0.0000 149854.3270 - 0.0000 150350.4678 - 0.0000
HIVw+I          -74982.9699 150145.9398 - 0.0000 150153.9810 - 0.0000 150655.6042 - 0.0000
mtART+I         -75007.6339 150195.2679 - 0.0000 150203.3091 - 0.0000 150704.9323 - 0.0000
mtART           -75234.4275 150646.8550 - 0.0000 150654.7156 - 0.0000 151150.8564 - 0.0000
HIVw            -75279.4067 150736.8135 - 0.0000 150744.6741 - 0.0000 151240.8149 - 0.0000
mtMAM+I         -76069.8875 152319.7750 - 0.0000 152327.8163 - 0.0000 152829.4394 - 0.0000
mtMAM           -76319.2774 152816.5548 - 0.0000 152824.4155 - 0.0000 153320.5563 - 0.0000

AIC, w-AIC   : Akaike information criterion scores and weights.
AICc, w-AICc : Corrected AIC scores and weights.
BIC, w-BIC   : Bayesian information criterion scores and weights.

Plus signs denote the 95% confidence sets.
Minus signs denote significant exclusion.

SUBSTITUTION PROCESS
--------------------

Model of substitution: LG+F+G4

State frequencies: (empirical counts from alignment)

  pi(A) = 0.0686
  pi(R) = 0.0587
  pi(N) = 0.0339
  pi(D) = 0.0581
  pi(C) = 0.0151
  pi(Q) = 0.0503
  pi(E) = 0.0805
  pi(G) = 0.0573
  pi(H) = 0.0242
  pi(I) = 0.0477
  pi(L) = 0.1325
  pi(K) = 0.0578
  pi(M) = 0.0220
  pi(F) = 0.0426
  pi(P) = 0.0372
  pi(S) = 0.0631
  pi(T) = 0.0470
  pi(W) = 0.0144
  pi(Y) = 0.0237
  pi(V) = 0.0653

Model of rate heterogeneity: Gamma with 4 categories
Gamma shape alpha: 1.4938

 Category  Relative_rate  Proportion
  1         0.2244         0.2500
  2         0.5875         0.2500
  3         1.0501         0.2500
  4         2.1381         0.2500
Relative rates are computed as MEAN of the portion of the Gamma distribution falling in the category.

MAXIMUM LIKELIHOOD TREE
-----------------------

Log-likelihood of the tree: -66478.7976 (s.e. 695.1490)
Unconstrained log-likelihood (without tree): -16291.8223
Number of free parameters (#branches + #model parameters): 109
Akaike information criterion (AIC) score: 133175.5952
Corrected Akaike information criterion (AICc) score: 133187.4783
Bayesian information criterion (BIC) score: 133792.8554

Total tree length (sum of branch lengths): 15.4837
Sum of internal branch lengths: 5.5216 (35.6604% of tree length)

WARNING: 2 near-zero internal branches (<0.0005) should be treated with caution
         Such branches are denoted by '**' in the figure below

NOTE: Tree is UNROOTED although outgroup taxon 'J9K2D2' is drawn at root
Numbers in parentheses are  ultrafast bootstrap support (%)

+------------J9K2D2
|
|                     +-------------Aplysia_XP_005099547.2
|              +------| (100)
|              |      |  +--Eor_evm.model.scaffold4271_cov37.7
|              |      +--| (100)
|              |         +--Poc_evm.model.scaffold258757_cov71.57
|           +--| (100)
|           |  |  +---Aplysia_XP_012941160.1
|           |  +--| (98)
|           |     |     +**Biomphalaria_XP_013086066.1
|           |     |  +--| (100)
|           |     |  |  +--Biomphalaria_XP_013086068.1
|           |     +--| (95)
|           |        |  +--Eor_evm.model.scaffold4271_cov37.1
|           |        +--| (100)
|           |           +--Poc_evm.model.scaffold258757_cov71.61
|        +--| (81)
|        |  |                  +**Capitella_R7VEA1
|        |  |            +-----| (93)
|        |  |            |     +**Capitella_R7TRQ8
|        |  |        +---| (66)
|        |  |        |   |              +**Crassostrea_XP_011433686.1
|        |  |        |   |           +**| (53)
|        |  |        |   |           |  +**Crassostrea_XP_019924656.1
|        |  |        |   |  +--------| (98)
|        |  |        |   |  |        +**Crassostrea_XP_019924658.1
|        |  |        |   +--| (44)
|        |  |        |      |                           +--Lingula_A0A1S3H7D6
|        |  |        |      +---------------------------| (100)
|        |  |        |                                  +--Lingula_A0A1S3H4I4
|        |  |     +--| (72)
|        |  |     |  |   +-----Haliotis_HDSC49952CG00010
|        |  |     |  +---| (76)
|        |  |     |      +--Lottia_XP_009045458.1
|        |  |  +--| (50)
|        |  |  |  +-----Lingula_A0A1S3H4V0
|        |  +--| (59)
|        |     |        +--Crassostrea_XP_019929326.1
|        |     |     +--| (93)
|        |     |     |  |    +--pfu_aug2.0_176.1_20367.t1
|        |     |     |  +----| (100)
|        |     |     |       +--pfu_aug2.0_10247.1_26360.t1
|        |     |  +--| (41)
|        |     |  |  +--------Octopus_XP_014789895.1
|        |     +--| (64)
|        |        +---Lottia_XP_009045461.1
|     +--| (80)
|     |  |  +-------Capitella_R7TC54
|     |  +--| (51)
|     |     |   +--Lingula_A0A1S3H6C9
|     |     +---| (100)
|     |         +--Lingula_A0A1S3IXZ2
|  +--| (98)
|  |  |  +---C3YX59
|  |  +--| (87)
|  |     |         +**Zebrafish_E7F4D6
|  |     |     +---| (100)
|  |     |     |   +**Zebrafish_F1QMM1
|  |     |  +--| (98)
|  |     |  |  |     +--Chiken_E1C4X6
|  |     |  |  |  +--| (96)
|  |     |  |  |  |  +--Human_Q9NU22
|  |     |  |  +--| (75)
|  |     |  |     +--Chiken_A0A1D5P4E1
|  |     +--| (93)
|  |        +---------------------Chiken_A0A1D5PNK8
+--| (100)
|  |                                                 +**Brhy_TRINITY_DN15712_c0_g2_i1_m.25540
|  |                                              +**| (89)
|  |                                              |  +**Brhy_TRINITY_DN15712_c0_g2_i2_m.25550
|  |                    +-------------------------| (100)
|  |                    |                         +--Brhy_TRINITY_DN15712_c0_g2_i2_m.25551
|  |                 +--| (99)
|  |                 |  |  +--------g2233.t1
|  |                 |  +--| (100)
|  |                 |     +------Habo_c12624_g1_i1_m.52286
|  |              +--| (81)
|  |              |  +---Brhy_TRINITY_DN15712_c0_g3_i1_m.25561
|  |        +-----| (100)
|  |        |     +-----------Chlamy_A8IFY3
|  |    +---| (99)
|  |    |   +---------------------------------------------Cyanidio_tr_M1V583_M1V583_CYAM1
|  +----| (100)
|       +-------------------Yeast_YLR106C
|
|  +--------H9J3K3
+--| (100)
   |                +**Q95TG7
   +----------------| (100)
                    +**A8DYB0

Tree in newick format:

(J9K2D2:0.4981034981,((((((Aplysia_XP_005099547.2:0.5383083815,(Eor_evm.model.scaffold4271_cov37.7:0.1302322304,Poc_evm.model.scaffold258757_cov71.57:0.0963221942)100:0.1215676399)100:0.2786894229,(Aplysia_XP_012941160.1:0.1811774003,((Biomphalaria_XP_013086066.1:0.0000025604,Biomphalaria_XP_013086068.1:0.0039322732)100:0.1458377956,(Eor_evm.model.scaffold4271_cov37.1:0.0620500737,Poc_evm.model.scaffold258757_cov71.61:0.0509469572)100:0.0914887651)95:0.0355194945)98:0.0372894540)100:0.1407175007,(((((Capitella_R7VEA1:0.0000024125,Capitella_R7TRQ8:0.0000024205)93:0.2362314651,(((Crassostrea_XP_011433686.1:0.0000028322,Crassostrea_XP_019924656.1:0.0000028322)53:0.0000026524,Crassostrea_XP_019924658.1:0.0000028322)98:0.3481390083,(Lingula_A0A1S3H7D6:0.0390040661,Lingula_A0A1S3H4I4:0.0099811823)100:1.0590851130)44:0.0028307689)66:0.1548613417,(Haliotis_HDSC49952CG00010:0.2307544375,Lottia_XP_009045458.1:0.1135656754)76:0.1694919346)72:0.1159497395,Lingula_A0A1S3H4V0:0.2356195104)50:0.1104003609,(((Crassostrea_XP_019929326.1:0.1446622521,(pfu_aug2.0_176.1_20367.t1:0.0125461752,pfu_aug2.0_10247.1_26360.t1:0.0482355693)100:0.1851158581)93:0.0552441760,Octopus_XP_014789895.1:0.3388051934)41:0.0176886802,Lottia_XP_009045461.1:0.1522910750)64:0.0145627606)59:0.0213772817)81:0.0454895577,(Capitella_R7TC54:0.3114365128,(Lingula_A0A1S3H6C9:0.0047794355,Lingula_A0A1S3IXZ2:0.0051122171)100:0.1539249360)51:0.0308200214)80:0.0428710580,(C3YX59:0.1802799290,(((Zebrafish_E7F4D6:0.0000028322,Zebrafish_F1QMM1:0.0000022814)100:0.1538123720,((Chiken_E1C4X6:0.0787176901,Human_Q9NU22:0.0884586297)96:0.0525527561,Chiken_A0A1D5P4E1:0.1102276618)75:0.0039276216)98:0.1219318462,Chiken_A0A1D5PNK8:0.8201502302)93:0.0749896795)87:0.0556495636)98:0.0751097393,(((((((Brhy_TRINITY_DN15712_c0_g2_i1_m.25540:0.0000028365,Brhy_TRINITY_DN15712_c0_g2_i2_m.25550:0.0000027333)89:0.0000026458,Brhy_TRINITY_DN15712_c0_g2_i2_m.25551:0.0050811574)100:0.9716691008,(g2233.t1:0.3466422609,Habo_c12624_g1_i1_m.52286:0.2925513479)100:0.1458346409)99:0.1019502174,Brhy_TRINITY_DN15712_c0_g3_i1_m.25561:0.1653225687)81:0.0884113753,Chlamy_A8IFY3:0.4408107762)100:0.2316416778,Cyanidio_tr_M1V583_M1V583_CYAM1:1.7230619872)99:0.1499507088,Yeast_YLR106C:0.7703956422)100:0.2061319847)100:0.1228097712,(H9J3K3:0.3576396357,(Q95TG7:0.0000028322,A8DYB0:0.0000026709)100:0.6367356290)100:0.0881737634);

CONSENSUS TREE
--------------

Consensus tree is constructed from 1000bootstrap trees
Log-likelihood of consensus tree: -66478.751281
Robinson-Foulds distance between ML tree and consensus tree: 0

Branches with support >0.000000% are kept (extended consensus)
Branch lengths are optimized by maximum likelihood on original alignment
Numbers in parentheses are bootstrap supports (%)

+------------J9K2D2
|
|                     +-------------Aplysia_XP_005099547.2
|              +------| (100)
|              |      |  +--Eor_evm.model.scaffold4271_cov37.7
|              |      +--| (100)
|              |         +--Poc_evm.model.scaffold258757_cov71.57
|           +--| (100)
|           |  |  +---Aplysia_XP_012941160.1
|           |  +--| (98)
|           |     |     +--Biomphalaria_XP_013086066.1
|           |     |  +--| (100)
|           |     |  |  +--Biomphalaria_XP_013086068.1
|           |     +--| (95)
|           |        |  +--Eor_evm.model.scaffold4271_cov37.1
|           |        +--| (100)
|           |           +--Poc_evm.model.scaffold258757_cov71.61
|        +--| (81)
|        |  |                  +--Capitella_R7VEA1
|        |  |            +-----| (93)
|        |  |            |     +--Capitella_R7TRQ8
|        |  |        +---| (66)
|        |  |        |   |                 +**Crassostrea_XP_011433686.1
|        |  |        |   |              +--|
|        |  |        |   |              |  +**Crassostrea_XP_019924657.1
|        |  |        |   |           +--| (53)
|        |  |        |   |           |  +--Crassostrea_XP_019924656.1
|        |  |        |   |  +--------| (98)
|        |  |        |   |  |        +--Crassostrea_XP_019924658.1
|        |  |        |   +--| (44)
|        |  |        |      |                           +--Lingula_A0A1S3H7D6
|        |  |        |      +---------------------------| (100)
|        |  |        |                                  +--Lingula_A0A1S3H4I4
|        |  |     +--| (72)
|        |  |     |  |    +-----Haliotis_HDSC49952CG00010
|        |  |     |  +----| (76)
|        |  |     |       +--Lottia_XP_009045458.1
|        |  |  +--| (50)
|        |  |  |  +-----Lingula_A0A1S3H4V0
|        |  +--| (59)
|        |     |        +--Crassostrea_XP_019929326.1
|        |     |     +--| (93)
|        |     |     |  |    +--pfu_aug2.0_176.1_20367.t1
|        |     |     |  +----| (100)
|        |     |     |       +--pfu_aug2.0_10247.1_26360.t1
|        |     |  +--| (41)
|        |     |  |  +--------Octopus_XP_014789895.1
|        |     +--| (64)
|        |        +---Lottia_XP_009045461.1
|     +--| (80)
|     |  |  +-------Capitella_R7TC54
|     |  +--| (51)
|     |     |   +--Lingula_A0A1S3H6C9
|     |     +---| (100)
|     |         +--Lingula_A0A1S3IXZ2
|  +--| (98)
|  |  |  +---C3YX59
|  |  +--| (87)
|  |     |         +--Zebrafish_E7F4D6
|  |     |     +---| (100)
|  |     |     |   +--Zebrafish_F1QMM1
|  |     |  +--| (98)
|  |     |  |  |     +--Chiken_E1C4X6
|  |     |  |  |  +--| (96)
|  |     |  |  |  |  +--Human_Q9NU22
|  |     |  |  +--| (75)
|  |     |  |     +--Chiken_A0A1D5P4E1
|  |     +--| (93)
|  |        +---------------------Chiken_A0A1D5PNK8
+--| (100)
|  |                                                 +--Brhy_TRINITY_DN15712_c0_g2_i1_m.25540
|  |                                              +--| (89)
|  |                                              |  +--Brhy_TRINITY_DN15712_c0_g2_i2_m.25550
|  |                    +-------------------------| (100)
|  |                    |                         +--Brhy_TRINITY_DN15712_c0_g2_i2_m.25551
|  |                 +--| (99)
|  |                 |  |  +--------g2233.t1
|  |                 |  +--| (100)
|  |                 |     +------Habo_c12624_g1_i1_m.52286
|  |              +--| (81)
|  |              |  +---Brhy_TRINITY_DN15712_c0_g3_i1_m.25561
|  |        +-----| (100)
|  |        |     +-----------Chlamy_A8IFY3
|  |    +---| (99)
|  |    |   +---------------------------------------------Cyanidio_tr_M1V583_M1V583_CYAM1
|  +----| (100)
|       +-------------------Yeast_YLR106C
|
|  +--------H9J3K3
+--| (100)
   |                +--Q95TG7
   +----------------| (100)
                    +--A8DYB0


Consensus tree in newick format: 

(J9K2D2:0.4981421050,((((((Aplysia_XP_005099547.2:0.5383268477,(Eor_evm.model.scaffold4271_cov37.7:0.1302400542,Poc_evm.model.scaffold258757_cov71.57:0.0963309538)100:0.1216092680)100:0.2787289818,(Aplysia_XP_012941160.1:0.1811938928,((Biomphalaria_XP_013086066.1:0.0000027174,Biomphalaria_XP_013086068.1:0.0039315649)100:0.1458464402,(Eor_evm.model.scaffold4271_cov37.1:0.0620556298,Poc_evm.model.scaffold258757_cov71.61:0.0509506628)100:0.0914977199)95:0.0355188586)98:0.0372829035)100:0.1407506315,(((((Capitella_R7VEA1:0.0000028322,Capitella_R7TRQ8:0.0000027271)93:0.2359571115,((((Crassostrea_XP_011433686.1:0.0000000000,Crassostrea_XP_019924657.1:0.0000000000):0.0000028322,Crassostrea_XP_019924656.1:0.0000028322)53:0.0000026524,Crassostrea_XP_019924658.1:0.0000028322)98:0.3473214188,(Lingula_A0A1S3H7D6:0.0390026549,Lingula_A0A1S3H4I4:0.0099837793)100:1.0590602438)44:0.0067877798)66:0.1522858057,(Haliotis_HDSC49952CG00010:0.2319570377,Lottia_XP_009045458.1:0.0977920460)76:0.1860269490)72:0.1155014862,Lingula_A0A1S3H4V0:0.2357919176)50:0.1101083588,(((Crassostrea_XP_019929326.1:0.1446767418,(pfu_aug2.0_176.1_20367.t1:0.0125476077,pfu_aug2.0_10247.1_26360.t1:0.0482415856)100:0.1851253974)93:0.0552505200,Octopus_XP_014789895.1:0.3388320853)41:0.0176877676,Lottia_XP_009045461.1:0.1523050965)64:0.0145649197)59:0.0213721342)81:0.0454744759,(Capitella_R7TC54:0.3114663277,(Lingula_A0A1S3H6C9:0.0047790723,Lingula_A0A1S3IXZ2:0.0051115464)100:0.1539380922)51:0.0308275990)80:0.0428781403,(C3YX59:0.1803058133,(((Zebrafish_E7F4D6:0.0000028322,Zebrafish_F1QMM1:0.0000028346)100:0.1536772521,((Chiken_E1C4X6:0.0787028345,Human_Q9NU22:0.0885592182)96:0.0467809317,Chiken_A0A1D5P4E1:0.1099332035)75:0.0098086064)98:0.1204510600,Chiken_A0A1D5PNK8:0.8198108874)93:0.0766453627)87:0.0555004806)98:0.0751363056,(((((((Brhy_TRINITY_DN15712_c0_g2_i1_m.25540:0.0000028365,Brhy_TRINITY_DN15712_c0_g2_i2_m.25550:0.0000028322)89:0.0000020410,Brhy_TRINITY_DN15712_c0_g2_i2_m.25551:0.0050810085)100:0.9717853978,(g2233.t1:0.3466799751,Habo_c12624_g1_i1_m.52286:0.2925779245)100:0.1458500694)99:0.1019536962,Brhy_TRINITY_DN15712_c0_g3_i1_m.25561:0.1653369374)81:0.0884085222,Chlamy_A8IFY3:0.4408739429)100:0.2316990767,Cyanidio_tr_M1V583_M1V583_CYAM1:1.7231949793)99:0.1499634158,Yeast_YLR106C:0.7704455060)100:0.2061676598)100:0.1228166746,(H9J3K3:0.3576934696,(Q95TG7:0.0000028322,A8DYB0:0.0000021327)100:0.6367870813)100:0.0881829007);

TIME STAMP
----------

Date and time: Fri Nov  1 11:52:20 2019
Total CPU time used: 1214.03087 seconds (0h:20m:14s)
Total wall-clock time used: 1231.90376 seconds (0h:20m:31s)
```
