## Supplementary material for "Chloroplast acquisition without the gene transfer in kleptoplastic sea slugs, *Plakobranchus ocellatus*": Source files: ML_tree_for_orthologous_group456.contree

```
(J9K3D6:0.3103052961,((((((J9JT18:0.0440563214,Cyanidio_tr_M1VLH0_M1VLH0_CYAM1:2.8154318808)92:0.3911302573,H9JWI3:0.4885636235)63:0.1475223014,((((((Aplysia_XP_005089019.1:0.2011759436,((Biomphalaria_XP_013073365.1:0.0000027133,Biomphalaria_XP_013073366.1:0.0000027133)100:0.2030175119,(Eor_evm.model.scaffold2072_cov39.23:0.1235818542,Poc_evm.model.scaffold440_cov72.239:0.1106785338)100:0.1455676349)85:0.0473233298)95:0.1586085964,((((Crassostrea_XP_011442441.2:0.2472890967,Lottia_XP_009048710.1:0.5458180379)61:0.0641443925,Octopus_XP_014781937.1:0.6613155789)32:0.0175666398,pfu_aug2.0_4854.1_16038.t1:0.1910710534)32:0.0453609081,Haliotis_HDSC00027CG00110:0.5597061747)61:0.0873779891)62:0.0948152898,((C3Y1S2:0.3079230262,Lingula_A0A1S3HV36:0.3145446523)41:0.0000020280,Haliotis_HDSC04373CG00010:4.2511685068)31:0.0439525225)15:0.0047717549,((Q562D6:0.0498509444,Human_Q9BU70:0.0992001676)100:0.2103991231,((Zebrafish_F1Q8W7:0.0000027133,Zebrafish_R4GEK9:0.0000025337)60:0.0000025337,Zebrafish_Q3B7R6:0.0091648923)100:0.2854216094)82:0.1483536244)48:0.1598968255,(Capitella_R7THN0:0.0000027133,Capitella_R7T6M9:0.0000027133)100:0.4697679013)56:0.1330463377,(((Brhy_TRINITY_DN11446_c0_g1_i1_m.26666:0.0000025766,Brhy_TRINITY_DN11446_c0_g2_i1_m.26667:0.0000027133)100:0.3039317759,Chlamy_A8JAN4:0.8264341386)100:0.3267840517,(((Habo_c11217_g2_i1_m.23039:0.0000000000,Habo_c11217_g2_i3_m.23050:0.0000000000):0.0000000000,Habo_c11217_g2_i4_m.23056:0.0000000000):0.0000027133,Habo_c11217_g2_i2_m.23046:0.0000027133)100:0.8596773744)100:0.4693724256)72:0.1364772990)98:0.2536308949,(Q8MR50:0.0000027133,A1Z759:0.0000027133)98:0.1644887288)100:1.7112921713,A1Z758:0.0000025337)100:0.3219446385,(((A1Z757:0.0000000000,Q7JY97:0.0000000000):0.0000027133,Q24443:0.0000027133)66:0.0000027133,Q26373:0.0307607061)98:0.0407232171)100:0.1875239468,((((((Aplysia_XP_012935158.1:0.0833576539,(Biomphalaria_XP_013068586.1:0.1233660619,(Eor_evm.model.scaffold9727_cov36.9:0.0378094146,Poc_evm.model.scaffold855_cov67.9:0.0147585359)100:0.0709140851)98:0.0174505369)92:0.0763366754,(((Crassostrea_XP_011422754.2:0.0252633899,pfu_aug2.0_680.1_01048.t1:0.1435271088)100:0.0919704806,(Haliotis_HDSC07471CG00010:0.0815292453,((Zebrafish_Q7SYI9:0.0000027133,Zebrafish_A0A0R4IS22:0.0000027133)100:0.2708392725,Chiken_F1NSZ2:0.1611819715)95:0.0747979755)62:0.0136698963)65:0.0202543743,((Lingula_A0A1S3H867:0.0000024581,(Lingula_A0A2R2MN91:0.0275915220,Lingula_A0A1S3K7R9:0.1232028769)60:0.1288739004)99:0.1642380414,Lottia_XP_009060728.1:0.1710429755)55:0.0447937531)67:0.0219888707)42:0.0241254227,C3ZWY3:0.2534759237)49:0.0274839944,(Capitella_R7TV65:0.1947887055,(Octopus_XP_014780460.1:0.0894132738,Octopus_XP_014780461.1:0.0254679881)100:0.2598605710)98:0.0932961914)39:0.0344766612,(C3ZD92:0.4282267595,((((g7280.t1:0.0000027596,g7280.t2:0.0000027133)100:0.1816186465,Habo_c11176_g1_i1_m.22572:0.2074325931)100:0.1927393226,Chlamy_Q9XHE2:0.2745145065)99:0.1499241955,Cyanidio_tr_M1V506_M1V506_CYAM1:0.7443802206)93:0.1221224200)33:0.0538984710)81:0.0933904993,H9J281:0.2208434273)71:0.0552509558);
```
