## Supplementary material for "Chloroplast acquisition without the gene transfer in kleptoplastic sea slugs, *Plakobranchus ocellatus*": Source files: ML_tree_for_orthologous_group456.iqtree

```
IQ-TREE 1.6.8 built Oct 28 2018

Partition file name: 456.nex
Type of analysis: ModelFinder + tree reconstruction + ultrafast bootstrap (1000 replicates)
Random seed number: 345693

REFERENCES
----------

To cite ModelFinder please use: 

Subha Kalyaanamoorthy, Bui Quang Minh, Thomas KF Wong, Arndt von Haeseler,
and Lars S Jermiin (2017) ModelFinder: Fast model selection for
accurate phylogenetic estimates. Nature Methods, 14:587–589.
https://doi.org/10.1038/nmeth.4285

To cite IQ-TREE please use:

Lam-Tung Nguyen, Heiko A. Schmidt, Arndt von Haeseler, and Bui Quang Minh
(2015) IQ-TREE: A fast and effective stochastic algorithm for estimating
maximum likelihood phylogenies. Mol Biol Evol, 32:268-274.
https://doi.org/10.1093/molbev/msu300

Since you used ultrafast bootstrap (UFBoot) please also cite: 

Diep Thi Hoang, Olga Chernomor, Arndt von Haeseler, Bui Quang Minh,
and Le Sy Vinh (2017) UFBoot2: Improving the ultrafast bootstrap
approximation. Mol Biol Evol, in press.
https://doi.org/10.1093/molbev/msx281

Since you used partition models please also cite:

Olga Chernomor, Arndt von Haeseler, and Bui Quang Minh (2016)
Terrace aware data structure for phylogenomic inference from
supermatrices. Syst Biol, 65:997-1008.
https://doi.org/10.1093/sysbio/syw037

SEQUENCE ALIGNMENT
------------------

Input data: 63 taxa with 1 partitions and 143 total sites (0% missing data)

  ID  Name   Type	Seq	Site	Unique	Infor	Invar	Const
   1  part1  AA	60	143	143	136	2	2

Column meanings:
  Unique: Number of unique site patterns
  Infor:  Number of parsimony-informative sites
  Invar:  Number of invariant sites
  Const:  Number of constant sites (can be subset of invariant sites)

ModelFinder
-----------

Best-fit model according to BIC: LG+G4:part1

List of best-fit models per partition:

  ID  Model             LogL          AIC      w-AIC      AICc     w-AICc       BIC      w-BIC
   1  LG+G4            -8552.6992  17341.3985 + 0.0000  18511.5651 + 0.0000  17691.0141 + 0.0000

AIC, w-AIC   : Akaike information criterion scores and weights.
AICc, w-AICc : Corrected AIC scores and weights.
BIC, w-BIC   : Bayesian information criterion scores and weights.

Plus signs denote the 95% confidence sets.
Minus signs denote significant exclusion.

SUBSTITUTION PROCESS
--------------------

Edge-unlinked partition model and separate models between partitions

  ID  Model         TreeLen  Parameters
   1  LG+G4          25.6914  LG+G4{1.99949}

MAXIMUM LIKELIHOOD TREE
-----------------------

Log-likelihood of the tree: -8504.8386 (s.e. 285.6950)
Unconstrained log-likelihood (without tree): -709.6868
Number of free parameters (#branches + #model parameters): 118
Akaike information criterion (AIC) score: 17245.6773
Corrected Akaike information criterion (AICc) score: 18415.8439
Bayesian information criterion (BIC) score: 17595.2929

Total tree length (sum of branch lengths): 25.6914
Sum of internal branch lengths: 7.3532 (28.6213% of tree length)

WARNING: 5 near-zero internal branches (<0.0070) should be treated with caution
         Such branches are denoted by '**' in the figure below

NOTE: Tree is UNROOTED although outgroup taxon 'J9K3D6' is drawn at root
NOTE: Branch lengths are weighted average over all partitions
      (weighted by the number of sites in the partitions)
Numbers in parentheses are  ultrafast bootstrap support (%)

+--J9K3D6
|
|                            +--J9JT18
|                         +--| (92)
|                         |  +----------------------Cyanidio_tr_M1VLH0_M1VLH0_CYAM1
|                      +--| (63)
|                      |  +---H9JWI3
|                   +--| (98)
|                   |  |                 +--Aplysia_XP_005089019.1
|                   |  |              +--| (95)
|                   |  |              |  |     +**Biomphalaria_XP_013073365.1
|                   |  |              |  |  +--| (100)
|                   |  |              |  |  |  +**Biomphalaria_XP_013073366.1
|                   |  |              |  +--| (85)
|                   |  |              |     |  +--Eor_evm.model.scaffold2072_cov39.23
|                   |  |              |     +--| (100)
|                   |  |              |        +--Poc_evm.model.scaffold440_cov72.239
|                   |  |           +--| (62)
|                   |  |           |  |        +--Crassostrea_XP_011442441.2
|                   |  |           |  |     +--| (61)
|                   |  |           |  |     |  +---Lottia_XP_009048710.1
|                   |  |           |  |  +--| (32)
|                   |  |           |  |  |  |  +----Octopus_XP_014781937.1
|                   |  |           |  |  |  +--| (23)
|                   |  |           |  |  |     +--pfu_aug2.0_4854.1_16038.t1
|                   |  |           |  +--| (61)
|                   |  |           |     +---Haliotis_HDSC00027CG00110
|                   |  |        +**| (15)
|                   |  |        |  |     +--C3Y1S2
|                   |  |        |  |  +**| (41)
|                   |  |        |  |  |  +--Lingula_A0A1S3HV36
|                   |  |        |  +--| (31)
|                   |  |        |     +----------------------------------Haliotis_HDSC04373CG00010
|                   |  |     +--| (48)
|                   |  |     |  |     +--Q562D6
|                   |  |     |  |  +--| (100)
|                   |  |     |  |  |  +--Human_Q9BU70
|                   |  |     |  +--| (82)
|                   |  |     |     |     +**Zebrafish_F1Q8W7
|                   |  |     |     |  +**| (60)
|                   |  |     |     |  |  +**Zebrafish_R4GEK9
|                   |  |     |     +--| (100)
|                   |  |     |        +--Zebrafish_Q3B7R6
|                   |  |  +--| (56)
|                   |  |  |  |  +**Capitella_R7THN0
|                   |  |  |  +--| (100)
|                   |  |  |     +**Capitella_R7T6M9
|                   |  +--| (72)
|                   |     |        +**Brhy_TRINITY_DN11446_c0_g1_i1_m.26666
|                   |     |     +--| (100)
|                   |     |     |  +**Brhy_TRINITY_DN11446_c0_g2_i1_m.26667
|                   |     |  +--| (100)
|                   |     |  |  +-----Chlamy_A8JAN4
|                   |     +--| (100)
|                   |        |      +**Habo_c11217_g2_i1_m.23039
|                   |        +------| (100)
|                   |               +**Habo_c11217_g2_i2_m.23046
|     +-------------| (100)
|     |             |  +**Q8MR50
|     |             +--| (98)
|     |                +**A1Z759
|  +--| (100)
|  |  +**A1Z758
+--| (100)
|  |     +**A1Z757
|  |  +**| (66)
|  |  |  +**Q24443
|  +--| (98)
|     +--Q26373
|
|                 +--Aplysia_XP_012935158.1
|              +--| (92)
|              |  |  +--Biomphalaria_XP_013068586.1
|              |  +--| (98)
|              |     |  +--Eor_evm.model.scaffold9727_cov36.9
|              |     +--| (100)
|              |        +--Poc_evm.model.scaffold855_cov67.9
|           +--| (42)
|           |  |        +--Crassostrea_XP_011422754.2
|           |  |     +--| (100)
|           |  |     |  +--pfu_aug2.0_680.1_01048.t1
|           |  |  +--| (65)
|           |  |  |  |  +--Haliotis_HDSC07471CG00010
|           |  |  |  +--| (62)
|           |  |  |     |     +**Zebrafish_Q7SYI9
|           |  |  |     |  +--| (100)
|           |  |  |     |  |  +**Zebrafish_A0A0R4IS22
|           |  |  |     +--| (95)
|           |  |  |        +--Chiken_F1NSZ2
|           |  +--| (67)
|           |     |     +**Lingula_A0A1S3H867
|           |     |  +--| (99)
|           |     |  |  |  +--Lingula_A0A2R2MN91
|           |     |  |  +**| (60)
|           |     |  |     +--Lingula_A0A1S3K7R9
|           |     +--| (55)
|           |        +--Lottia_XP_009060728.1
|        +--| (49)
|        |  +--C3ZWY3
|     +--| (39)
|     |  |  +--Capitella_R7TV65
|     |  +--| (98)
|     |     |  +--Octopus_XP_014780460.1
|     |     +--| (100)
|     |        +--Octopus_XP_014780461.1
|  +--| (81)
|  |  |  +--C3ZD92
|  |  +--| (33)
|  |     |           +**g7280.t1
|  |     |        +--| (100)
|  |     |        |  +**g7280.t2
|  |     |     +--| (100)
|  |     |     |  +--Habo_c11176_g1_i1_m.22572
|  |     |  +--| (99)
|  |     |  |  +--Chlamy_Q9XHE2
|  |     +--| (93)
|  |        +-----Cyanidio_tr_M1V506_M1V506_CYAM1
+--| (71)
   +--H9J281

Tree in newick format:

(J9K3D6:0.3105942587,((((((J9JT18:0.0422013998,Cyanidio_tr_M1VLH0_M1VLH0_CYAM1:2.8211087640)92:0.3945224327,H9JWI3:0.4887884275)63:0.1474030293,((((((Aplysia_XP_005089019.1:0.2029671295,((Biomphalaria_XP_013073365.1:0.0000027133,Biomphalaria_XP_013073366.1:0.0000027133)100:0.2023869143,(Eor_evm.model.scaffold2072_cov39.23:0.1240039503,Poc_evm.model.scaffold440_cov72.239:0.1105466692)100:0.1462289301)85:0.0464364376)95:0.1563280104,(((Crassostrea_XP_011442441.2:0.2535922858,Lottia_XP_009048710.1:0.5448781607)61:0.0639659492,(Octopus_XP_014781937.1:0.6687310132,pfu_aug2.0_4854.1_16038.t1:0.1772817667)23:0.0248321315)32:0.0476771674,Haliotis_HDSC00027CG00110:0.5602698689)61:0.0823927301)62:0.0964974440,((C3Y1S2:0.3094693744,Lingula_A0A1S3HV36:0.3143756653)41:0.0000029198,Haliotis_HDSC04373CG00010:4.2491397682)31:0.0444629621)15:0.0027995863,((Q562D6:0.0500187800,Human_Q9BU70:0.0992719189)100:0.2102209531,((Zebrafish_F1Q8W7:0.0000027133,Zebrafish_R4GEK9:0.0000025337)60:0.0000022740,Zebrafish_Q3B7R6:0.0091779619)100:0.2867672774)82:0.1469640763)48:0.1617483502,(Capitella_R7THN0:0.0000027133,Capitella_R7T6M9:0.0000027133)100:0.4720128868)56:0.1324456970,(((Brhy_TRINITY_DN11446_c0_g1_i1_m.26666:0.0000026960,Brhy_TRINITY_DN11446_c0_g2_i1_m.26667:0.0000027133)100:0.3030092499,Chlamy_A8JAN4:0.8292833441)100:0.3281114986,(Habo_c11217_g2_i1_m.23039:0.0000023740,Habo_c11217_g2_i2_m.23046:0.0000027455)100:0.8599824546)100:0.4683953303)72:0.1378800907)98:0.2547308895,(Q8MR50:0.0000020403,A1Z759:0.0000022774)98:0.1647672191)100:1.7116265860,A1Z758:0.0000024668)100:0.3224796667,((A1Z757:0.0000027133,Q24443:0.0000027133)66:0.0000027133,Q26373:0.0308091286)98:0.0407949965)100:0.1878491456,((((((Aplysia_XP_012935158.1:0.0835015160,(Biomphalaria_XP_013068586.1:0.1235509707,(Eor_evm.model.scaffold9727_cov36.9:0.0378698942,Poc_evm.model.scaffold855_cov67.9:0.0147816562)100:0.0710317576)98:0.0174756947)92:0.0764655937,(((Crassostrea_XP_011422754.2:0.0253027387,pfu_aug2.0_680.1_01048.t1:0.1438053604)100:0.0921232110,(Haliotis_HDSC07471CG00010:0.0815342943,((Zebrafish_Q7SYI9:0.0000020897,Zebrafish_A0A0R4IS22:0.0000025844)100:0.2712442365,Chiken_F1NSZ2:0.1614430777)95:0.0749075710)62:0.0136935651)65:0.0202858159,((Lingula_A0A1S3H867:0.0000028608,(Lingula_A0A2R2MN91:0.1526064520,Lingula_A0A1S3K7R9:0.2485677130)60:0.0038971200)99:0.1645072562,Lottia_XP_009060728.1:0.1713038050)55:0.0448530324)67:0.0220285774)42:0.0241632048,C3ZWY3:0.2539681285)49:0.0275139923,(Capitella_R7TV65:0.1949802268,(Octopus_XP_014780460.1:0.0895462962,Octopus_XP_014780461.1:0.0255076809)100:0.2601688534)98:0.0935683543)39:0.0345157825,(C3ZD92:0.4288706146,((((g7280.t1:0.0000020746,g7280.t2:0.0000027133)100:0.1819121289,Habo_c11176_g1_i1_m.22572:0.2077739948)100:0.1930771990,Chlamy_Q9XHE2:0.2749356171)99:0.1501484136,Cyanidio_tr_M1V506_M1V506_CYAM1:0.7452704643)93:0.1223268164)33:0.0539917153)81:0.0935838281,H9J281:0.2211929634)71:0.0553246327);

CONSENSUS TREE
--------------

Consensus tree is constructed from 1000bootstrap trees
Log-likelihood of consensus tree: -8505.067226
Robinson-Foulds distance between ML tree and consensus tree: 2

Branches with support >0.000000% are kept (extended consensus)
Branch lengths are optimized by maximum likelihood on original alignment
Numbers in parentheses are bootstrap supports (%)

+--J9K3D6
|
|                            +--J9JT18
|                         +--| (92)
|                         |  +----------------------Cyanidio_tr_M1VLH0_M1VLH0_CYAM1
|                      +--| (63)
|                      |  +---H9JWI3
|                   +--| (98)
|                   |  |                 +--Aplysia_XP_005089019.1
|                   |  |              +--| (95)
|                   |  |              |  |     +--Biomphalaria_XP_013073365.1
|                   |  |              |  |  +--| (100)
|                   |  |              |  |  |  +--Biomphalaria_XP_013073366.1
|                   |  |              |  +--| (85)
|                   |  |              |     |  +--Eor_evm.model.scaffold2072_cov39.23
|                   |  |              |     +--| (100)
|                   |  |              |        +--Poc_evm.model.scaffold440_cov72.239
|                   |  |           +--| (62)
|                   |  |           |  |           +--Crassostrea_XP_011442441.2
|                   |  |           |  |        +--| (61)
|                   |  |           |  |        |  +---Lottia_XP_009048710.1
|                   |  |           |  |     +--| (32)
|                   |  |           |  |     |  +----Octopus_XP_014781937.1
|                   |  |           |  |  +--| (32)
|                   |  |           |  |  |  +--pfu_aug2.0_4854.1_16038.t1
|                   |  |           |  +--| (61)
|                   |  |           |     +---Haliotis_HDSC00027CG00110
|                   |  |        +--| (15)
|                   |  |        |  |     +--C3Y1S2
|                   |  |        |  |  +--| (41)
|                   |  |        |  |  |  +--Lingula_A0A1S3HV36
|                   |  |        |  +--| (31)
|                   |  |        |     +----------------------------------Haliotis_HDSC04373CG00010
|                   |  |     +--| (48)
|                   |  |     |  |     +--Q562D6
|                   |  |     |  |  +--| (100)
|                   |  |     |  |  |  +--Human_Q9BU70
|                   |  |     |  +--| (82)
|                   |  |     |     |     +--Zebrafish_F1Q8W7
|                   |  |     |     |  +--| (60)
|                   |  |     |     |  |  +--Zebrafish_R4GEK9
|                   |  |     |     +--| (100)
|                   |  |     |        +--Zebrafish_Q3B7R6
|                   |  |  +--| (56)
|                   |  |  |  |  +--Capitella_R7THN0
|                   |  |  |  +--| (100)
|                   |  |  |     +--Capitella_R7T6M9
|                   |  +--| (72)
|                   |     |        +--Brhy_TRINITY_DN11446_c0_g1_i1_m.26666
|                   |     |     +--| (100)
|                   |     |     |  +--Brhy_TRINITY_DN11446_c0_g2_i1_m.26667
|                   |     |  +--| (100)
|                   |     |  |  +-----Chlamy_A8JAN4
|                   |     +--| (100)
|                   |        |            +**Habo_c11217_g2_i1_m.23039
|                   |        |         +**|
|                   |        |         |  +**Habo_c11217_g2_i3_m.23050
|                   |        |      +--|
|                   |        |      |  +**Habo_c11217_g2_i4_m.23056
|                   |        +------| (100)
|                   |               +--Habo_c11217_g2_i2_m.23046
|     +-------------| (100)
|     |             |  +--Q8MR50
|     |             +--| (98)
|     |                +--A1Z759
|  +--| (100)
|  |  +--A1Z758
+--| (100)
|  |        +**A1Z757
|  |     +--|
|  |     |  +**Q7JY97
|  |  +--| (66)
|  |  |  +--Q24443
|  +--| (98)
|     +--Q26373
|
|                 +--Aplysia_XP_012935158.1
|              +--| (92)
|              |  |  +--Biomphalaria_XP_013068586.1
|              |  +--| (98)
|              |     |  +--Eor_evm.model.scaffold9727_cov36.9
|              |     +--| (100)
|              |        +--Poc_evm.model.scaffold855_cov67.9
|           +--| (42)
|           |  |        +--Crassostrea_XP_011422754.2
|           |  |     +--| (100)
|           |  |     |  +--pfu_aug2.0_680.1_01048.t1
|           |  |  +--| (65)
|           |  |  |  |  +--Haliotis_HDSC07471CG00010
|           |  |  |  +--| (62)
|           |  |  |     |     +--Zebrafish_Q7SYI9
|           |  |  |     |  +--| (100)
|           |  |  |     |  |  +--Zebrafish_A0A0R4IS22
|           |  |  |     +--| (95)
|           |  |  |        +--Chiken_F1NSZ2
|           |  +--| (67)
|           |     |     +--Lingula_A0A1S3H867
|           |     |  +--| (99)
|           |     |  |  |  +--Lingula_A0A2R2MN91
|           |     |  |  +--| (60)
|           |     |  |     +--Lingula_A0A1S3K7R9
|           |     +--| (55)
|           |        +--Lottia_XP_009060728.1
|        +--| (49)
|        |  +--C3ZWY3
|     +--| (39)
|     |  |  +--Capitella_R7TV65
|     |  +--| (98)
|     |     |  +--Octopus_XP_014780460.1
|     |     +--| (100)
|     |        +--Octopus_XP_014780461.1
|  +--| (81)
|  |  |  +--C3ZD92
|  |  +--| (33)
|  |     |           +--g7280.t1
|  |     |        +--| (100)
|  |     |        |  +--g7280.t2
|  |     |     +--| (100)
|  |     |     |  +--Habo_c11176_g1_i1_m.22572
|  |     |  +--| (99)
|  |     |  |  +--Chlamy_Q9XHE2
|  |     +--| (93)
|  |        +-----Cyanidio_tr_M1V506_M1V506_CYAM1
+--| (71)
   +--H9J281


Consensus tree in newick format: 

(J9K3D6:0.3103052961,((((((J9JT18:0.0440563214,Cyanidio_tr_M1VLH0_M1VLH0_CYAM1:2.8154318808)92:0.3911302573,H9JWI3:0.4885636235)63:0.1475223014,((((((Aplysia_XP_005089019.1:0.2011759436,((Biomphalaria_XP_013073365.1:0.0000027133,Biomphalaria_XP_013073366.1:0.0000027133)100:0.2030175119,(Eor_evm.model.scaffold2072_cov39.23:0.1235818542,Poc_evm.model.scaffold440_cov72.239:0.1106785338)100:0.1455676349)85:0.0473233298)95:0.1586085964,((((Crassostrea_XP_011442441.2:0.2472890967,Lottia_XP_009048710.1:0.5458180379)61:0.0641443925,Octopus_XP_014781937.1:0.6613155789)32:0.0175666398,pfu_aug2.0_4854.1_16038.t1:0.1910710534)32:0.0453609081,Haliotis_HDSC00027CG00110:0.5597061747)61:0.0873779891)62:0.0948152898,((C3Y1S2:0.3079230262,Lingula_A0A1S3HV36:0.3145446523)41:0.0000020280,Haliotis_HDSC04373CG00010:4.2511685068)31:0.0439525225)15:0.0047717549,((Q562D6:0.0498509444,Human_Q9BU70:0.0992001676)100:0.2103991231,((Zebrafish_F1Q8W7:0.0000027133,Zebrafish_R4GEK9:0.0000025337)60:0.0000025337,Zebrafish_Q3B7R6:0.0091648923)100:0.2854216094)82:0.1483536244)48:0.1598968255,(Capitella_R7THN0:0.0000027133,Capitella_R7T6M9:0.0000027133)100:0.4697679013)56:0.1330463377,(((Brhy_TRINITY_DN11446_c0_g1_i1_m.26666:0.0000025766,Brhy_TRINITY_DN11446_c0_g2_i1_m.26667:0.0000027133)100:0.3039317759,Chlamy_A8JAN4:0.8264341386)100:0.3267840517,(((Habo_c11217_g2_i1_m.23039:0.0000000000,Habo_c11217_g2_i3_m.23050:0.0000000000):0.0000000000,Habo_c11217_g2_i4_m.23056:0.0000000000):0.0000027133,Habo_c11217_g2_i2_m.23046:0.0000027133)100:0.8596773744)100:0.4693724256)72:0.1364772990)98:0.2536308949,(Q8MR50:0.0000027133,A1Z759:0.0000027133)98:0.1644887288)100:1.7112921713,A1Z758:0.0000025337)100:0.3219446385,(((A1Z757:0.0000000000,Q7JY97:0.0000000000):0.0000027133,Q24443:0.0000027133)66:0.0000027133,Q26373:0.0307607061)98:0.0407232171)100:0.1875239468,((((((Aplysia_XP_012935158.1:0.0833576539,(Biomphalaria_XP_013068586.1:0.1233660619,(Eor_evm.model.scaffold9727_cov36.9:0.0378094146,Poc_evm.model.scaffold855_cov67.9:0.0147585359)100:0.0709140851)98:0.0174505369)92:0.0763366754,(((Crassostrea_XP_011422754.2:0.0252633899,pfu_aug2.0_680.1_01048.t1:0.1435271088)100:0.0919704806,(Haliotis_HDSC07471CG00010:0.0815292453,((Zebrafish_Q7SYI9:0.0000027133,Zebrafish_A0A0R4IS22:0.0000027133)100:0.2708392725,Chiken_F1NSZ2:0.1611819715)95:0.0747979755)62:0.0136698963)65:0.0202543743,((Lingula_A0A1S3H867:0.0000024581,(Lingula_A0A2R2MN91:0.0275915220,Lingula_A0A1S3K7R9:0.1232028769)60:0.1288739004)99:0.1642380414,Lottia_XP_009060728.1:0.1710429755)55:0.0447937531)67:0.0219888707)42:0.0241254227,C3ZWY3:0.2534759237)49:0.0274839944,(Capitella_R7TV65:0.1947887055,(Octopus_XP_014780460.1:0.0894132738,Octopus_XP_014780461.1:0.0254679881)100:0.2598605710)98:0.0932961914)39:0.0344766612,(C3ZD92:0.4282267595,((((g7280.t1:0.0000027596,g7280.t2:0.0000027133)100:0.1816186465,Habo_c11176_g1_i1_m.22572:0.2074325931)100:0.1927393226,Chlamy_Q9XHE2:0.2745145065)99:0.1499241955,Cyanidio_tr_M1V506_M1V506_CYAM1:0.7443802206)93:0.1221224200)33:0.0538984710)81:0.0933904993,H9J281:0.2208434273)71:0.0552509558);

TIME STAMP
----------

Date and time: Sun Nov 11 12:24:04 2018
Total CPU time used: 197.004329 seconds (0h:3m:17s)
Total wall-clock time used: 73.47503901 seconds (0h:1m:13s)
```
