## Supplementary material for "Chloroplast acquisition without the gene transfer in kleptoplastic sea slugs, *Plakobranchus ocellatus*": Source files: ML_tree_for_orthologous_group501.contree

```
(J9K4W4:0.1390395973,((((((Aplysia_XP_012936693.1:0.0722389166,(Biomphalaria_XP_013066033.1:0.0626242790,(Eor_evm.model.scaffold3214_cov43.1:0.0470166751,Poc_evm.model.scaffold105_cov62.89:0.0631562288)98:0.0362372230)94:0.0354395868)100:0.0898914974,Lottia_XP_009047142.1:0.1663447263)21:0.0218643731,(((((Biomphalaria_XP_013061475.1:0.0000000000,Biomphalaria_XP_013061477.1:0.0000000000):0.0000023888,Biomphalaria_XP_013061476.1:0.0000023888)100:0.2527584106,Eor_evm.model.scaffold11561_cov44.20:0.5859586363)76:0.0214353299,((B5RJA1:0.0000023888,Q9VQF4:0.0000023888)99:0.0028172486,Q8T447:0.0000023888)100:0.3837044844)48:0.0345427271,(((((((Brhy_TRINITY_DN35033_c0_g1_i1_m.48831:0.0761786310,(g2055.t1:0.0583374350,((Habo_c11923_g1_i1_m.33202:0.0000000000,Habo_c11923_g1_i3_m.33221:0.0000000000):0.0000023888,Habo_c11923_g1_i2_m.33212:0.0000023888)100:0.1018772358)100:0.0817331953)100:0.0745936150,((Chlamy_P41758:0.0000023888,Chlamy_Q548U3:0.0000023888)100:0.0190237668,Chlamy_A8JC04:0.0000023888)100:0.0524394264)99:0.0641280643,Synecho_sp_P74421_PGK_SYNY3:0.2520249877)88:0.0511376416,Cyanidio_tr_A0A125YSW1_A0A125YSW1_CYAM1:0.2276717147)99:0.1607639872,Eor_evm.model.scaffold21315_cov69.33:0.6326873449)100:0.3659585792,Yeast_YCR012W:0.2676921526)83:0.0401205924,Brhy_TRINITY_DN36447_c0_g1_i1_m.33737:0.2697126262)42:0.0282647779)42:0.0191784828)20:0.0210538655,Capitella_R7TJM0:0.1691317738)41:0.0272391764,(((C3XW30:0.1552515802,(((P09411:0.0172404528,Human_P00558:0.0000023888)100:0.0246607404,(((Zebrafish_Q7ZV29:0.0028334586,Zebrafish_Q6P003:0.0000023888)100:0.0028317090,Zebrafish_F1QXV8:0.0000023888)100:0.0696942081,((Chiken_P51903:0.0055938063,Chiken_A0A1L1RXH1:0.0000023888)86:0.0001346676,(Chiken_A0A1D5NZW9:0.0000023888,Chiken_F1NU17:0.0000023888)76:0.0000023888)100:0.0523925154)74:0.0153877144)71:0.0134270714,(P09041:0.0819265339,Human_P07205:0.0559775883)99:0.0468209418)100:0.1018893764)90:0.0310569727,Lingula_A0A1S3HH77:0.1051788977)57:0.0210210249,(((Crassostrea_XP_011419255.1:0.0498501203,pfu_aug2.0_329.1_30622.t1:0.1220024979)99:0.0512168826,((Octopus_XP_014774182.1:0.0295005211,Octopus_XP_014774198.1:0.0000023888)80:0.0000022977,Octopus_XP_014774190.1:0.0000023954)100:0.1807225257)46:0.0328916657,Haliotis_HDSC00324CG00210:0.0880328997)39:0.0168493515)23:0.0063312155)96:0.0634522052,(Q01604:0.0000023888,M9PCE0:0.0000023888)100:0.1619395897)97:0.0495670193,(E5EVW6:0.0000023888,H9JDT4:0.0000020449)100:0.0950334757);
```
