## Supplementary material for "Chloroplast acquisition without the gene transfer in kleptoplastic sea slugs, *Plakobranchus ocellatus*": Source files: ML_tree_for_orthologous_group501.iqtree

```
IQ-TREE 1.6.8 built Oct 28 2018

Partition file name: 501.nex
Type of analysis: ModelFinder + tree reconstruction + ultrafast bootstrap (1000 replicates)
Random seed number: 639636

REFERENCES
----------

To cite ModelFinder please use: 

Subha Kalyaanamoorthy, Bui Quang Minh, Thomas KF Wong, Arndt von Haeseler,
and Lars S Jermiin (2017) ModelFinder: Fast model selection for
accurate phylogenetic estimates. Nature Methods, 14:587–589.
https://doi.org/10.1038/nmeth.4285

To cite IQ-TREE please use:

Lam-Tung Nguyen, Heiko A. Schmidt, Arndt von Haeseler, and Bui Quang Minh
(2015) IQ-TREE: A fast and effective stochastic algorithm for estimating
maximum likelihood phylogenies. Mol Biol Evol, 32:268-274.
https://doi.org/10.1093/molbev/msu300

Since you used ultrafast bootstrap (UFBoot) please also cite: 

Diep Thi Hoang, Olga Chernomor, Arndt von Haeseler, Bui Quang Minh,
and Le Sy Vinh (2017) UFBoot2: Improving the ultrafast bootstrap
approximation. Mol Biol Evol, in press.
https://doi.org/10.1093/molbev/msx281

Since you used partition models please also cite:

Olga Chernomor, Arndt von Haeseler, and Bui Quang Minh (2016)
Terrace aware data structure for phylogenomic inference from
supermatrices. Syst Biol, 65:997-1008.
https://doi.org/10.1093/sysbio/syw037

SEQUENCE ALIGNMENT
------------------

Input data: 50 taxa with 1 partitions and 352 total sites (0% missing data)

  ID  Name   Type	Seq	Site	Unique	Infor	Invar	Const
   1  part1  AA	48	352	329	243	68	68

Column meanings:
  Unique: Number of unique site patterns
  Infor:  Number of parsimony-informative sites
  Invar:  Number of invariant sites
  Const:  Number of constant sites (can be subset of invariant sites)

ModelFinder
-----------

Best-fit model according to BIC: WAG+G4:part1

List of best-fit models per partition:

  ID  Model             LogL          AIC      w-AIC      AICc     w-AICc       BIC      w-BIC
   1  WAG+G4           -9542.6724  19273.3448 + 0.0000  19342.8390 + 0.0000  19636.5262 + 0.0000

AIC, w-AIC   : Akaike information criterion scores and weights.
AICc, w-AICc : Corrected AIC scores and weights.
BIC, w-BIC   : Bayesian information criterion scores and weights.

Plus signs denote the 95% confidence sets.
Minus signs denote significant exclusion.

SUBSTITUTION PROCESS
--------------------

Edge-unlinked partition model and separate models between partitions

  ID  Model         TreeLen  Parameters
   1  WAG+G4         6.8284  WAG+G4{0.774577}

MAXIMUM LIKELIHOOD TREE
-----------------------

Log-likelihood of the tree: -9532.9397 (s.e. 388.5987)
Unconstrained log-likelihood (without tree): -2027.4313
Number of free parameters (#branches + #model parameters): 94
Akaike information criterion (AIC) score: 19253.8794
Corrected Akaike information criterion (AICc) score: 19323.3735
Bayesian information criterion (BIC) score: 19617.0607

Total tree length (sum of branch lengths): 6.8284
Sum of internal branch lengths: 2.0093 (29.4261% of tree length)

WARNING: 5 near-zero internal branches (<0.0028) should be treated with caution
         Such branches are denoted by '**' in the figure below

NOTE: Tree is UNROOTED although outgroup taxon 'J9K4W4' is drawn at root
NOTE: Branch lengths are weighted average over all partitions
      (weighted by the number of sites in the partitions)
Numbers in parentheses are  ultrafast bootstrap support (%)

+-----J9K4W4
|
|                        +--Aplysia_XP_012936693.1
|                    +---| (100)
|                    |   |  +--Biomphalaria_XP_013066033.1
|                    |   +--| (94)
|                    |      |  +--Eor_evm.model.scaffold3214_cov43.1
|                    |      +--| (98)
|                    |         +--Poc_evm.model.scaffold105_cov62.89
|                 +--| (21)
|                 |  +------Lottia_XP_009047142.1
|              +--| (20)
|              |  |                   +**Biomphalaria_XP_013061475.1
|              |  |        +----------| (100)
|              |  |        |          +**Biomphalaria_XP_013061476.1
|              |  |     +--| (76)
|              |  |     |  +--------------------------Eor_evm.model.scaffold11561_cov44.20
|              |  |  +--| (48)
|              |  |  |  |                    +**B5RJA1
|              |  |  |  |                 +**| (99)
|              |  |  |  |                 |  +**Q9VQF4
|              |  |  |  +-----------------| (100)
|              |  |  |                    +**Q8T447
|              |  +--| (42)
|              |     |                                      +--Brhy_TRINITY_DN35033_c0_g1_i1_m.48831
|              |     |                                   +--| (100)
|              |     |                                   |  |  +--g2055.t1
|              |     |                                   |  +--| (100)
|              |     |                                   |     |   +**Habo_c11923_g1_i1_m.33202
|              |     |                                   |     +---| (100)
|              |     |                                   |         +**Habo_c11923_g1_i2_m.33212
|              |     |                                +--| (99)
|              |     |                                |  |     +**Chlamy_P41758
|              |     |                                |  |  +--| (100)
|              |     |                                |  |  |  +**Chlamy_Q548U3
|              |     |                                |  +--| (100)
|              |     |                                |     +**Chlamy_A8JC04
|              |     |                             +--| (88)
|              |     |                             |  +----------Synecho_sp_P74421_PGK_SYNY3
|              |     |                      +------| (99)
|              |     |                      |      +---------Cyanidio_tr_A0A125YSW1_A0A125YSW1_CYAM1
|              |     |     +----------------| (100)
|              |     |     |                +----------------------------Eor_evm.model.scaffold21315_cov69.33
|              |     |  +--| (83)
|              |     |  |  +-----------Yeast_YCR012W
|              |     +--| (42)
|              |        +-----------Brhy_TRINITY_DN36447_c0_g1_i1_m.33737
|           +--| (41)
|           |  +------Capitella_R7TJM0
|        +--| (12)
|        |  |     +--Crassostrea_XP_011419255.1
|        |  |  +--| (99)
|        |  |  |  +----pfu_aug2.0_329.1_30622.t1
|        |  +--| (46)
|        |     |          +--Octopus_XP_014774182.1
|        |     |       +**| (80)
|        |     |       |  +**Octopus_XP_014774198.1
|        |     +-------| (100)
|        |             +**Octopus_XP_014774190.1
|     +--| (22)
|     |  +---Haliotis_HDSC00324CG00210
|  +--| (96)
|  |  |     +------C3XW30
|  |  |  +--| (90)
|  |  |  |  |         +--P09411
|  |  |  |  |      +--| (100)
|  |  |  |  |      |  +**Human_P00558
|  |  |  |  |   +--| (71)
|  |  |  |  |   |  |        +**Zebrafish_Q7ZV29
|  |  |  |  |   |  |     +**| (100)
|  |  |  |  |   |  |     |  +**Zebrafish_Q6P003
|  |  |  |  |   |  |  +--| (100)
|  |  |  |  |   |  |  |  +**Zebrafish_F1QXV8
|  |  |  |  |   |  +--| (74)
|  |  |  |  |   |     |     +--Chiken_P51903
|  |  |  |  |   |     |  +**| (86)
|  |  |  |  |   |     |  |  +**Chiken_A0A1L1RXH1
|  |  |  |  |   |     +--| (100)
|  |  |  |  |   |        |  +**Chiken_A0A1D5NZW9
|  |  |  |  |   |        +**| (76)
|  |  |  |  |   |           +**Chiken_F1NU17
|  |  |  |  +---| (100)
|  |  |  |      |  +--P09041
|  |  |  |      +--| (99)
|  |  |  |         +--Human_P07205
|  |  +--| (57)
|  |     +---Lingula_A0A1S3HH77
+--| (97)
|  |      +**Q01604
|  +------| (100)
|         +**M9PCE0
|
|   +**E5EVW6
+---| (100)
    +**H9JDT4

Tree in newick format:

(J9K4W4:0.1391696884,((((((((Aplysia_XP_012936693.1:0.0707772208,(Biomphalaria_XP_013066033.1:0.0617998487,(Eor_evm.model.scaffold3214_cov43.1:0.0470908081,Poc_evm.model.scaffold105_cov62.89:0.0630970469)98:0.0376362900)94:0.0360889784)100:0.0896893690,Lottia_XP_009047142.1:0.1676349535)21:0.0167946526,((((Biomphalaria_XP_013061475.1:0.0000023888,Biomphalaria_XP_013061476.1:0.0000023888)100:0.2484706674,Eor_evm.model.scaffold11561_cov44.20:0.5873530292)76:0.0206831184,((B5RJA1:0.0000023888,Q9VQF4:0.0000023888)99:0.0028166524,Q8T447:0.0000021348)100:0.3848259183)48:0.0336355254,(((((((Brhy_TRINITY_DN35033_c0_g1_i1_m.48831:0.0761359149,(g2055.t1:0.0583033295,(Habo_c11923_g1_i1_m.33202:0.0000023888,Habo_c11923_g1_i2_m.33212:0.0000023670)100:0.1017963352)100:0.0816903357)100:0.0741116046,((Chlamy_P41758:0.0000026803,Chlamy_Q548U3:0.0000028702)100:0.0190055258,Chlamy_A8JC04:0.0000021617)100:0.0528507887)99:0.0641846254,Synecho_sp_P74421_PGK_SYNY3:0.2518633939)88:0.0519310156,Cyanidio_tr_A0A125YSW1_A0A125YSW1_CYAM1:0.2266009851)99:0.1627318986,Eor_evm.model.scaffold21315_cov69.33:0.6298809455)100:0.3687899424,Yeast_YCR012W:0.2670544768)83:0.0409585293,Brhy_TRINITY_DN36447_c0_g1_i1_m.33737:0.2697148163)42:0.0284968645)42:0.0242466847)20:0.0186600338,Capitella_R7TJM0:0.1686178102)41:0.0301851822,((Crassostrea_XP_011419255.1:0.0504549299,pfu_aug2.0_329.1_30622.t1:0.1211421105)99:0.0468289608,((Octopus_XP_014774182.1:0.0294916834,Octopus_XP_014774198.1:0.0000023888)80:0.0000028564,Octopus_XP_014774190.1:0.0000027079)100:0.1881326074)46:0.0325257361)12:0.0139544105,Haliotis_HDSC00324CG00210:0.0934710638)22:0.0065224439,((C3XW30:0.1534248530,(((P09411:0.0172400691,Human_P00558:0.0000026462)100:0.0247203594,(((Zebrafish_Q7ZV29:0.0028332795,Zebrafish_Q6P003:0.0000023888)100:0.0028315441,Zebrafish_F1QXV8:0.0000020406)100:0.0697516967,((Chiken_P51903:0.0054492240,Chiken_A0A1L1RXH1:0.0000023888)86:0.0002786958,(Chiken_A0A1D5NZW9:0.0000023888,Chiken_F1NU17:0.0000025369)76:0.0000028107)100:0.0522622887)74:0.0153364745)71:0.0139558265,(P09041:0.0819028091,Human_P07205:0.0559806692)99:0.0463318670)100:0.1046368947)90:0.0322475402,Lingula_A0A1S3HH77:0.0993874846)57:0.0192147419)96:0.0643709792,(Q01604:0.0000023888,M9PCE0:0.0000023888)100:0.1689734604)97:0.0448868517,(E5EVW6:0.0000023888,H9JDT4:0.0000020449)100:0.0944021660);

CONSENSUS TREE
--------------

Consensus tree is constructed from 1000bootstrap trees
Log-likelihood of consensus tree: -9534.704888
Robinson-Foulds distance between ML tree and consensus tree: 4

Branches with support >0.000000% are kept (extended consensus)
Branch lengths are optimized by maximum likelihood on original alignment
Numbers in parentheses are bootstrap supports (%)

+-----J9K4W4
|
|                  +--Aplysia_XP_012936693.1
|              +---| (100)
|              |   |  +--Biomphalaria_XP_013066033.1
|              |   +--| (94)
|              |      |  +--Eor_evm.model.scaffold3214_cov43.1
|              |      +--| (98)
|              |         +--Poc_evm.model.scaffold105_cov62.89
|           +--| (21)
|           |  +-------Lottia_XP_009047142.1
|        +--| (20)
|        |  |                       +**Biomphalaria_XP_013061475.1
|        |  |                    +--|
|        |  |                    |  +**Biomphalaria_XP_013061477.1
|        |  |        +-----------| (100)
|        |  |        |           +--Biomphalaria_XP_013061476.1
|        |  |     +--| (76)
|        |  |     |  +---------------------------Eor_evm.model.scaffold11561_cov44.20
|        |  |  +--| (48)
|        |  |  |  |                    +--B5RJA1
|        |  |  |  |                 +--| (99)
|        |  |  |  |                 |  +--Q9VQF4
|        |  |  |  +-----------------| (100)
|        |  |  |                    +--Q8T447
|        |  +--| (42)
|        |     |                                      +--Brhy_TRINITY_DN35033_c0_g1_i1_m.48831
|        |     |                                   +--| (100)
|        |     |                                   |  |  +--g2055.t1
|        |     |                                   |  +--| (100)
|        |     |                                   |     |      +**Habo_c11923_g1_i1_m.33202
|        |     |                                   |     |   +--|
|        |     |                                   |     |   |  +**Habo_c11923_g1_i3_m.33221
|        |     |                                   |     +---| (100)
|        |     |                                   |         +--Habo_c11923_g1_i2_m.33212
|        |     |                                +--| (99)
|        |     |                                |  |     +--Chlamy_P41758
|        |     |                                |  |  +--| (100)
|        |     |                                |  |  |  +--Chlamy_Q548U3
|        |     |                                |  +--| (100)
|        |     |                                |     +--Chlamy_A8JC04
|        |     |                             +--| (88)
|        |     |                             |  +-----------Synecho_sp_P74421_PGK_SYNY3
|        |     |                      +------| (99)
|        |     |                      |      +---------Cyanidio_tr_A0A125YSW1_A0A125YSW1_CYAM1
|        |     |     +----------------| (100)
|        |     |     |                +-----------------------------Eor_evm.model.scaffold21315_cov69.33
|        |     |  +--| (83)
|        |     |  |  +-----------Yeast_YCR012W
|        |     +--| (42)
|        |        +-----------Brhy_TRINITY_DN36447_c0_g1_i1_m.33737
|     +--| (41)
|     |  +-------Capitella_R7TJM0
|  +--| (96)
|  |  |        +------C3XW30
|  |  |     +--| (90)
|  |  |     |  |         +--P09411
|  |  |     |  |      +--| (100)
|  |  |     |  |      |  +--Human_P00558
|  |  |     |  |   +--| (71)
|  |  |     |  |   |  |        +--Zebrafish_Q7ZV29
|  |  |     |  |   |  |     +--| (100)
|  |  |     |  |   |  |     |  +--Zebrafish_Q6P003
|  |  |     |  |   |  |  +--| (100)
|  |  |     |  |   |  |  |  +--Zebrafish_F1QXV8
|  |  |     |  |   |  +--| (74)
|  |  |     |  |   |     |     +--Chiken_P51903
|  |  |     |  |   |     |  +--| (86)
|  |  |     |  |   |     |  |  +--Chiken_A0A1L1RXH1
|  |  |     |  |   |     +--| (100)
|  |  |     |  |   |        |  +--Chiken_A0A1D5NZW9
|  |  |     |  |   |        +--| (76)
|  |  |     |  |   |           +--Chiken_F1NU17
|  |  |     |  +---| (100)
|  |  |     |      |  +--P09041
|  |  |     |      +--| (99)
|  |  |     |         +--Human_P07205
|  |  |  +--| (57)
|  |  |  |  +----Lingula_A0A1S3HH77
|  |  +--| (23)
|  |     |        +--Crassostrea_XP_011419255.1
|  |     |     +--| (99)
|  |     |     |  +----pfu_aug2.0_329.1_30622.t1
|  |     |  +--| (46)
|  |     |  |  |          +--Octopus_XP_014774182.1
|  |     |  |  |       +--| (80)
|  |     |  |  |       |  +--Octopus_XP_014774198.1
|  |     |  |  +-------| (100)
|  |     |  |          +--Octopus_XP_014774190.1
|  |     +--| (39)
|  |        +---Haliotis_HDSC00324CG00210
+--| (97)
|  |      +--Q01604
|  +------| (100)
|         +--M9PCE0
|
|   +--E5EVW6
+---| (100)
    +--H9JDT4


Consensus tree in newick format: 

(J9K4W4:0.1390395973,((((((Aplysia_XP_012936693.1:0.0722389166,(Biomphalaria_XP_013066033.1:0.0626242790,(Eor_evm.model.scaffold3214_cov43.1:0.0470166751,Poc_evm.model.scaffold105_cov62.89:0.0631562288)98:0.0362372230)94:0.0354395868)100:0.0898914974,Lottia_XP_009047142.1:0.1663447263)21:0.0218643731,(((((Biomphalaria_XP_013061475.1:0.0000000000,Biomphalaria_XP_013061477.1:0.0000000000):0.0000023888,Biomphalaria_XP_013061476.1:0.0000023888)100:0.2527584106,Eor_evm.model.scaffold11561_cov44.20:0.5859586363)76:0.0214353299,((B5RJA1:0.0000023888,Q9VQF4:0.0000023888)99:0.0028172486,Q8T447:0.0000023888)100:0.3837044844)48:0.0345427271,(((((((Brhy_TRINITY_DN35033_c0_g1_i1_m.48831:0.0761786310,(g2055.t1:0.0583374350,((Habo_c11923_g1_i1_m.33202:0.0000000000,Habo_c11923_g1_i3_m.33221:0.0000000000):0.0000023888,Habo_c11923_g1_i2_m.33212:0.0000023888)100:0.1018772358)100:0.0817331953)100:0.0745936150,((Chlamy_P41758:0.0000023888,Chlamy_Q548U3:0.0000023888)100:0.0190237668,Chlamy_A8JC04:0.0000023888)100:0.0524394264)99:0.0641280643,Synecho_sp_P74421_PGK_SYNY3:0.2520249877)88:0.0511376416,Cyanidio_tr_A0A125YSW1_A0A125YSW1_CYAM1:0.2276717147)99:0.1607639872,Eor_evm.model.scaffold21315_cov69.33:0.6326873449)100:0.3659585792,Yeast_YCR012W:0.2676921526)83:0.0401205924,Brhy_TRINITY_DN36447_c0_g1_i1_m.33737:0.2697126262)42:0.0282647779)42:0.0191784828)20:0.0210538655,Capitella_R7TJM0:0.1691317738)41:0.0272391764,(((C3XW30:0.1552515802,(((P09411:0.0172404528,Human_P00558:0.0000023888)100:0.0246607404,(((Zebrafish_Q7ZV29:0.0028334586,Zebrafish_Q6P003:0.0000023888)100:0.0028317090,Zebrafish_F1QXV8:0.0000023888)100:0.0696942081,((Chiken_P51903:0.0055938063,Chiken_A0A1L1RXH1:0.0000023888)86:0.0001346676,(Chiken_A0A1D5NZW9:0.0000023888,Chiken_F1NU17:0.0000023888)76:0.0000023888)100:0.0523925154)74:0.0153877144)71:0.0134270714,(P09041:0.0819265339,Human_P07205:0.0559775883)99:0.0468209418)100:0.1018893764)90:0.0310569727,Lingula_A0A1S3HH77:0.1051788977)57:0.0210210249,(((Crassostrea_XP_011419255.1:0.0498501203,pfu_aug2.0_329.1_30622.t1:0.1220024979)99:0.0512168826,((Octopus_XP_014774182.1:0.0295005211,Octopus_XP_014774198.1:0.0000023888)80:0.0000022977,Octopus_XP_014774190.1:0.0000023954)100:0.1807225257)46:0.0328916657,Haliotis_HDSC00324CG00210:0.0880328997)39:0.0168493515)23:0.0063312155)96:0.0634522052,(Q01604:0.0000023888,M9PCE0:0.0000023888)100:0.1619395897)97:0.0495670193,(E5EVW6:0.0000023888,H9JDT4:0.0000020449)100:0.0950334757);

TIME STAMP
----------

Date and time: Sun Nov 11 12:39:14 2018
Total CPU time used: 256.939994 seconds (0h:4m:16s)
Total wall-clock time used: 74.71610403 seconds (0h:1m:14s)
```
