## Supplementary material for "Chloroplast acquisition without the gene transfer in kleptoplastic sea slugs, *Plakobranchus ocellatus*": AA_tree.tre

```
(((Bgl_XP_013083330.1,(Bgl_XP_013063217.1,Bgl_XP_013063218.1)),((((((((((e101c35.8,e212290c37.5),e946c31.2),((e2125c39.2,(e22489c36.2,e4409c43.1)),e6182c43.13)),(e1116c29.10,(e11880c35.1,e2125c39.5))),(e10655c37.1,e8598c31.1)),e8068c38.1),(e3030c36.12,p1581c68.1)),(((e1121c45.40,((e12682c48.9,e6926c34.11),(e224005c42.2,e6889c38.3))),((((e224099c35.1,e3770c38.30),(e502c47.7,((e588c41.27,((e588c41.33,e588c41.35),e588c41.30)),e588c41.23))),((p3219c67.21,p543c70.8),p6320c73.1)),((((((((e4788c40.4,(p1987c67.33,p609c69.64)),(p258789c70.10,p51c65.70)),p258789c70.12),p227c62.36),(p609c69.70,p609c69.2)),(p473c72.115,(p918c66.32,p918c66.33))),(((((((((p8329c60.27,((((p1529c64.37,p22c64.198),(p2053c66.138,p2114c60.7)),((((p170c62.58,(p4016c57.48,p65450c38.1)),p8760c46.8),p1941c66.1),p3384c60.111)),((p3238c66.28,p854c69.60),p8329c60.25))),(p3385c70.59,p3385c70.37)),(p1686c67.2,p650c70.3)),p258753c65.149),(((((p2092c44.45,((((p258747c66.2,p258828c43.1),(p258748c66.175,p258748c66.178)),(p258747c66.6,p258748c66.170)),p258748c66.169)),(((p2195c58.11,p6430c70.6),p6430c70.3),p2195c58.10)),((((p1425c64.92,((p2195c58.4,(p2195c58.5,p469c60.20)),((p226c65.101,p3388c67.23),p560c64.6))),p2195c58.2),((p560c64.1,p560c64.2),p560c64.3)),(p255c64.82,p258753c65.148))),((p171c61.196,p171c61.192),(p171c61.137,p68146c61.1))),(((((((p1015c69.241,p339c68.64),p7c70.82),(p118c63.50,p339c68.166)),(p227c62.56,p819c55.6)),(p3752c58.7,p819c55.4)),((p1039c62.2,(p227c62.197,p339c68.167)),((p118c63.51,p4875c60.3),p118c63.42))),((((p10278c41.2,((p118c63.73,p422c65.86),((p4875c60.7,p4875c60.1),p523c60.35))),((p1529c64.11,p6313c71.6),p8162c67.85)),(((p115899c41.1,p494c61.125),(p494c61.132,p523c60.2)),((((p14216c54.2,p4212c67.5),((p258753c65.173,p69c69.67),p7096c40.3)),((p227c62.166,((p227c62.168,p258822c43.2),p523c60.3)),(p227c62.170,p523c60.31))),(p2021c67.18,p494c61.131)))),(((p118c63.61,(((p1857c64.5,p339c68.52),(p339c68.162,(p494c61.136,p494c61.135))),(p4867c67.46,p4867c67.45))),(p422c65.79,(p422c65.70,((p48c60.10,p48c60.7),p639c70.164)))),((((p118c63.39,(p145c61.17,p958c60.20)),p758c62.70),(((((p2437c66.8,p494c61.153),p494c61.146),p494c61.141),p494c61.150),p494c61.148)),((p339c68.72,p887c55.25),(((p1949c65.33,p7107c59.7),(p227c62.128,p227c62.191)),(p2150c71.1,p422c65.69))))))))),p685c68.151),((((p124c71.257,p124c71.259),(p124c71.266,p124c71.264)),(p124c71.262,p124c71.261)),(((p256c68.17,p256c68.31),p256c68.13),p256c68.16))),(((((p108080c46.1,p238c64.110),p238c64.116),(p1147c61.59,p1147c61.57)),p429c63.241),((((p114c62.99,p114c62.114),p114c62.97),p1846c62.20),p114c62.106))),(((p1121c63.97,p1121c63.100),p1121c63.98),(p1321c62.95,p335c60.39)))),p266c63.351))),((p258746c66.240,p3334c67.69),(p3334c67.75,((p3334c67.102,p3334c67.101),(p3334c67.98,(p3334c67.100,p3334c67.97))))))),(e12486c38.7,((e13123c30.5,e216082c42.8),e4517c36.4))),e2951c42.3)),Aca_XP_012942520.1);
```
