## Supplementary material for "Chloroplast acquisition without the gene transfer in kleptoplastic sea slugs, *Plakobranchus ocellatus*": AA_tree.tre.Labeled.txt

```
(((Bgl_XP_013083330.1:1,(Bgl_XP_013063217.1:1,Bgl_XP_013063218.1:1):1):1,((((((((((e101c35.8:1,e212290c37.5:1):1,e946c31.2:1):1,((e2125c39.2:1,(e22489c36.2:1,e4409c43.1:1):1):1,e6182c43.13:1):1):1,(e1116c29.10:1,(e11880c35.1:1,e2125c39.5:1):1):1):1,(e10655c37.1:1,e8598c31.1:1):1):1,e8068c38.1:1):1,(e3030c36.12:1,p1581c68.1:1):1):1,(((e1121c45.40:1,((e12682c48.9:1,e6926c34.11:1):1,(e224005c42.2:1,e6889c38.3:1):1):1):1,((((e224099c35.1:1,e3770c38.30:1):1,(e502c47.7:1,((e588c41.27:1,((e588c41.33:1,e588c41.35:1):1,e588c41.30:1):1):1,e588c41.23:1):1):1):1,((p3219c67.21:1,p543c70.8:1):1,p6320c73.1:1):1):1,((((((((e4788c40.4:1,(p1987c67.33:1,p609c69.64:1):1):1,(p258789c70.10:1,p51c65.70:1):1):1,p258789c70.12:1):1,p227c62.36:1):1,(p609c69.70:1,p609c69.2:1):1):1,(p473c72.115:1,(p918c66.32:1,p918c66.33:1):1):1):1,(((((((((p8329c60.27:1,((((p1529c64.37:1,p22c64.198:1):1,(p2053c66.138:1,p2114c60.7:1):1):1,((((p170c62.58:1,(p4016c57.48:1,p65450c38.1:1):1):1,p8760c46.8:1):1,p1941c66.1:1):1,p3384c60.111:1):1):1,((p3238c66.28:1,p854c69.60:1):1,p8329c60.25:1):1):1):1,(p3385c70.59:1,p3385c70.37:1):1):1,(p1686c67.2:1,p650c70.3:1):1):1,p258753c65.149:1):1,(((((p2092c44.45:1,((((p258747c66.2:1,p258828c43.1:1):1,(p258748c66.175:1,p258748c66.178:1):1):1,(p258747c66.6:1,p258748c66.170:1):1):1,p258748c66.169:1):1):1,(((p2195c58.11:1,p6430c70.6:1):1,p6430c70.3:1):1,p2195c58.10:1):1):1,((((p1425c64.92:1,((p2195c58.4:1,(p2195c58.5:1,p469c60.20:1):1):1,((p226c65.101:1,p3388c67.23:1):1,p560c64.6:1):1):1):1,p2195c58.2:1):1,((p560c64.1:1,p560c64.2:1):1,p560c64.3:1):1):1,(p255c64.82:1,p258753c65.148:1):1):1):1,((p171c61.196:1,p171c61.192:1):1,(p171c61.137:1,p68146c61.1:1):1):1):1,(((((((p1015c69.241:1,p339c68.64:1):1,p7c70.82:1):1,(p118c63.50:1,p339c68.166:1):1):1,(p227c62.56:1,p819c55.6:1):1):1,(p3752c58.7:1,p819c55.4:1):1):1,((p1039c62.2:1,(p227c62.197:1,p339c68.167:1):1):1,((p118c63.51:1,p4875c60.3:1):1,p118c63.42:1):1):1):1,((((p10278c41.2:1,((p118c63.73:1,p422c65.86:1):1,((p4875c60.7:1,p4875c60.1:1):1,p523c60.35:1):1):1):1,((p1529c64.11:1,p6313c71.6:1):1,p8162c67.85:1):1):1,(((p115899c41.1:1,p494c61.125:1):1,(p494c61.132:1,p523c60.2:1):1):1,((((p14216c54.2:1,p4212c67.5:1):1,((p258753c65.173:1,p69c69.67:1):1,p7096c40.3:1):1):1,((p227c62.166:1,((p227c62.168:1,p258822c43.2:1):1,p523c60.3:1):1):1,(p227c62.170:1,p523c60.31:1):1):1):1,(p2021c67.18:1,p494c61.131:1):1):1):1):1,(((p118c63.61:1,(((p1857c64.5:1,p339c68.52:1):1,(p339c68.162:1,(p494c61.136:1,p494c61.135:1):1):1):1,(p4867c67.46:1,p4867c67.45:1):1):1):1,(p422c65.79:1,(p422c65.70:1,((p48c60.10:1,p48c60.7:1):1,p639c70.164:1):1):1):1):1,((((p118c63.39:1,(p145c61.17:1,p958c60.20:1):1):1,p758c62.70:1):1,(((((p2437c66.8:1,p494c61.153:1):1,p494c61.146:1):1,p494c61.141:1):1,p494c61.150:1):1,p494c61.148:1):1):1,((p339c68.72:1,p887c55.25:1):1,(((p1949c65.33:1,p7107c59.7:1):1,(p227c62.128:1,p227c62.191:1):1):1,(p2150c71.1:1,p422c65.69:1):1):1):1):1):1):1):1):1):1,p685c68.151:1):1,((((p124c71.257:1,p124c71.259:1):1,(p124c71.266:1,p124c71.264:1):1):1,(p124c71.262:1,p124c71.261:1):1):1,(((p256c68.17:1,p256c68.31:1):1,p256c68.13:1):1,p256c68.16:1):1):1):1,(((((p108080c46.1:1,p238c64.110:1):1,p238c64.116:1):1,(p1147c61.59:1,p1147c61.57:1):1):1,p429c63.241:1):1,((((p114c62.99:1,p114c62.114:1):1,p114c62.97:1):1,p1846c62.20:1):1,p114c62.106:1):1):1):1,(((p1121c63.97:1,p1121c63.100:1):1,p1121c63.98:1):1,(p1321c62.95:1,p335c60.39:1):1):1):1):1,p266c63.351:1):1):1):1,((p258746c66.240:1,p3334c67.69:1):1,(p3334c67.75:1,((p3334c67.102:1,p3334c67.101:1):1,(p3334c67.98:1,(p3334c67.100:1,p3334c67.97:1):1):1):1):1):1):1):1,(e12486c38.7:1,((e13123c30.5:1,e216082c42.8:1):1,e4517c36.4:1):1):1):1,e2951c42.3:1):1):1,Aca_XP_012942520.1:1);
```
