## Supplementary material for "Chloroplast acquisition without the gene transfer in kleptoplastic sea slugs, *Plakobranchus ocellatus*": A_mlc

```
CODONML (in paml version 4.9i, September 2018)  sequence_trimed.paml
Model: several dN/dS ratios for branches, 
Codon frequency model: F3x4
Site-class models:  PositiveSelection
ns = 208  ls =  52

Codon usage in sequences
--------------------------------------------------------------------------------------------------------------------------------------
Phe TTT   4   0   2   0   2   4 | Ser TCT   0   1   0   0   0   1 | Tyr TAT   1   1   0   0   0   2 | Cys TGT   2   1   2   1   1   2
    TTC   0   1   1   3   2   0 |     TCC   0   1   1   0   2   0 |     TAC   4   1   2   0   1   1 |     TGC   1   2   1   2   2   1
Leu TTA   0   0   0   0   0   0 |     TCA   0   0   1   0   1   0 | *** TAA   0   0   0   0   0   0 | *** TGA   0   0   0   0   0   0
    TTG   0   0   1   2   2   1 |     TCG   0   0   1   0   0   0 |     TAG   0   0   0   0   0   0 | Trp TGG   1   2   2   2   2   2
--------------------------------------------------------------------------------------------------------------------------------------
Leu CTT   1   1   0   0   1   0 | Pro CCT   2   0   0   0   0   0 | His CAT   0   0   0   1   0   0 | Arg CGT   1   0   0   0   0   1
    CTC   0   2   0   0   0   1 |     CCC   0   0   1   0   0   1 |     CAC   0   1   0   0   1   1 |     CGC   0   0   0   0   0   0
    CTA   0   0   0   2   0   0 |     CCA   0   1   0   0   1   0 | Gln CAA   0   1   0   0   1   0 |     CGA   0   0   0   1   0   0
    CTG   1   3   1   2   0   0 |     CCG   0   1   1   2   1   1 |     CAG   0   0   0   3   0   1 |     CGG   0   1   0   0   0   0
--------------------------------------------------------------------------------------------------------------------------------------
Ile ATT   1   2   2   0   2   0 | Thr ACT   1   0   0   0   0   1 | Asn AAT   1   1   3   0   2   2 | Ser AGT   1   0   0   0   0   0
    ATC   1   3   2   3   1   3 |     ACC   1   0   1   1   0   0 |     AAC   1   2   2   5   1   0 |     AGC   0   0   1   1   0   0
    ATA   0   1   1   0   1   2 |     ACA   1   0   0   0   1   0 | Lys AAA   3   1   0   0   0   3 | Arg AGA   0   0   0   0   0   0
Met ATG   0   2   4   2   5   0 |     ACG   0   1   0   0   1   1 |     AAG   0   0   2   0   2   2 |     AGG   0   0   0   0   0   1
--------------------------------------------------------------------------------------------------------------------------------------
Val GTT   2   1   1   0   0   0 | Ala GCT   2   0   0   1   0   0 | Asp GAT   1   0   1   1   0   2 | Gly GGT   1   0   0   0   1   1
    GTC   3   0   1   0   2   0 |     GCC   0   0   1   2   0   0 |     GAC   2   2   1   2   3   3 |     GGC   2   2   1   2   1   1
    GTA   0   0   1   0   0   1 |     GCA   0   1   1   0   1   0 | Glu GAA   5   1   3   0   1   1 |     GGA   0   2   2   0   2   2
    GTG   1   3   1   5   1   2 |     GCG   0   1   0   0   0   0 |     GAG   2   5   3   1   3   2 |     GGG   2   0   0   5   1   2
--------------------------------------------------------------------------------------------------------------------------------------

--------------------------------------------------------------------------------------------------------------------------------------
Phe TTT   6   4   3   4   4   0 | Ser TCT   0   1   1   1   0   0 | Tyr TAT   1   1   1   1   1   2 | Cys TGT   3   1   3   1   2   3
    TTC   1   1   2   1   1   2 |     TCC   1   0   0   0   0   0 |     TAC   0   0   2   0   2   4 |     TGC   0   2   0   2   1   0
Leu TTA   0   0   0   0   0   2 |     TCA   0   0   0   0   0   0 | *** TAA   0   0   0   0   0   0 | *** TGA   0   0   0   0   0   0
    TTG   1   2   1   2   1   0 |     TCG   0   0   0   0   0   0 |     TAG   0   0   0   0   0   0 | Trp TGG   3   2   1   2   2   2
--------------------------------------------------------------------------------------------------------------------------------------
Leu CTT   0   0   1   0   0   2 | Pro CCT   0   0   1   0   0   0 | His CAT   1   2   0   1   2   1 | Arg CGT   0   0   2   0   0   0
    CTC   1   1   0   0   1   1 |     CCC   0   1   0   1   0   0 |     CAC   0   0   0   0   0   0 |     CGC   0   0   0   0   0   0
    CTA   0   0   1   0   2   0 |     CCA   1   0   0   0   0   1 | Gln CAA   0   0   0   1   1   0 |     CGA   0   0   1   0   0   1
    CTG   0   0   1   0   1   1 |     CCG   0   1   0   1   2   1 |     CAG   1   1   0   1   0   0 |     CGG   0   0   0   0   0   0
--------------------------------------------------------------------------------------------------------------------------------------
Ile ATT   2   0   0   0   0   0 | Thr ACT   0   1   0   1   2   1 | Asn AAT   1   1   1   0   2   1 | Ser AGT   0   1   0   0   0   0
    ATC   1   2   0   4   2   2 |     ACC   1   0   1   0   0   0 |     AAC   2   4   0   3   2   2 |     AGC   0   0   1   1   0   0
    ATA   0   1   1   1   0   1 |     ACA   0   1   0   0   1   1 | Lys AAA   3   2   1   3   1   1 | Arg AGA   0   1   0   1   0   1
Met ATG   1   0   1   0   0   1 |     ACG   0   0   0   0   1   0 |     AAG   1   2   3   1   1   6 |     AGG   1   2   0   2   0   0
--------------------------------------------------------------------------------------------------------------------------------------
Val GTT   1   0   1   0   0   0 | Ala GCT   1   0   1   0   0   0 | Asp GAT   1   0   4   1   2   2 | Gly GGT   2   1   2   1   3   1
    GTC   2   0   0   0   2   0 |     GCC   0   0   0   0   0   0 |     GAC   3   5   2   5   4   1 |     GGC   0   0   0   0   0   3
    GTA   1   0   2   1   0   0 |     GCA   0   0   0   0   1   1 | Glu GAA   2   3   1   3   1   0 |     GGA   0   1   2   1   2   0
    GTG   2   2   3   2   0   0 |     GCG   0   0   0   0   0   1 |     GAG   2   1   3   1   2   2 |     GGG   2   1   1   1   0   1
--------------------------------------------------------------------------------------------------------------------------------------

--------------------------------------------------------------------------------------------------------------------------------------
Phe TTT   2   4   4   4   3   3 | Ser TCT   0   1   1   2   0   0 | Tyr TAT   1   1   1   2   0   0 | Cys TGT   1   2   1   1   1   2
    TTC   3   2   0   0   1   0 |     TCC   0   0   0   0   0   0 |     TAC   1   0   0   1   3   3 |     TGC   2   1   2   2   2   1
Leu TTA   0   0   1   0   0   0 |     TCA   0   0   0   0   0   0 | *** TAA   0   0   0   0   0   0 | *** TGA   0   0   0   0   0   0
    TTG   1   1   2   2   1   2 |     TCG   0   0   0   2   0   0 |     TAG   0   0   0   0   0   0 | Trp TGG   2   2   2   2   2   2
--------------------------------------------------------------------------------------------------------------------------------------
Leu CTT   0   0   0   3   1   1 | Pro CCT   2   0   0   0   2   1 | His CAT   0   2   1   1   0   0 | Arg CGT   0   0   0   0   0   0
    CTC   1   1   1   0   2   1 |     CCC   0   1   1   0   0   0 |     CAC   2   1   0   0   1   0 |     CGC   0   0   0   0   0   1
    CTA   0   0   0   0   0   0 |     CCA   0   1   0   0   0   0 | Gln CAA   0   1   0   2   1   0 |     CGA   0   0   0   1   0   0
    CTG   1   0   0   0   0   2 |     CCG   0   0   1   1   0   0 |     CAG   1   1   1   0   0   1 |     CGG   0   0   0   0   0   1
--------------------------------------------------------------------------------------------------------------------------------------
Ile ATT   1   1   0   0   1   1 | Thr ACT   0   1   2   1   0   0 | Asn AAT   1   3   1   0   2   2 | Ser AGT   0   0   0   0   0   2
    ATC   2   2   3   1   0   2 |     ACC   0   1   0   0   0   0 |     AAC   3   3   3   1   3   0 |     AGC   0   0   0   1   0   0
    ATA   0   1   1   1   2   1 |     ACA   1   0   0   0   1   1 | Lys AAA   4   1   2   3   2   1 | Arg AGA   0   0   1   1   2   0
Met ATG   2   0   0   2   2   2 |     ACG   0   0   0   0   0   0 |     AAG   1   1   1   2   0   3 |     AGG   0   1   2   1   0   0
--------------------------------------------------------------------------------------------------------------------------------------
Val GTT   2   1   0   0   2   0 | Ala GCT   0   0   0   0   0   1 | Asp GAT   1   1   2   1   1   1 | Gly GGT   2   1   1   2   0   0
    GTC   0   0   0   0   0   0 |     GCC   0   0   0   0   0   0 |     GAC   3   2   5   1   2   5 |     GGC   0   1   1   0   1   3
    GTA   0   1   0   2   0   0 |     GCA   0   0   0   2   0   0 | Glu GAA   2   3   3   0   2   1 |     GGA   0   2   1   1   3   1
    GTG   0   1   2   0   1   0 |     GCG   2   0   0   0   1   1 |     GAG   2   1   1   2   3   2 |     GGG   3   1   1   1   1   1
--------------------------------------------------------------------------------------------------------------------------------------

--------------------------------------------------------------------------------------------------------------------------------------
Phe TTT   5   3   3   3   5   3 | Ser TCT   0   1   1   0   0   1 | Tyr TAT   1   3   2   0   1   0 | Cys TGT   1   1   1   2   2   1
    TTC   1   0   2   3   1   2 |     TCC   0   0   0   0   0   0 |     TAC   1   0   1   0   1   0 |     TGC   2   2   1   1   1   2
Leu TTA   0   1   0   1   0   1 |     TCA   2   0   0   0   1   0 | *** TAA   0   0   0   0   0   0 | *** TGA   0   0   0   0   0   0
    TTG   0   2   1   1   0   1 |     TCG   0   1   0   0   0   0 |     TAG   0   0   0   0   0   0 | Trp TGG   1   1   1   2   1   2
--------------------------------------------------------------------------------------------------------------------------------------
Leu CTT   1   0   1   0   0   1 | Pro CCT   0   0   0   0   0   1 | His CAT   1   0   1   0   2   2 | Arg CGT   0   0   0   1   0   1
    CTC   0   1   0   1   0   0 |     CCC   0   1   0   1   1   1 |     CAC   0   1   0   0   0   0 |     CGC   0   0   0   0   0   0
    CTA   0   0   0   1   0   0 |     CCA   2   0   0   1   1   0 | Gln CAA   2   1   0   1   1   1 |     CGA   0   1   0   0   0   0
    CTG   1   0   0   0   2   0 |     CCG   0   1   2   0   0   1 |     CAG   1   0   0   1   0   0 |     CGG   0   0   0   0   0   0
--------------------------------------------------------------------------------------------------------------------------------------
Ile ATT   2   0   2   0   2   3 | Thr ACT   0   1   1   1   0   1 | Asn AAT   1   1   2   2   2   2 | Ser AGT   0   1   1   0   0   0
    ATC   1   3   0   1   1   1 |     ACC   1   0   0   1   0   0 |     AAC   1   2   1   4   2   2 |     AGC   0   1   0   1   0   1
    ATA   0   1   1   0   1   1 |     ACA   2   0   1   0   0   0 | Lys AAA   3   3   2   0   1   1 | Arg AGA   0   1   0   1   0   0
Met ATG   2   1   3   1   1   0 |     ACG   0   0   0   0   0   0 |     AAG   1   1   2   1   4   1 |     AGG   0   0   1   0   0   1
--------------------------------------------------------------------------------------------------------------------------------------
Val GTT   2   0   1   1   1   1 | Ala GCT   0   0   2   0   2   0 | Asp GAT   4   1   1   1   3   2 | Gly GGT   1   1   0   2   1   2
    GTC   0   1   0   1   0   0 |     GCC   2   0   0   0   0   0 |     GAC   1   2   2   2   1   3 |     GGC   0   3   2   3   1   1
    GTA   0   0   2   0   1   2 |     GCA   0   0   0   0   0   0 | Glu GAA   2   2   4   2   4   3 |     GGA   2   0   2   0   0   1
    GTG   0   1   1   2   1   0 |     GCG   0   2   0   1   0   0 |     GAG   1   1   1   3   1   1 |     GGG   1   1   0   1   2   1
--------------------------------------------------------------------------------------------------------------------------------------

--------------------------------------------------------------------------------------------------------------------------------------
Phe TTT   4   0   2   2   2   1 | Ser TCT   0   1   0   0   1   0 | Tyr TAT   0   1   1   2   1   0 | Cys TGT   1   1   1   2   2   1
    TTC   1   0   2   1   1   4 |     TCC   0   0   0   0   0   0 |     TAC   1   2   2   1   2   3 |     TGC   2   2   2   1   1   2
Leu TTA   0   0   1   0   0   0 |     TCA   0   0   0   0   1   1 | *** TAA   0   0   0   0   0   0 | *** TGA   0   0   0   0   0   0
    TTG   2   1   0   0   0   0 |     TCG   0   1   0   0   0   0 |     TAG   0   0   0   0   0   0 | Trp TGG   2   4   1   2   2   1
--------------------------------------------------------------------------------------------------------------------------------------
Leu CTT   0   1   0   2   0   1 | Pro CCT   2   3   0   1   0   1 | His CAT   1   0   1   0   1   0 | Arg CGT   0   0   0   1   0   0
    CTC   1   1   1   2   3   2 |     CCC   0   0   1   0   1   0 |     CAC   1   1   1   0   0   0 |     CGC   0   0   0   0   0   0
    CTA   0   0   1   0   0   0 |     CCA   0   0   2   2   2   1 | Gln CAA   0   0   2   0   0   0 |     CGA   0   0   1   0   0   1
    CTG   1   3   1   1   1   0 |     CCG   0   0   0   0   0   0 |     CAG   0   1   0   0   0   0 |     CGG   0   1   0   0   0   0
--------------------------------------------------------------------------------------------------------------------------------------
Ile ATT   1   1   1   1   2   3 | Thr ACT   0   1   1   1   1   1 | Asn AAT   2   0   0   0   0   0 | Ser AGT   0   1   0   0   0   0
    ATC   1   2   2   3   2   1 |     ACC   0   0   0   1   1   0 |     AAC   2   2   4   2   3   2 |     AGC   0   0   0   1   0   1
    ATA   2   0   0   0   0   0 |     ACA   0   1   0   1   0   0 | Lys AAA   4   0   2   1   1   1 | Arg AGA   0   0   0   0   1   0
Met ATG   1   0   1   1   1   1 |     ACG   0   0   0   0   0   0 |     AAG   0   1   1   2   3   1 |     AGG   0   0   0   0   0   0
--------------------------------------------------------------------------------------------------------------------------------------
Val GTT   1   0   1   0   1   0 | Ala GCT   0   0   0   2   0   1 | Asp GAT   2   0   2   1   1   3 | Gly GGT   2   1   3   3   5   1
    GTC   1   1   1   1   2   3 |     GCC   0   0   3   0   0   0 |     GAC   3   1   1   3   1   3 |     GGC   1   3   1   1   2   2
    GTA   0   2   0   0   0   0 |     GCA   2   1   1   0   0   0 | Glu GAA   2   3   2   0   1   0 |     GGA   0   3   0   1   0   1
    GTG   1   1   0   1   0   2 |     GCG   1   0   0   0   0   0 |     GAG   2   1   2   4   3   5 |     GGG   2   2   0   1   0   1
--------------------------------------------------------------------------------------------------------------------------------------

--------------------------------------------------------------------------------------------------------------------------------------
Phe TTT   0   2   7   3   2   3 | Ser TCT   1   0   1   1   0   0 | Tyr TAT   1   1   0   2   2   3 | Cys TGT   1   2   1   3   1   3
    TTC   3   2   0   0   2   3 |     TCC   0   0   0   0   0   0 |     TAC   1   2   0   1   0   0 |     TGC   2   1   2   0   2   0
Leu TTA   0   0   1   0   1   1 |     TCA   0   0   0   0   0   0 | *** TAA   0   0   0   0   0   0 | *** TGA   0   0   0   0   0   0
    TTG   1   0   3   1   0   0 |     TCG   0   0   0   0   1   0 |     TAG   0   0   0   0   0   0 | Trp TGG   2   2   2   2   2   1
--------------------------------------------------------------------------------------------------------------------------------------
Leu CTT   1   2   1   3   0   0 | Pro CCT   0   0   2   0   0   0 | His CAT   1   0   2   0   0   0 | Arg CGT   0   0   1   0   0   0
    CTC   2   1   0   1   1   2 |     CCC   0   0   0   1   0   0 |     CAC   0   1   1   0   0   1 |     CGC   0   0   0   0   0   0
    CTA   0   0   0   0   0   1 |     CCA   1   2   0   1   1   1 | Gln CAA   1   0   1   0   0   0 |     CGA   0   0   0   0   0   0
    CTG   1   1   0   0   3   1 |     CCG   3   0   1   1   0   0 |     CAG   0   0   1   1   2   0 |     CGG   0   0   0   0   0   0
--------------------------------------------------------------------------------------------------------------------------------------
Ile ATT   0   1   0   0   1   0 | Thr ACT   0   4   0   1   1   0 | Asn AAT   0   0   2   2   1   3 | Ser AGT   0   0   0   0   1   1
    ATC   4   1   1   1   1   1 |     ACC   1   1   1   0   0   0 |     AAC   5   3   1   0   0   2 |     AGC   0   1   0   0   1   1
    ATA   0   0   1   1   2   2 |     ACA   2   1   0   1   1   0 | Lys AAA   1   0   1   1   4   0 | Arg AGA   1   0   1   0   0   1
Met ATG   0   1   0   1   1   0 |     ACG   0   1   1   0   1   1 |     AAG   3   3   0   2   1   2 |     AGG   0   0   1   1   1   1
--------------------------------------------------------------------------------------------------------------------------------------
Val GTT   0   1   0   1   0   1 | Ala GCT   1   0   0   0   0   0 | Asp GAT   1   2   0   2   3   1 | Gly GGT   1   3   1   0   1   2
    GTC   1   2   1   1   0   0 |     GCC   1   0   0   0   0   0 |     GAC   1   1   3   2   3   1 |     GGC   2   1   0   3   1   2
    GTA   0   0   2   1   0   0 |     GCA   0   0   0   3   0   0 | Glu GAA   2   0   4   1   0   4 |     GGA   1   0   2   1   1   1
    GTG   0   1   0   0   1   3 |     GCG   1   0   0   0   1   1 |     GAG   1   4   1   4   3   1 |     GGG   0   1   1   1   1   0
--------------------------------------------------------------------------------------------------------------------------------------

--------------------------------------------------------------------------------------------------------------------------------------
Phe TTT   7   5   1   2   1   2 | Ser TCT   0   1   0   0   0   0 | Tyr TAT   2   2   1   3   2   2 | Cys TGT   1   1   2   2   2   1
    TTC   1   1   1   1   1   2 |     TCC   1   0   0   0   0   1 |     TAC   0   1   2   1   2   0 |     TGC   2   2   1   1   1   2
Leu TTA   0   0   0   0   0   0 |     TCA   0   0   0   0   0   0 | *** TAA   0   0   0   0   0   0 | *** TGA   0   0   0   0   0   0
    TTG   2   1   1   0   3   1 |     TCG   0   0   1   0   0   2 |     TAG   0   0   0   0   0   0 | Trp TGG   2   1   1   1   2   1
--------------------------------------------------------------------------------------------------------------------------------------
Leu CTT   0   0   3   1   1   1 | Pro CCT   1   0   2   1   1   1 | His CAT   0   0   0   0   0   0 | Arg CGT   0   1   0   0   0   0
    CTC   0   1   0   0   0   1 |     CCC   0   0   0   1   1   0 |     CAC   0   1   2   1   1   0 |     CGC   0   0   1   1   0   0
    CTA   0   0   0   1   0   0 |     CCA   1   0   0   0   0   1 | Gln CAA   1   1   1   0   0   1 |     CGA   0   0   0   0   1   0
    CTG   0   0   1   1   1   0 |     CCG   0   2   1   1   1   0 |     CAG   0   1   0   2   2   1 |     CGG   0   0   0   0   0   0
--------------------------------------------------------------------------------------------------------------------------------------
Ile ATT   0   0   1   1   2   1 | Thr ACT   0   2   0   0   2   0 | Asn AAT   1   2   2   1   2   0 | Ser AGT   0   0   1   0   0   2
    ATC   0   1   2   2   1   2 |     ACC   1   0   0   0   0   1 |     AAC   1   2   1   3   0   2 |     AGC   2   1   0   0   0   2
    ATA   0   1   0   1   0   0 |     ACA   0   1   1   0   2   0 | Lys AAA   1   1   1   1   1   0 | Arg AGA   0   2   1   0   3   1
Met ATG   1   2   0   0   0   0 |     ACG   0   0   0   1   0   1 |     AAG   3   1   2   1   2   2 |     AGG   0   1   1   2   0   0
--------------------------------------------------------------------------------------------------------------------------------------
Val GTT   1   0   0   1   0   2 | Ala GCT   0   0   0   0   0   0 | Asp GAT   1   0   0   1   0   2 | Gly GGT   1   1   1   0   1   2
    GTC   2   1   0   1   2   1 |     GCC   0   0   1   0   0   1 |     GAC   4   2   2   3   2   1 |     GGC   1   2   2   2   1   2
    GTA   4   0   0   0   1   0 |     GCA   0   0   0   0   0   1 | Glu GAA   2   2   2   2   2   0 |     GGA   1   0   1   3   2   0
    GTG   1   2   3   2   0   2 |     GCG   0   1   1   0   0   0 |     GAG   2   1   2   1   1   4 |     GGG   1   1   2   2   2   0
--------------------------------------------------------------------------------------------------------------------------------------

--------------------------------------------------------------------------------------------------------------------------------------
Phe TTT   4   4   4   3   2   2 | Ser TCT   0   0   0   0   0   0 | Tyr TAT   2   0   2   1   0   1 | Cys TGT   4   4   4   2   0   1
    TTC   1   1   2   1   2   1 |     TCC   0   0   0   0   0   1 |     TAC   0   3   0   2   1   2 |     TGC   0   0   0   1   3   2
Leu TTA   1   1   0   0   0   1 |     TCA   0   0   0   0   0   0 | *** TAA   0   0   0   0   0   0 | *** TGA   0   0   0   0   0   0
    TTG   0   0   0   1   1   0 |     TCG   0   0   0   1   0   0 |     TAG   0   0   0   0   0   0 | Trp TGG   1   1   1   1   1   1
--------------------------------------------------------------------------------------------------------------------------------------
Leu CTT   0   0   0   1   1   0 | Pro CCT   0   0   0   0   0   0 | His CAT   0   0   0   0   0   1 | Arg CGT   1   0   0   0   0   0
    CTC   0   0   0   3   1   0 |     CCC   1   1   1   1   1   0 |     CAC   0   0   0   0   0   0 |     CGC   0   0   1   0   0   0
    CTA   1   0   1   0   0   0 |     CCA   1   2   1   1   0   1 | Gln CAA   1   1   1   1   0   1 |     CGA   1   0   1   0   0   0
    CTG   1   1   1   0   1   3 |     CCG   0   0   0   0   1   0 |     CAG   0   0   0   1   2   0 |     CGG   0   0   0   0   0   0
--------------------------------------------------------------------------------------------------------------------------------------
Ile ATT   1   0   1   0   0   1 | Thr ACT   2   1   2   0   1   0 | Asn AAT   0   3   1   0   2   1 | Ser AGT   1   0   0   2   0   0
    ATC   2   2   1   2   2   1 |     ACC   0   1   1   0   0   0 |     AAC   3   3   3   4   4   2 |     AGC   0   0   0   2   1   1
    ATA   0   0   0   0   0   0 |     ACA   1   1   1   0   0   0 | Lys AAA   3   1   3   0   0   1 | Arg AGA   1   1   1   0   0   0
Met ATG   1   1   1   0   0   1 |     ACG   0   0   0   1   1   2 |     AAG   1   1   1   3   2   3 |     AGG   0   0   0   1   1   1
--------------------------------------------------------------------------------------------------------------------------------------
Val GTT   1   2   1   2   3   3 | Ala GCT   0   1   0   0   1   0 | Asp GAT   0   1   0   3   1   0 | Gly GGT   2   1   2   1   1   2
    GTC   1   1   1   0   0   3 |     GCC   1   1   1   0   1   0 |     GAC   1   1   1   0   1   2 |     GGC   2   3   2   2   4   1
    GTA   1   0   1   1   1   1 |     GCA   0   0   0   1   0   0 | Glu GAA   1   2   0   2   4   2 |     GGA   0   0   0   0   0   2
    GTG   2   1   1   1   2   0 |     GCG   1   2   2   0   0   1 |     GAG   2   1   3   3   2   3 |     GGG   1   1   1   0   0   0
--------------------------------------------------------------------------------------------------------------------------------------

--------------------------------------------------------------------------------------------------------------------------------------
Phe TTT   2   2   2   3   1   1 | Ser TCT   0   0   0   0   0   0 | Tyr TAT   1   1   1   3   3   4 | Cys TGT   1   1   1   2   2   1
    TTC   1   1   1   0   2   2 |     TCC   1   1   2   0   0   0 |     TAC   3   3   2   3   1   1 |     TGC   2   2   2   1   1   2
Leu TTA   0   0   0   0   0   0 |     TCA   0   0   0   0   0   0 | *** TAA   0   0   0   0   0   0 | *** TGA   0   0   0   0   0   0
    TTG   1   0   0   0   1   1 |     TCG   0   0   0   1   0   0 |     TAG   0   0   0   0   0   0 | Trp TGG   1   1   1   1   1   2
--------------------------------------------------------------------------------------------------------------------------------------
Leu CTT   0   0   0   2   1   1 | Pro CCT   0   0   0   1   0   1 | His CAT   0   0   0   1   1   0 | Arg CGT   0   0   0   0   0   0
    CTC   0   1   0   0   1   0 |     CCC   0   0   0   1   1   0 |     CAC   1   1   0   0   1   0 |     CGC   0   0   0   1   0   0
    CTA   0   0   0   1   1   0 |     CCA   1   1   1   0   1   0 | Gln CAA   1   1   1   2   0   2 |     CGA   0   0   0   0   0   0
    CTG   2   3   2   0   0   1 |     CCG   0   0   0   0   1   2 |     CAG   0   0   0   1   2   1 |     CGG   0   0   0   0   1   1
--------------------------------------------------------------------------------------------------------------------------------------
Ile ATT   2   1   2   0   0   1 | Thr ACT   1   1   1   2   1   0 | Asn AAT   1   1   2   3   1   1 | Ser AGT   2   0   1   0   0   0
    ATC   3   2   2   2   2   1 |     ACC   0   0   0   0   0   1 |     AAC   2   1   3   1   2   2 |     AGC   1   1   1   0   0   0
    ATA   0   0   1   0   1   0 |     ACA   0   1   0   1   1   1 | Lys AAA   1   3   3   1   3   2 | Arg AGA   0   0   0   0   0   0
Met ATG   1   2   0   0   0   1 |     ACG   0   0   0   0   0   0 |     AAG   2   2   1   1   2   1 |     AGG   1   1   1   2   1   1
--------------------------------------------------------------------------------------------------------------------------------------
Val GTT   2   2   1   0   0   2 | Ala GCT   0   0   0   0   0   0 | Asp GAT   0   1   0   0   0   1 | Gly GGT   1   1   1   1   1   0
    GTC   2   2   2   0   1   0 |     GCC   0   0   0   0   0   0 |     GAC   1   0   2   3   3   2 |     GGC   3   3   2   1   1   1
    GTA   1   1   4   0   0   1 |     GCA   0   0   0   0   0   0 | Glu GAA   2   2   1   2   2   2 |     GGA   1   1   1   4   4   5
    GTG   1   1   0   2   1   1 |     GCG   0   0   0   0   0   1 |     GAG   3   3   4   1   1   0 |     GGG   0   0   0   1   1   1
--------------------------------------------------------------------------------------------------------------------------------------

--------------------------------------------------------------------------------------------------------------------------------------
Phe TTT   1   1   0   1   1   1 | Ser TCT   0   0   0   0   0   0 | Tyr TAT   3   4   2   0   1   2 | Cys TGT   2   1   3   3   1   0
    TTC   1   2   1   3   2   0 |     TCC   0   1   0   0   0   0 |     TAC   1   2   1   2   2   1 |     TGC   1   2   2   0   2   2
Leu TTA   0   0   0   1   0   0 |     TCA   0   0   0   0   1   0 | *** TAA   0   0   0   0   0   0 | *** TGA   0   0   0   0   0   0
    TTG   0   1   4   1   0   2 |     TCG   1   0   3   1   0   0 |     TAG   0   0   0   0   0   0 | Trp TGG   1   1   1   1   1   1
--------------------------------------------------------------------------------------------------------------------------------------
Leu CTT   1   1   1   1   1   1 | Pro CCT   1   1   1   2   1   1 | His CAT   0   0   0   0   0   0 | Arg CGT   1   0   1   1   0   0
    CTC   0   0   0   1   1   2 |     CCC   0   0   1   0   1   1 |     CAC   1   1   2   0   0   1 |     CGC   0   0   1   0   0   0
    CTA   0   0   0   0   1   0 |     CCA   0   0   0   1   0   0 | Gln CAA   0   1   1   0   0   0 |     CGA   0   0   0   0   0   0
    CTG   2   0   0   0   1   1 |     CCG   2   2   0   0   0   0 |     CAG   2   1   0   1   0   0 |     CGG   0   1   0   0   0   0
--------------------------------------------------------------------------------------------------------------------------------------
Ile ATT   1   1   0   1   2   1 | Thr ACT   0   1   1   0   0   0 | Asn AAT   2   1   2   2   4   2 | Ser AGT   0   0   0   0   0   1
    ATC   2   0   2   2   1   0 |     ACC   0   1   1   2   1   0 |     AAC   2   1   1   2   2   3 |     AGC   0   0   0   0   0   0
    ATA   0   0   0   1   0   2 |     ACA   1   1   0   0   0   4 | Lys AAA   1   2   3   0   3   3 | Arg AGA   1   0   0   1   0   1
Met ATG   0   1   0   0   1   0 |     ACG   0   0   0   0   0   0 |     AAG   2   2   2   2   2   3 |     AGG   0   1   1   0   1   0
--------------------------------------------------------------------------------------------------------------------------------------
Val GTT   0   0   0   0   3   2 | Ala GCT   0   0   0   0   0   0 | Asp GAT   1   1   1   0   1   2 | Gly GGT   0   0   1   0   1   1
    GTC   0   1   0   0   1   1 |     GCC   1   0   0   0   0   0 |     GAC   2   1   2   3   2   2 |     GGC   1   1   1   1   1   0
    GTA   1   0   0   0   0   1 |     GCA   0   2   0   0   0   0 | Glu GAA   2   3   1   2   3   3 |     GGA   4   4   2   5   3   2
    GTG   3   3   2   3   2   1 |     GCG   1   0   1   0   0   0 |     GAG   1   0   1   4   1   1 |     GGG   2   1   2   1   0   0
--------------------------------------------------------------------------------------------------------------------------------------

--------------------------------------------------------------------------------------------------------------------------------------
Phe TTT   1   1   1   1   3   3 | Ser TCT   0   1   0   0   0   0 | Tyr TAT   1   2   2   2   1   2 | Cys TGT   1   1   1   1   2   2
    TTC   1   1   0   1   3   1 |     TCC   0   0   0   1   0   0 |     TAC   2   1   2   2   0   4 |     TGC   2   2   2   2   2   1
Leu TTA   0   0   0   1   0   0 |     TCA   1   0   1   1   0   0 | *** TAA   0   0   0   0   0   0 | *** TGA   0   0   0   0   0   0
    TTG   0   2   0   0   0   0 |     TCG   0   0   0   0   0   0 |     TAG   0   0   0   0   0   0 | Trp TGG   1   1   1   1   1   1
--------------------------------------------------------------------------------------------------------------------------------------
Leu CTT   1   0   1   0   1   1 | Pro CCT   1   0   2   2   0   3 | His CAT   0   1   1   0   0   0 | Arg CGT   0   0   0   0   0   0
    CTC   1   2   1   0   1   0 |     CCC   1   1   0   0   2   1 |     CAC   0   0   0   1   0   1 |     CGC   0   0   0   0   0   1
    CTA   1   0   2   0   1   0 |     CCA   0   0   0   0   0   0 | Gln CAA   1   0   0   0   2   2 |     CGA   0   0   0   0   0   0
    CTG   2   1   1   1   0   1 |     CCG   0   0   0   1   0   0 |     CAG   0   0   0   0   1   1 |     CGG   0   0   0   0   0   0
--------------------------------------------------------------------------------------------------------------------------------------
Ile ATT   2   4   2   2   0   0 | Thr ACT   0   0   0   0   0   0 | Asn AAT   3   2   2   2   3   2 | Ser AGT   0   1   0   0   0   0
    ATC   1   1   1   4   1   0 |     ACC   0   0   0   0   1   0 |     AAC   2   1   3   3   2   1 |     AGC   0   1   0   0   0   0
    ATA   0   0   0   0   0   1 |     ACA   0   1   0   0   2   1 | Lys AAA   3   3   3   3   1   3 | Arg AGA   1   0   0   0   0   0
Met ATG   0   1   0   1   2   0 |     ACG   0   0   0   0   0   0 |     AAG   3   3   3   2   2   1 |     AGG   0   1   2   1   1   1
--------------------------------------------------------------------------------------------------------------------------------------
Val GTT   2   2   2   1   1   0 | Ala GCT   2   1   2   1   0   0 | Asp GAT   2   1   2   0   0   0 | Gly GGT   1   1   1   1   0   0
    GTC   0   0   0   1   2   1 |     GCC   0   0   0   0   1   0 |     GAC   2   3   2   3   1   3 |     GGC   1   0   1   1   2   2
    GTA   0   2   0   0   1   0 |     GCA   0   0   0   1   0   1 | Glu GAA   3   3   3   3   0   2 |     GGA   2   2   2   2   3   4
    GTG   3   0   3   1   1   1 |     GCG   0   0   0   0   1   1 |     GAG   0   1   0   1   4   1 |     GGG   1   0   0   0   0   1
--------------------------------------------------------------------------------------------------------------------------------------

--------------------------------------------------------------------------------------------------------------------------------------
Phe TTT   1   2   4   3   2   1 | Ser TCT   0   0   0   0   0   0 | Tyr TAT   4   1   4   2   1   4 | Cys TGT   2   2   2   2   2   2
    TTC   0   0   0   2   2   2 |     TCC   0   0   0   0   0   0 |     TAC   1   2   0   1   1   1 |     TGC   1   2   1   1   1   2
Leu TTA   0   0   0   0   0   1 |     TCA   0   0   1   1   0   0 | *** TAA   0   0   0   0   0   0 | *** TGA   0   0   0   0   0   0
    TTG   1   0   0   0   1   0 |     TCG   0   0   0   0   0   0 |     TAG   0   0   0   0   0   0 | Trp TGG   1   1   1   1   2   1
--------------------------------------------------------------------------------------------------------------------------------------
Leu CTT   1   2   3   3   1   0 | Pro CCT   1   1   0   1   1   0 | His CAT   1   0   0   0   1   2 | Arg CGT   1   0   0   1   0   0
    CTC   1   0   0   0   0   1 |     CCC   1   1   1   1   0   2 |     CAC   2   1   0   0   2   0 |     CGC   0   0   0   0   0   0
    CTA   0   0   0   0   1   0 |     CCA   0   0   0   0   1   0 | Gln CAA   1   1   1   0   0   0 |     CGA   0   1   0   0   0   0
    CTG   2   0   0   0   1   2 |     CCG   0   1   1   1   0   0 |     CAG   0   1   0   1   0   0 |     CGG   1   1   0   0   0   0
--------------------------------------------------------------------------------------------------------------------------------------
Ile ATT   1   0   3   1   2   2 | Thr ACT   0   0   1   0   0   1 | Asn AAT   3   2   2   2   2   2 | Ser AGT   1   0   1   0   0   0
    ATC   3   3   1   2   0   1 |     ACC   0   1   0   0   0   0 |     AAC   1   2   1   2   4   2 |     AGC   0   0   0   0   0   0
    ATA   0   0   0   0   1   0 |     ACA   1   1   2   1   0   1 | Lys AAA   1   1   2   1   1   3 | Arg AGA   0   1   0   1   1   0
Met ATG   0   0   1   0   0   0 |     ACG   0   1   0   1   0   0 |     AAG   2   1   1   2   3   2 |     AGG   1   1   0   2   1   0
--------------------------------------------------------------------------------------------------------------------------------------
Val GTT   1   2   0   0   2   2 | Ala GCT   0   0   1   0   1   1 | Asp GAT   0   1   1   0   1   1 | Gly GGT   1   1   1   0   1   1
    GTC   0   0   1   0   0   0 |     GCC   1   0   1   0   0   0 |     GAC   2   3   2   3   0   3 |     GGC   3   0   3   2   1   2
    GTA   0   0   1   0   0   1 |     GCA   0   0   0   0   2   0 | Glu GAA   0   2   0   2   1   2 |     GGA   2   3   2   3   2   1
    GTG   2   3   2   2   1   2 |     GCG   0   0   0   2   1   0 |     GAG   2   1   3   0   4   1 |     GGG   1   2   0   2   0   0
--------------------------------------------------------------------------------------------------------------------------------------

--------------------------------------------------------------------------------------------------------------------------------------
Phe TTT   5   0   0   0   2   1 | Ser TCT   0   0   0   0   0   0 | Tyr TAT   3   1   3   2   1   4 | Cys TGT   2   1   1   1   1   1
    TTC   0   2   1   1   1   2 |     TCC   0   0   0   0   2   0 |     TAC   0   2   3   4   2   0 |     TGC   1   2   2   2   2   2
Leu TTA   0   0   0   1   0   0 |     TCA   0   0   0   0   0   0 | *** TAA   0   0   0   0   0   0 | *** TGA   0   0   0   0   0   0
    TTG   0   2   0   0   0   0 |     TCG   0   0   0   0   0   0 |     TAG   0   0   0   0   0   0 | Trp TGG   1   1   1   1   1   2
--------------------------------------------------------------------------------------------------------------------------------------
Leu CTT   1   2   2   2   0   3 | Pro CCT   0   0   1   1   0   2 | His CAT   0   0   0   0   0   0 | Arg CGT   0   1   1   1   1   0
    CTC   1   1   1   0   0   0 |     CCC   1   0   0   0   0   0 |     CAC   1   2   2   2   1   0 |     CGC   0   0   0   0   0   0
    CTA   0   0   1   0   0   0 |     CCA   0   0   0   0   1   0 | Gln CAA   0   0   0   0   0   1 |     CGA   0   0   0   0   0   0
    CTG   1   1   1   2   4   0 |     CCG   1   1   1   1   0   1 |     CAG   0   0   0   0   0   1 |     CGG   0   0   0   0   0   0
--------------------------------------------------------------------------------------------------------------------------------------
Ile ATT   1   2   1   1   2   0 | Thr ACT   1   0   1   1   1   1 | Asn AAT   3   3   2   2   2   2 | Ser AGT   1   1   0   0   1   0
    ATC   0   1   1   1   2   3 |     ACC   1   0   1   0   0   0 |     AAC   1   3   5   4   2   1 |     AGC   0   0   0   0   1   0
    ATA   2   2   0   0   0   0 |     ACA   0   1   1   2   0   0 | Lys AAA   3   2   2   3   2   2 | Arg AGA   0   2   1   1   0   1
Met ATG   0   0   0   0   0   1 |     ACG   0   0   0   0   0   1 |     AAG   1   1   2   2   0   2 |     AGG   0   1   0   0   1   0
--------------------------------------------------------------------------------------------------------------------------------------
Val GTT   0   0   0   0   0   0 | Ala GCT   1   0   0   0   1   0 | Asp GAT   1   0   0   0   0   0 | Gly GGT   0   2   3   3   0   1
    GTC   1   0   2   1   2   0 |     GCC   0   1   0   0   0   0 |     GAC   3   3   2   2   2   3 |     GGC   3   1   1   1   1   3
    GTA   1   0   1   2   2   1 |     GCA   1   0   0   0   0   0 | Glu GAA   1   3   2   2   0   2 |     GGA   2   1   1   1   2   1
    GTG   2   2   1   1   2   2 |     GCG   0   0   0   0   0   1 |     GAG   4   1   1   1   6   2 |     GGG   0   0   0   0   1   2
--------------------------------------------------------------------------------------------------------------------------------------

--------------------------------------------------------------------------------------------------------------------------------------
Phe TTT   4   2   3   3   3   2 | Ser TCT   0   0   0   0   1   0 | Tyr TAT   1   2   3   2   4   4 | Cys TGT   3   2   3   2   2   2
    TTC   0   2   3   2   0   0 |     TCC   0   0   1   0   0   0 |     TAC   1   2   0   1   0   1 |     TGC   0   1   0   1   1   1
Leu TTA   0   1   0   0   1   1 |     TCA   0   0   0   0   0   0 | *** TAA   0   0   0   0   0   0 | *** TGA   0   0   0   0   0   0
    TTG   0   0   1   1   0   1 |     TCG   0   0   0   0   0   0 |     TAG   0   0   0   0   0   0 | Trp TGG   1   2   1   1   1   1
--------------------------------------------------------------------------------------------------------------------------------------
Leu CTT   1   1   0   0   1   0 | Pro CCT   0   0   0   2   0   2 | His CAT   1   0   0   0   1   1 | Arg CGT   0   0   0   1   0   0
    CTC   1   0   1   1   0   1 |     CCC   1   0   2   1   1   0 |     CAC   0   0   0   1   1   2 |     CGC   0   0   0   1   0   0
    CTA   0   0   0   1   0   0 |     CCA   0   1   0   0   0   0 | Gln CAA   0   2   0   2   2   1 |     CGA   1   0   0   0   0   0
    CTG   2   1   1   1   1   2 |     CCG   1   1   0   0   1   0 |     CAG   1   1   1   1   0   1 |     CGG   0   0   0   0   0   0
--------------------------------------------------------------------------------------------------------------------------------------
Ile ATT   2   1   2   0   2   2 | Thr ACT   0   1   1   2   1   1 | Asn AAT   1   1   3   1   2   1 | Ser AGT   1   0   0   0   0   0
    ATC   0   1   0   2   1   2 |     ACC   2   1   0   0   0   1 |     AAC   1   1   2   1   2   3 |     AGC   0   0   0   0   1   0
    ATA   1   0   0   1   0   0 |     ACA   0   1   1   1   1   0 | Lys AAA   2   1   3   2   2   2 | Arg AGA   1   0   1   1   2   0
Met ATG   2   0   0   0   0   1 |     ACG   0   0   0   0   0   0 |     AAG   1   4   1   2   1   1 |     AGG   0   0   0   0   0   1
--------------------------------------------------------------------------------------------------------------------------------------
Val GTT   0   1   1   0   0   1 | Ala GCT   0   0   0   0   2   0 | Asp GAT   1   0   1   0   1   3 | Gly GGT   1   3   2   1   0   2
    GTC   2   1   4   0   2   1 |     GCC   0   0   0   0   0   1 |     GAC   2   3   1   3   0   1 |     GGC   3   0   1   1   3   1
    GTA   1   0   0   0   1   0 |     GCA   4   0   0   0   0   0 | Glu GAA   0   2   2   2   0   1 |     GGA   0   4   2   4   1   1
    GTG   2   2   2   1   3   0 |     GCG   0   1   0   0   0   0 |     GAG   3   1   2   1   3   2 |     GGG   0   1   0   1   0   0
--------------------------------------------------------------------------------------------------------------------------------------

--------------------------------------------------------------------------------------------------------------------------------------
Phe TTT   3   5   0   2   0   0 | Ser TCT   0   0   1   0   0   0 | Tyr TAT   2   2   3   1   3   3 | Cys TGT   3   0   1   2   2   2
    TTC   0   1   1   0   1   1 |     TCC   0   0   0   0   0   0 |     TAC   0   0   2   3   2   3 |     TGC   1   2   2   1   1   1
Leu TTA   0   2   0   0   0   0 |     TCA   0   0   0   0   0   0 | *** TAA   0   0   0   0   0   0 | *** TGA   0   0   0   0   0   0
    TTG   1   0   1   1   1   2 |     TCG   0   0   0   0   0   0 |     TAG   0   0   0   0   0   0 | Trp TGG   1   0   1   1   1   1
--------------------------------------------------------------------------------------------------------------------------------------
Leu CTT   1   1   2   3   1   2 | Pro CCT   0   1   1   0   1   1 | His CAT   2   1   1   3   0   0 | Arg CGT   0   1   0   0   2   1
    CTC   1   1   3   1   1   2 |     CCC   2   1   1   1   1   1 |     CAC   0   1   1   1   2   1 |     CGC   0   0   0   0   0   0
    CTA   0   0   0   1   0   1 |     CCA   1   0   0   1   0   0 | Gln CAA   2   1   1   1   1   1 |     CGA   0   0   0   0   0   0
    CTG   1   1   2   0   2   1 |     CCG   0   2   0   0   0   0 |     CAG   0   2   1   0   1   1 |     CGG   0   0   1   0   0   0
--------------------------------------------------------------------------------------------------------------------------------------
Ile ATT   4   1   1   2   2   1 | Thr ACT   1   0   0   0   0   0 | Asn AAT   1   1   1   0   1   1 | Ser AGT   0   0   1   0   0   0
    ATC   1   1   1   1   2   1 |     ACC   0   1   0   0   0   0 |     AAC   2   2   3   3   3   3 |     AGC   1   0   0   0   1   0
    ATA   0   0   0   1   0   0 |     ACA   1   0   1   0   1   1 | Lys AAA   2   1   0   2   1   1 | Arg AGA   0   0   1   0   1   1
Met ATG   1   0   0   0   0   0 |     ACG   0   1   0   1   0   0 |     AAG   1   2   2   2   3   2 |     AGG   0   0   1   1   0   0
--------------------------------------------------------------------------------------------------------------------------------------
Val GTT   0   0   1   1   1   1 | Ala GCT   1   0   0   1   0   0 | Asp GAT   1   0   0   0   1   1 | Gly GGT   1   1   1   1   2   1
    GTC   1   1   0   0   0   0 |     GCC   0   1   1   0   0   1 |     GAC   2   2   3   3   3   2 |     GGC   2   1   2   3   1   3
    GTA   1   0   0   0   0   1 |     GCA   0   0   0   0   0   0 | Glu GAA   1   4   0   2   0   1 |     GGA   1   3   2   1   2   2
    GTG   2   1   1   2   2   1 |     GCG   0   1   0   0   0   0 |     GAG   3   2   3   2   2   2 |     GGG   0   0   0   0   0   0
--------------------------------------------------------------------------------------------------------------------------------------

--------------------------------------------------------------------------------------------------------------------------------------
Phe TTT   2   1   3   3   4   3 | Ser TCT   0   0   0   0   0   0 | Tyr TAT   0   2   2   2   1   3 | Cys TGT   2   2   2   2   2   2
    TTC   0   2   1   2   2   1 |     TCC   0   0   0   0   0   0 |     TAC   4   3   3   3   2   3 |     TGC   1   1   1   1   1   1
Leu TTA   1   0   0   0   0   0 |     TCA   0   0   0   0   0   0 | *** TAA   0   0   0   0   0   0 | *** TGA   0   0   0   0   0   0
    TTG   0   2   0   0   0   0 |     TCG   0   0   0   0   0   0 |     TAG   0   0   0   0   0   0 | Trp TGG   1   1   1   1   2   1
--------------------------------------------------------------------------------------------------------------------------------------
Leu CTT   2   0   1   1   1   1 | Pro CCT   0   2   2   2   0   2 | His CAT   2   0   0   1   0   1 | Arg CGT   0   1   0   1   0   0
    CTC   0   0   1   0   0   0 |     CCC   1   0   1   1   1   0 |     CAC   1   2   1   1   0   1 |     CGC   0   0   1   0   0   0
    CTA   0   0   0   0   0   0 |     CCA   1   0   0   0   0   0 | Gln CAA   1   1   1   1   2   2 |     CGA   0   0   0   0   0   0
    CTG   1   1   0   0   2   1 |     CCG   0   0   1   1   1   1 |     CAG   0   1   1   1   0   0 |     CGG   0   1   1   1   0   0
--------------------------------------------------------------------------------------------------------------------------------------
Ile ATT   3   2   0   0   0   1 | Thr ACT   0   0   1   0   0   0 | Asn AAT   0   1   1   1   1   2 | Ser AGT   0   1   0   0   0   0
    ATC   2   1   2   0   0   2 |     ACC   0   0   0   0   1   0 |     AAC   3   2   1   1   1   1 |     AGC   0   0   0   0   0   0
    ATA   1   0   1   0   1   1 |     ACA   0   1   1   1   1   1 | Lys AAA   4   1   1   2   1   2 | Arg AGA   0   0   1   0   1   0
Met ATG   1   1   0   0   0   0 |     ACG   1   0   0   0   0   0 |     AAG   1   2   2   3   4   1 |     AGG   1   0   2   1   1   0
--------------------------------------------------------------------------------------------------------------------------------------
Val GTT   1   1   0   0   0   0 | Ala GCT   1   2   0   0   0   1 | Asp GAT   1   1   0   0   0   0 | Gly GGT   2   2   0   0   2   0
    GTC   0   0   0   2   2   0 |     GCC   0   0   0   0   0   0 |     GAC   4   2   3   3   3   3 |     GGC   2   2   1   2   0   3
    GTA   0   0   1   1   1   1 |     GCA   0   0   0   0   0   0 | Glu GAA   2   1   3   3   2   3 |     GGA   1   2   3   3   5   3
    GTG   1   2   2   2   3   2 |     GCG   0   0   0   0   0   0 |     GAG   0   2   0   0   1   1 |     GGG   0   0   2   2   0   1
--------------------------------------------------------------------------------------------------------------------------------------

--------------------------------------------------------------------------------------------------------------------------------------
Phe TTT   1   0   4   4   3   2 | Ser TCT   0   0   0   0   0   0 | Tyr TAT   2   3   2   1   5   2 | Cys TGT   1   1   1   2   2   0
    TTC   1   3   0   1   0   2 |     TCC   0   0   0   1   0   1 |     TAC   0   1   2   2   0   0 |     TGC   2   2   2   1   1   3
Leu TTA   0   0   0   0   0   0 |     TCA   0   0   0   0   1   0 | *** TAA   0   0   0   0   0   0 | *** TGA   0   0   0   0   0   0
    TTG   0   2   0   0   0   1 |     TCG   0   0   0   0   0   2 |     TAG   0   0   0   0   0   0 | Trp TGG   1   1   1   1   1   1
--------------------------------------------------------------------------------------------------------------------------------------
Leu CTT   2   2   0   1   3   1 | Pro CCT   1   1   1   0   0   1 | His CAT   2   1   0   1   0   0 | Arg CGT   0   0   0   0   0   0
    CTC   0   0   1   0   0   1 |     CCC   1   1   1   1   1   0 |     CAC   0   0   0   0   0   0 |     CGC   0   0   1   0   0   0
    CTA   1   0   0   0   0   0 |     CCA   0   1   0   0   0   1 | Gln CAA   2   2   1   2   1   1 |     CGA   0   0   0   0   0   0
    CTG   2   1   0   2   0   0 |     CCG   1   0   0   1   1   0 |     CAG   1   1   2   0   0   1 |     CGG   0   0   0   0   0   0
--------------------------------------------------------------------------------------------------------------------------------------
Ile ATT   1   1   0   0   3   0 | Thr ACT   0   0   0   0   1   0 | Asn AAT   3   2   1   1   3   0 | Ser AGT   1   0   0   0   0   2
    ATC   2   1   2   0   0   2 |     ACC   0   0   0   1   1   1 |     AAC   2   2   2   1   2   2 |     AGC   0   0   3   0   0   2
    ATA   0   0   1   1   0   1 |     ACA   1   1   0   1   1   0 | Lys AAA   1   2   1   1   3   0 | Arg AGA   0   1   1   1   0   1
Met ATG   1   0   0   0   1   0 |     ACG   1   1   0   0   0   1 |     AAG   1   3   0   4   1   2 |     AGG   1   1   0   0   0   0
--------------------------------------------------------------------------------------------------------------------------------------
Val GTT   0   0   1   0   0   2 | Ala GCT   0   0   0   0   1   0 | Asp GAT   0   0   2   1   2   2 | Gly GGT   2   0   1   2   0   2
    GTC   1   0   1   2   1   1 |     GCC   0   0   0   0   1   1 |     GAC   2   2   0   3   1   1 |     GGC   1   2   1   0   3   2
    GTA   1   1   2   1   1   0 |     GCA   0   0   1   1   0   1 | Glu GAA   2   3   2   2   0   0 |     GGA   3   2   2   4   2   0
    GTG   1   1   4   3   2   2 |     GCG   1   0   0   0   0   0 |     GAG   1   0   2   0   3   4 |     GGG   1   3   3   1   0   0
--------------------------------------------------------------------------------------------------------------------------------------

--------------------------------------------------------------------------------------------------------------------------------------
Phe TTT   2   3   0   2   2   2 | Ser TCT   0   0   0   0   0   0 | Tyr TAT   2   2   3   2   3   2 | Cys TGT   1   3   1   2   2   2
    TTC   2   1   1   3   2   3 |     TCC   1   0   0   0   0   0 |     TAC   0   1   3   2   2   2 |     TGC   2   0   2   1   1   1
Leu TTA   0   1   0   0   0   0 |     TCA   0   0   0   0   0   0 | *** TAA   0   0   0   0   0   0 | *** TGA   0   0   0   0   0   0
    TTG   1   0   0   0   0   0 |     TCG   2   0   0   0   0   0 |     TAG   0   0   0   0   0   0 | Trp TGG   1   1   2   1   1   1
--------------------------------------------------------------------------------------------------------------------------------------
Leu CTT   1   1   0   1   0   0 | Pro CCT   1   1   1   1   1   1 | His CAT   0   0   2   0   0   0 | Arg CGT   0   0   0   0   0   0
    CTC   2   0   1   0   1   1 |     CCC   0   0   1   1   1   1 |     CAC   0   0   2   0   0   0 |     CGC   0   0   0   0   0   0
    CTA   0   0   1   0   0   0 |     CCA   1   0   0   0   0   0 | Gln CAA   0   2   1   0   0   0 |     CGA   0   1   0   0   0   0
    CTG   0   1   1   3   3   3 |     CCG   0   2   0   0   0   0 |     CAG   2   1   0   0   0   0 |     CGG   0   0   0   0   0   0
--------------------------------------------------------------------------------------------------------------------------------------
Ile ATT   0   2   1   2   1   2 | Thr ACT   0   1   1   0   0   0 | Asn AAT   0   1   1   1   1   2 | Ser AGT   1   0   0   1   0   0
    ATC   1   1   3   0   0   0 |     ACC   1   0   0   0   0   0 |     AAC   3   2   2   2   2   2 |     AGC   1   0   0   0   0   0
    ATA   1   1   0   0   0   0 |     ACA   0   1   0   0   0   0 | Lys AAA   0   1   1   1   3   1 | Arg AGA   1   0   0   0   0   0
Met ATG   0   1   0   2   2   2 |     ACG   1   0   0   0   0   0 |     AAG   2   2   3   2   1   2 |     AGG   0   1   0   1   1   1
--------------------------------------------------------------------------------------------------------------------------------------
Val GTT   2   0   1   2   3   2 | Ala GCT   0   0   0   0   0   0 | Asp GAT   2   1   0   2   2   2 | Gly GGT   2   1   2   0   0   0
    GTC   2   0   0   2   2   2 |     GCC   1   0   1   2   2   2 |     GAC   1   2   4   3   3   3 |     GGC   2   2   2   2   2   2
    GTA   1   1   1   0   0   0 |     GCA   0   1   0   0   0   0 | Glu GAA   0   1   2   3   3   3 |     GGA   0   3   1   1   1   1
    GTG   2   2   3   0   0   0 |     GCG   0   0   0   1   1   1 |     GAG   4   1   0   2   2   2 |     GGG   0   2   1   1   1   1
--------------------------------------------------------------------------------------------------------------------------------------

--------------------------------------------------------------------------------------------------------------------------------------
Phe TTT   2   2   1   3   2   1 | Ser TCT   0   0   0   0   0   0 | Tyr TAT   2   1   1   2   1   2 | Cys TGT   2   1   1   1   2   2
    TTC   3   2   0   0   0   0 |     TCC   0   0   0   0   0   0 |     TAC   2   2   2   3   3   3 |     TGC   1   2   2   2   1   1
Leu TTA   0   1   1   0   0   0 |     TCA   0   0   0   0   0   0 | *** TAA   0   0   0   0   0   0 | *** TGA   0   0   0   0   0   0
    TTG   0   1   2   1   1   1 |     TCG   0   0   0   0   0   0 |     TAG   0   0   0   0   0   0 | Trp TGG   1   1   1   0   1   1
--------------------------------------------------------------------------------------------------------------------------------------
Leu CTT   1   1   2   0   0   0 | Pro CCT   2   0   0   0   1   1 | His CAT   0   1   1   1   1   0 | Arg CGT   0   0   0   0   0   0
    CTC   1   0   0   1   1   1 |     CCC   0   0   2   2   1   1 |     CAC   0   1   1   3   2   2 |     CGC   0   0   1   0   1   1
    CTA   1   0   0   2   0   1 |     CCA   0   0   0   0   0   0 | Gln CAA   0   2   0   0   0   1 |     CGA   0   0   0   0   0   0
    CTG   0   0   4   2   2   1 |     CCG   1   1   0   0   0   0 |     CAG   0   0   1   1   1   1 |     CGG   0   0   0   0   0   0
--------------------------------------------------------------------------------------------------------------------------------------
Ile ATT   1   2   0   2   1   2 | Thr ACT   0   0   1   1   1   1 | Asn AAT   1   3   1   1   1   1 | Ser AGT   1   0   0   0   1   0
    ATC   0   0   2   1   1   1 |     ACC   0   2   0   0   0   0 |     AAC   2   0   3   2   2   1 |     AGC   0   0   1   0   0   0
    ATA   0   0   0   0   1   1 |     ACA   0   1   0   0   0   1 | Lys AAA   1   2   1   1   1   2 | Arg AGA   0   0   0   0   1   0
Met ATG   3   0   1   2   1   1 |     ACG   0   0   1   1   1   1 |     AAG   2   0   2   2   2   2 |     AGG   1   0   0   1   1   1
--------------------------------------------------------------------------------------------------------------------------------------
Val GTT   2   2   0   0   0   0 | Ala GCT   0   1   1   1   1   1 | Asp GAT   3   4   3   1   1   1 | Gly GGT   0   4   1   2   1   1
    GTC   2   1   1   1   1   2 |     GCC   2   0   0   0   0   0 |     GAC   2   1   2   2   2   2 |     GGC   2   1   1   2   2   3
    GTA   0   0   1   0   2   1 |     GCA   0   0   1   0   0   0 | Glu GAA   4   2   1   3   2   2 |     GGA   1   1   1   1   1   1
    GTG   0   4   1   0   1   1 |     GCG   1   0   0   0   0   0 |     GAG   1   1   1   1   2   1 |     GGG   1   1   1   0   0   0
--------------------------------------------------------------------------------------------------------------------------------------

--------------------------------------------------------------------------------------------------------------------------------------
Phe TTT   2   2   3   2   2   4 | Ser TCT   0   0   0   0   2   1 | Tyr TAT   3   2   2   3   1   2 | Cys TGT   1   2   1   2   1   3
    TTC   0   0   0   2   1   1 |     TCC   0   0   0   0   0   0 |     TAC   2   2   0   3   3   2 |     TGC   2   1   2   1   2   0
Leu TTA   0   0   0   0   0   2 |     TCA   0   0   0   0   0   1 | *** TAA   0   0   0   0   0   0 | *** TGA   0   0   0   0   0   0
    TTG   3   1   1   0   0   0 |     TCG   0   0   0   0   0   0 |     TAG   0   0   0   0   0   0 | Trp TGG   1   1   1   1   1   1
--------------------------------------------------------------------------------------------------------------------------------------
Leu CTT   0   0   2   1   0   1 | Pro CCT   0   0   0   3   2   2 | His CAT   0   1   0   0   3   0 | Arg CGT   0   0   0   0   0   0
    CTC   1   0   1   0   0   0 |     CCC   2   2   2   1   0   0 |     CAC   2   4   1   1   1   1 |     CGC   1   0   0   1   0   0
    CTA   0   0   0   0   2   0 |     CCA   0   0   0   0   0   0 | Gln CAA   0   0   0   2   1   0 |     CGA   0   0   0   0   0   0
    CTG   2   2   2   1   2   0 |     CCG   0   0   0   0   0   0 |     CAG   1   1   1   1   1   1 |     CGG   0   0   0   0   0   0
--------------------------------------------------------------------------------------------------------------------------------------
Ile ATT   1   1   0   0   1   3 | Thr ACT   1   1   0   0   0   0 | Asn AAT   1   2   3   2   0   2 | Ser AGT   0   0   1   0   1   1
    ATC   2   2   3   1   2   2 |     ACC   0   0   0   0   0   0 |     AAC   2   0   2   1   1   2 |     AGC   0   1   0   0   1   0
    ATA   0   1   0   1   0   0 |     ACA   0   0   1   1   1   0 | Lys AAA   2   1   1   1   0   2 | Arg AGA   0   0   0   0   1   2
Met ATG   0   3   2   0   0   0 |     ACG   1   1   0   1   0   0 |     AAG   2   2   1   1   1   1 |     AGG   1   1   1   1   0   0
--------------------------------------------------------------------------------------------------------------------------------------
Val GTT   0   0   1   0   1   4 | Ala GCT   1   1   0   0   0   1 | Asp GAT   1   1   2   0   2   0 | Gly GGT   1   1   0   1   1   0
    GTC   2   1   1   0   1   2 |     GCC   0   0   0   0   0   0 |     GAC   2   3   3   3   3   0 |     GGC   3   2   5   2   2   2
    GTA   1   1   1   0   0   1 |     GCA   0   0   0   1   0   0 | Glu GAA   3   0   1   2   2   0 |     GGA   1   1   0   4   2   2
    GTG   0   0   2   1   2   1 |     GCG   0   0   0   1   0   0 |     GAG   1   4   2   1   1   2 |     GGG   0   0   0   1   1   0
--------------------------------------------------------------------------------------------------------------------------------------

--------------------------------------------------------------------------------------------------------------------------------------
Phe TTT   2   3   3   5   4   3 | Ser TCT   0   0   0   0   1   0 | Tyr TAT   2   2   2   1   2   2 | Cys TGT   2   2   1   0   2   2
    TTC   2   2   0   1   2   1 |     TCC   0   0   0   0   0   0 |     TAC   2   2   3   1   0   0 |     TGC   1   1   2   3   1   1
Leu TTA   0   0   0   1   0   0 |     TCA   0   0   0   0   1   0 | *** TAA   0   0   0   0   0   0 | *** TGA   0   0   0   0   0   0
    TTG   1   0   1   0   0   1 |     TCG   0   0   0   0   0   0 |     TAG   0   0   0   0   0   0 | Trp TGG   1   1   0   1   3   1
--------------------------------------------------------------------------------------------------------------------------------------
Leu CTT   0   2   0   2   0   1 | Pro CCT   0   2   0   1   0   0 | His CAT   0   1   1   0   0   2 | Arg CGT   0   0   0   0   0   0
    CTC   1   0   1   1   2   0 |     CCC   0   1   2   0   0   1 |     CAC   1   1   3   1   1   0 |     CGC   0   0   0   0   0   0
    CTA   1   0   1   0   0   0 |     CCA   1   0   0   0   0   0 | Gln CAA   0   1   0   0   0   2 |     CGA   0   0   0   1   0   0
    CTG   0   0   2   0   0   1 |     CCG   0   1   0   0   2   1 |     CAG   1   1   1   1   1   0 |     CGG   0   1   0   0   0   0
--------------------------------------------------------------------------------------------------------------------------------------
Ile ATT   1   0   2   2   0   1 | Thr ACT   1   0   1   0   1   0 | Asn AAT   1   2   1   3   1   2 | Ser AGT   1   0   0   0   0   0
    ATC   1   0   1   3   1   1 |     ACC   0   0   0   0   0   1 |     AAC   1   0   2   1   1   1 |     AGC   1   0   0   0   0   2
    ATA   2   0   0   0   0   1 |     ACA   0   1   0   1   1   1 | Lys AAA   2   2   1   2   3   3 | Arg AGA   1   0   0   1   1   0
Met ATG   0   0   2   0   1   0 |     ACG   0   1   1   0   0   0 |     AAG   1   3   2   1   0   1 |     AGG   0   1   1   0   0   0
--------------------------------------------------------------------------------------------------------------------------------------
Val GTT   3   0   0   2   1   1 | Ala GCT   0   0   1   0   0   0 | Asp GAT   1   0   1   3   5   0 | Gly GGT   2   0   2   2   2   1
    GTC   2   2   1   1   2   1 |     GCC   2   0   0   0   0   0 |     GAC   0   3   2   2   0   4 |     GGC   2   3   2   2   2   3
    GTA   0   1   1   0   1   1 |     GCA   0   0   0   0   0   0 | Glu GAA   2   3   3   2   3   2 |     GGA   1   2   1   1   0   1
    GTG   1   2   0   1   2   3 |     GCG   0   0   0   0   0   0 |     GAG   4   0   1   1   1   2 |     GGG   1   2   0   1   1   0
--------------------------------------------------------------------------------------------------------------------------------------

--------------------------------------------------------------------------------------------------------------------------------------
Phe TTT   3   3   4   3   3   4 | Ser TCT   0   1   0   1   0   0 | Tyr TAT   1   2   1   1   3   1 | Cys TGT   2   2   2   2   2   2
    TTC   1   1   1   1   1   0 |     TCC   0   0   0   1   0   0 |     TAC   2   1   3   2   0   3 |     TGC   1   1   1   1   1   1
Leu TTA   0   0   0   1   0   0 |     TCA   0   0   0   0   0   0 | *** TAA   0   0   0   0   0   0 | *** TGA   0   0   0   0   0   0
    TTG   1   0   0   1   0   0 |     TCG   0   0   0   0   0   0 |     TAG   0   0   0   0   0   0 | Trp TGG   1   1   1   1   1   1
--------------------------------------------------------------------------------------------------------------------------------------
Leu CTT   1   1   2   1   0   2 | Pro CCT   3   2   0   0   1   2 | His CAT   0   0   0   0   0   0 | Arg CGT   0   1   1   1   2   1
    CTC   0   0   0   0   0   1 |     CCC   0   0   2   1   0   0 |     CAC   2   1   0   0   1   0 |     CGC   0   0   0   0   0   0
    CTA   0   0   0   0   1   0 |     CCA   0   0   0   1   0   0 | Gln CAA   0   0   0   0   0   0 |     CGA   0   0   0   0   0   0
    CTG   1   1   1   0   1   1 |     CCG   0   0   0   0   0   0 |     CAG   0   0   0   1   0   0 |     CGG   0   0   0   0   0   0
--------------------------------------------------------------------------------------------------------------------------------------
Ile ATT   3   3   1   0   2   1 | Thr ACT   0   0   1   1   1   1 | Asn AAT   2   2   1   5   2   1 | Ser AGT   0   0   0   0   0   0
    ATC   0   1   1   0   3   1 |     ACC   0   0   1   0   1   1 |     AAC   1   2   1   0   1   1 |     AGC   1   1   1   1   0   1
    ATA   0   0   0   1   0   0 |     ACA   1   1   0   0   1   1 | Lys AAA   2   2   3   1   3   3 | Arg AGA   1   0   0   1   0   0
Met ATG   0   0   0   0   0   0 |     ACG   1   0   1   0   0   0 |     AAG   0   0   0   2   0   0 |     AGG   0   0   0   0   0   0
--------------------------------------------------------------------------------------------------------------------------------------
Val GTT   1   2   3   1   1   2 | Ala GCT   1   1   0   0   1   0 | Asp GAT   1   1   1   2   1   1 | Gly GGT   2   2   2   0   2   2
    GTC   1   1   2   3   1   4 |     GCC   0   0   0   0   0   0 |     GAC   1   2   2   1   2   1 |     GGC   3   2   2   2   2   2
    GTA   1   2   0   1   2   0 |     GCA   0   0   0   0   0   0 | Glu GAA   4   4   5   5   3   5 |     GGA   1   0   0   1   0   0
    GTG   4   1   1   3   0   1 |     GCG   0   0   0   0   1   0 |     GAG   0   2   2   1   3   2 |     GGG   1   2   2   0   2   2
--------------------------------------------------------------------------------------------------------------------------------------

--------------------------------------------------------------------------------------------------------------------------------------
Phe TTT   2   5   3   3   1   4 | Ser TCT   0   0   0   0   0   0 | Tyr TAT   1   5   2   1   2   2 | Cys TGT   1   3   2   2   2   2
    TTC   2   0   2   1   1   0 |     TCC   0   0   0   0   0   0 |     TAC   2   0   1   0   3   2 |     TGC   3   0   1   1   1   1
Leu TTA   0   0   0   0   0   0 |     TCA   0   0   0   0   0   0 | *** TAA   0   0   0   0   0   0 | *** TGA   0   0   0   0   0   0
    TTG   0   0   0   1   2   0 |     TCG   0   0   0   0   0   0 |     TAG   0   0   0   0   0   0 | Trp TGG   1   1   1   1   1   0
--------------------------------------------------------------------------------------------------------------------------------------
Leu CTT   1   1   1   1   0   2 | Pro CCT   0   0   0   0   1   1 | His CAT   0   0   0   1   0   0 | Arg CGT   0   0   1   0   1   0
    CTC   1   2   1   1   1   0 |     CCC   2   1   1   1   1   1 |     CAC   0   0   0   1   2   0 |     CGC   0   0   1   1   0   1
    CTA   0   1   0   2   0   0 |     CCA   0   1   0   0   0   0 | Gln CAA   0   0   0   0   1   3 |     CGA   1   0   0   0   0   0
    CTG   1   2   1   1   1   2 |     CCG   0   0   1   1   0   1 |     CAG   0   0   1   1   2   0 |     CGG   0   0   0   0   1   0
--------------------------------------------------------------------------------------------------------------------------------------
Ile ATT   0   2   2   2   2   1 | Thr ACT   1   1   1   1   1   2 | Asn AAT   3   0   2   3   1   1 | Ser AGT   0   0   2   1   0   0
    ATC   1   0   1   1   2   0 |     ACC   2   0   0   0   0   0 |     AAC   1   1   3   1   2   1 |     AGC   0   1   0   0   0   1
    ATA   1   0   0   0   0   1 |     ACA   1   1   1   0   1   1 | Lys AAA   1   4   1   0   1   1 | Arg AGA   1   1   1   0   0   0
Met ATG   3   1   0   0   0   0 |     ACG   1   0   0   0   0   0 |     AAG   1   3   3   3   2   2 |     AGG   1   1   0   0   0   2
--------------------------------------------------------------------------------------------------------------------------------------
Val GTT   0   0   1   2   1   0 | Ala GCT   0   1   0   0   1   0 | Asp GAT   0   1   2   0   1   0 | Gly GGT   1   1   1   3   1   1
    GTC   2   1   0   0   0   1 |     GCC   0   0   0   0   0   0 |     GAC   2   0   2   3   2   3 |     GGC   1   3   1   2   4   0
    GTA   0   1   1   2   0   1 |     GCA   1   0   0   1   0   0 | Glu GAA   0   0   0   1   0   2 |     GGA   2   1   1   0   2   4
    GTG   1   2   3   2   2   3 |     GCG   0   0   0   0   0   0 |     GAG   5   3   3   2   2   0 |     GGG   1   0   0   1   0   2
--------------------------------------------------------------------------------------------------------------------------------------

--------------------------------------------------------------------------------------------------------------------------------------
Phe TTT   1   1   2   0   1   3 | Ser TCT   0   0   0   0   0   0 | Tyr TAT   2   2   3   1   3   2 | Cys TGT   3   2   3   3   2   2
    TTC   3   2   2   2   2   2 |     TCC   0   0   0   0   0   0 |     TAC   1   0   2   2   1   0 |     TGC   0   1   0   0   1   1
Leu TTA   0   0   1   0   0   0 |     TCA   0   0   0   0   0   0 | *** TAA   0   0   0   0   0   0 | *** TGA   0   0   0   0   0   0
    TTG   0   0   0   1   1   0 |     TCG   0   0   0   1   1   0 |     TAG   0   0   0   0   0   0 | Trp TGG   1   2   1   1   1   2
--------------------------------------------------------------------------------------------------------------------------------------
Leu CTT   3   4   2   3   2   3 | Pro CCT   2   1   2   1   1   1 | His CAT   0   1   0   0   0   0 | Arg CGT   0   0   0   0   1   1
    CTC   0   0   0   0   0   0 |     CCC   0   0   0   1   1   1 |     CAC   0   0   0   2   2   0 |     CGC   0   0   0   1   0   1
    CTA   0   0   0   0   0   2 |     CCA   0   0   0   0   0   1 | Gln CAA   1   1   1   1   2   1 |     CGA   1   0   0   0   0   0
    CTG   1   0   0   1   0   0 |     CCG   1   2   1   1   1   0 |     CAG   1   0   1   0   0   0 |     CGG   0   0   1   0   0   0
--------------------------------------------------------------------------------------------------------------------------------------
Ile ATT   1   0   1   1   1   1 | Thr ACT   0   1   0   0   0   0 | Asn AAT   3   2   1   2   1   2 | Ser AGT   0   0   0   1   0   0
    ATC   0   2   2   1   2   0 |     ACC   0   0   0   0   0   0 |     AAC   1   1   1   1   2   2 |     AGC   0   1   0   0   0   0
    ATA   1   0   0   1   0   0 |     ACA   2   2   1   1   1   1 | Lys AAA   1   2   2   2   2   3 | Arg AGA   1   1   2   1   0   0
Met ATG   2   0   0   0   0   1 |     ACG   0   1   0   0   0   1 |     AAG   1   1   2   1   1   3 |     AGG   0   0   2   1   1   1
--------------------------------------------------------------------------------------------------------------------------------------
Val GTT   1   0   0   0   1   0 | Ala GCT   0   0   1   0   0   0 | Asp GAT   0   0   0   0   0   0 | Gly GGT   1   0   0   1   0   0
    GTC   0   1   0   0   0   0 |     GCC   0   0   0   1   0   0 |     GAC   3   3   3   2   2   2 |     GGC   2   3   2   2   2   2
    GTA   0   1   0   0   0   0 |     GCA   0   0   0   0   0   0 | Glu GAA   4   2   2   1   2   3 |     GGA   2   4   4   3   2   0
    GTG   1   3   2   3   3   2 |     GCG   1   0   0   1   1   0 |     GAG   0   2   2   2   2   1 |     GGG   3   0   0   1   3   4
--------------------------------------------------------------------------------------------------------------------------------------

--------------------------------------------------------------------------------------------------------------------------------------
Phe TTT   6   3   5   5   2   2 | Ser TCT   0   0   0   0   0   0 | Tyr TAT   3   2   2   2   2   3 | Cys TGT   2   2   2   2   3   1
    TTC   0   1   2   1   3   3 |     TCC   0   0   0   0   0   0 |     TAC   0   4   1   0   1   0 |     TGC   1   1   1   1   0   2
Leu TTA   0   0   0   2   0   1 |     TCA   0   0   0   0   0   0 | *** TAA   0   0   0   0   0   0 | *** TGA   0   0   0   0   0   0
    TTG   1   0   2   0   1   0 |     TCG   0   0   1   0   0   0 |     TAG   0   0   0   0   0   0 | Trp TGG   1   1   0   0   1   1
--------------------------------------------------------------------------------------------------------------------------------------
Leu CTT   0   1   1   1   0   2 | Pro CCT   0   3   2   1   1   1 | His CAT   0   0   0   0   0   0 | Arg CGT   0   0   0   1   1   0
    CTC   1   0   0   0   0   0 |     CCC   1   1   0   0   0   1 |     CAC   0   1   0   0   0   1 |     CGC   0   1   0   0   0   0
    CTA   0   0   1   0   2   0 |     CCA   0   0   0   1   1   0 | Gln CAA   1   2   2   1   1   1 |     CGA   0   0   0   0   1   1
    CTG   1   1   0   3   1   0 |     CCG   1   0   1   1   1   1 |     CAG   0   1   1   2   1   1 |     CGG   0   0   0   0   0   0
--------------------------------------------------------------------------------------------------------------------------------------
Ile ATT   2   0   0   0   2   0 | Thr ACT   1   0   1   0   1   1 | Asn AAT   0   2   2   1   1   3 | Ser AGT   0   0   0   0   0   0
    ATC   0   0   1   2   2   4 |     ACC   0   0   1   0   0   0 |     AAC   4   1   0   2   1   1 |     AGC   0   0   1   0   0   0
    ATA   2   1   1   1   0   0 |     ACA   1   1   0   2   1   2 | Lys AAA   1   3   2   1   2   2 | Arg AGA   1   0   1   1   0   0
Met ATG   0   0   1   0   0   0 |     ACG   0   0   1   0   1   0 |     AAG   1   1   1   3   3   3 |     AGG   0   1   1   2   0   0
--------------------------------------------------------------------------------------------------------------------------------------
Val GTT   0   0   0   0   0   0 | Ala GCT   1   0   0   1   0   0 | Asp GAT   2   0   0   2   0   1 | Gly GGT   1   0   1   2   0   0
    GTC   1   1   0   0   0   0 |     GCC   0   0   0   0   0   0 |     GAC   1   3   3   3   3   2 |     GGC   3   2   2   1   1   2
    GTA   0   0   1   0   1   0 |     GCA   1   1   0   0   0   0 | Glu GAA   1   2   1   0   4   3 |     GGA   3   4   3   1   4   4
    GTG   2   1   0   1   1   1 |     GCG   0   1   1   0   0   0 |     GAG   4   1   1   1   0   0 |     GGG   0   1   1   1   1   1
--------------------------------------------------------------------------------------------------------------------------------------

--------------------------------------------------------------------------------------------------------------------------------------
Phe TTT   3   0   3   4   4   1 | Ser TCT   0   1   0   0   0   0 | Tyr TAT   1   1   2   2   2   2 | Cys TGT   2   2   2   2   2   2
    TTC   2   1   1   1   1   3 |     TCC   0   0   0   0   0   0 |     TAC   1   2   3   0   1   2 |     TGC   1   1   1   1   1   1
Leu TTA   0   0   0   0   0   0 |     TCA   0   0   1   0   0   0 | *** TAA   0   0   0   0   0   0 | *** TGA   0   0   0   0   0   0
    TTG   0   0   0   0   0   1 |     TCG   0   0   0   0   0   0 |     TAG   0   0   0   0   0   0 | Trp TGG   1   1   1   1   1   1
--------------------------------------------------------------------------------------------------------------------------------------
Leu CTT   2   2   1   2   2   1 | Pro CCT   0   1   2   2   2   0 | His CAT   0   2   1   0   1   1 | Arg CGT   0   1   0   1   0   0
    CTC   2   1   0   0   1   1 |     CCC   0   0   0   0   0   1 |     CAC   0   2   0   0   0   0 |     CGC   0   1   1   1   0   0
    CTA   0   0   0   0   0   1 |     CCA   0   0   0   0   0   1 | Gln CAA   2   1   1   1   1   0 |     CGA   0   0   0   0   0   0
    CTG   0   3   2   0   0   0 |     CCG   2   1   0   1   1   1 |     CAG   1   1   0   0   0   2 |     CGG   0   0   0   0   0   1
--------------------------------------------------------------------------------------------------------------------------------------
Ile ATT   0   1   0   2   2   0 | Thr ACT   0   1   0   1   0   0 | Asn AAT   3   0   3   2   2   2 | Ser AGT   0   1   0   0   0   0
    ATC   1   2   1   2   1   2 |     ACC   0   0   0   0   0   0 |     AAC   3   3   0   1   1   1 |     AGC   1   1   1   0   0   0
    ATA   0   0   0   1   1   0 |     ACA   1   1   0   0   0   1 | Lys AAA   0   1   0   0   1   2 | Arg AGA   0   0   1   1   1   1
Met ATG   1   0   0   0   0   0 |     ACG   0   0   0   1   1   0 |     AAG   3   3   3   2   1   2 |     AGG   1   0   1   0   0   1
--------------------------------------------------------------------------------------------------------------------------------------
Val GTT   1   0   2   0   1   1 | Ala GCT   0   0   1   0   0   0 | Asp GAT   2   0   0   0   0   1 | Gly GGT   1   1   3   0   0   0
    GTC   1   0   0   1   1   1 |     GCC   0   1   0   0   0   0 |     GAC   0   2   2   3   3   3 |     GGC   4   2   1   3   3   2
    GTA   0   0   1   2   1   0 |     GCA   1   0   0   0   0   0 | Glu GAA   4   1   2   5   5   2 |     GGA   0   2   1   4   4   3
    GTG   2   2   3   1   2   1 |     GCG   1   0   0   0   0   0 |     GAG   1   2   3   1   1   1 |     GGG   0   0   1   0   0   2
--------------------------------------------------------------------------------------------------------------------------------------

--------------------------------------------------------------------------------------------------------------------------------------
Phe TTT   2   1   1   3   3   3 | Ser TCT   0   0   0   0   0   0 | Tyr TAT   4   2   2   2   2   3 | Cys TGT   1   2   3   3   3   2
    TTC   3   3   2   2   2   0 |     TCC   0   0   0   0   0   0 |     TAC   1   2   2   1   1   3 |     TGC   2   1   0   0   0   1
Leu TTA   0   0   0   0   0   0 |     TCA   0   0   0   0   0   0 | *** TAA   0   0   0   0   0   0 | *** TGA   0   0   0   0   0   0
    TTG   0   0   0   1   0   0 |     TCG   0   0   0   0   0   1 |     TAG   0   0   0   0   0   0 | Trp TGG   2   1   1   1   1   1
--------------------------------------------------------------------------------------------------------------------------------------
Leu CTT   1   2   1   1   2   2 | Pro CCT   1   1   1   1   1   1 | His CAT   0   1   0   0   0   1 | Arg CGT   0   0   1   1   0   0
    CTC   0   1   0   0   0   0 |     CCC   0   1   0   0   0   1 |     CAC   1   0   0   0   0   0 |     CGC   0   0   0   1   0   1
    CTA   1   0   1   1   0   1 |     CCA   0   0   0   0   0   0 | Gln CAA   1   0   1   2   2   2 |     CGA   0   0   0   0   0   0
    CTG   0   0   1   0   0   0 |     CCG   2   1   1   1   2   0 |     CAG   1   2   1   0   1   1 |     CGG   1   1   0   0   0   0
--------------------------------------------------------------------------------------------------------------------------------------
Ile ATT   1   0   1   2   2   0 | Thr ACT   0   1   1   1   0   2 | Asn AAT   1   2   1   1   1   3 | Ser AGT   0   0   0   0   0   0
    ATC   2   2   1   1   0   2 |     ACC   0   0   0   0   1   0 |     AAC   1   2   1   1   2   1 |     AGC   0   0   0   0   0   0
    ATA   0   0   0   0   2   0 |     ACA   1   1   1   1   1   1 | Lys AAA   2   2   1   1   1   1 | Arg AGA   0   1   1   1   0   0
Met ATG   0   0   0   0   1   0 |     ACG   0   0   1   1   0   0 |     AAG   2   1   3   2   2   1 |     AGG   1   1   0   0   1   2
--------------------------------------------------------------------------------------------------------------------------------------
Val GTT   1   1   1   0   0   0 | Ala GCT   0   0   1   0   0   0 | Asp GAT   1   0   0   0   1   0 | Gly GGT   0   0   0   0   1   1
    GTC   0   1   1   1   0   0 |     GCC   0   0   0   0   0   0 |     GAC   2   3   3   3   2   3 |     GGC   1   2   2   2   2   1
    GTA   0   0   1   1   1   0 |     GCA   0   0   0   0   1   0 | Glu GAA   2   2   2   2   2   2 |     GGA   4   3   6   5   2   4
    GTG   3   2   2   2   2   2 |     GCG   1   0   1   1   0   0 |     GAG   0   1   1   1   1   1 |     GGG   2   2   0   1   3   1
--------------------------------------------------------------------------------------------------------------------------------------

--------------------------------------------------------------------------------------------------------------------------------------
Phe TTT   3   3   1   4   0   2 | Ser TCT   0   0   1   0   0   0 | Tyr TAT   3   2   2   2   1   3 | Cys TGT   2   2   3   2   4   3
    TTC   1   1   1   1   1   1 |     TCC   0   0   0   0   0   0 |     TAC   1   2   1   3   2   1 |     TGC   1   1   0   1   0   0
Leu TTA   1   0   0   0   0   0 |     TCA   0   0   0   0   0   0 | *** TAA   0   0   0   0   0   0 | *** TGA   0   0   0   0   0   0
    TTG   0   0   0   0   0   0 |     TCG   1   0   0   0   0   0 |     TAG   0   0   0   0   0   0 | Trp TGG   1   1   1   1   1   1
--------------------------------------------------------------------------------------------------------------------------------------
Leu CTT   2   0   2   1   2   2 | Pro CCT   1   1   1   2   1   1 | His CAT   1   0   1   0   2   0 | Arg CGT   0   0   0   0   1   1
    CTC   1   0   1   0   0   0 |     CCC   0   1   1   1   0   0 |     CAC   0   2   0   1   1   0 |     CGC   0   2   0   2   0   0
    CTA   0   0   0   0   2   1 |     CCA   0   0   0   0   1   0 | Gln CAA   1   2   1   0   1   1 |     CGA   0   0   0   1   0   0
    CTG   1   2   0   0   0   1 |     CCG   1   1   1   0   0   2 |     CAG   1   1   1   3   1   1 |     CGG   0   0   0   0   1   0
--------------------------------------------------------------------------------------------------------------------------------------
Ile ATT   1   0   2   0   2   1 | Thr ACT   0   2   0   1   1   0 | Asn AAT   3   1   1   1   1   2 | Ser AGT   0   0   0   0   0   0
    ATC   0   1   2   2   3   1 |     ACC   0   0   0   0   0   0 |     AAC   1   1   3   1   2   2 |     AGC   1   0   2   0   0   0
    ATA   1   0   1   1   0   1 |     ACA   1   1   1   1   0   1 | Lys AAA   1   1   1   1   2   2 | Arg AGA   1   1   2   0   1   0
Met ATG   0   0   1   0   1   1 |     ACG   0   0   0   0   0   0 |     AAG   0   2   0   3   2   2 |     AGG   0   1   0   0   0   1
--------------------------------------------------------------------------------------------------------------------------------------
Val GTT   0   1   0   0   0   0 | Ala GCT   0   0   0   0   0   0 | Asp GAT   0   0   1   0   0   0 | Gly GGT   0   1   2   1   0   0
    GTC   1   1   0   0   0   0 |     GCC   0   0   0   0   0   0 |     GAC   3   2   2   3   2   3 |     GGC   1   2   0   2   2   2
    GTA   1   0   2   0   0   1 |     GCA   1   0   0   0   1   1 | Glu GAA   4   2   2   2   1   2 |     GGA   2   3   4   3   4   5
    GTG   1   3   2   3   3   2 |     GCG   1   0   1   0   0   0 |     GAG   1   1   0   1   1   0 |     GGG   3   1   1   1   1   1
--------------------------------------------------------------------------------------------------------------------------------------

--------------------------------------------------------------------------------------------------------------------------------------
Phe TTT   2   2   3   2   3   3 | Ser TCT   1   0   0   0   0   0 | Tyr TAT   3   3   1   1   3   2 | Cys TGT   2   3   3   2   2   2
    TTC   3   1   2   3   1   3 |     TCC   0   0   1   0   0   0 |     TAC   1   1   2   2   2   3 |     TGC   1   0   0   1   1   1
Leu TTA   0   0   0   0   0   0 |     TCA   0   1   0   0   0   0 | *** TAA   0   0   0   0   0   0 | *** TGA   0   0   0   0   0   0
    TTG   0   0   2   0   0   0 |     TCG   1   0   1   0   0   0 |     TAG   0   0   0   0   0   0 | Trp TGG   1   2   1   1   1   1
--------------------------------------------------------------------------------------------------------------------------------------
Leu CTT   2   1   1   2   1   1 | Pro CCT   1   1   1   1   3   1 | His CAT   0   0   2   0   1   0 | Arg CGT   0   0   0   0   1   1
    CTC   0   0   1   1   0   0 |     CCC   0   1   0   1   0   1 |     CAC   0   0   1   0   1   1 |     CGC   0   0   0   0   1   0
    CTA   0   1   0   0   0   0 |     CCA   0   0   0   1   0   1 | Gln CAA   1   2   0   0   1   1 |     CGA   0   1   0   0   0   0
    CTG   0   1   0   0   0   0 |     CCG   1   1   0   0   1   1 |     CAG   1   1   0   3   0   1 |     CGG   0   0   0   1   0   1
--------------------------------------------------------------------------------------------------------------------------------------
Ile ATT   1   2   4   0   0   0 | Thr ACT   0   0   0   0   0   0 | Asn AAT   3   2   3   2   1   2 | Ser AGT   0   0   0   0   0   0
    ATC   1   0   0   3   2   1 |     ACC   0   0   0   0   0   1 |     AAC   1   1   3   1   1   0 |     AGC   0   1   1   0   0   0
    ATA   1   2   0   0   0   0 |     ACA   1   0   1   1   1   0 | Lys AAA   1   0   3   3   1   1 | Arg AGA   1   2   0   1   1   0
Met ATG   0   1   0   0   0   0 |     ACG   0   0   0   0   0   0 |     AAG   0   1   1   1   2   3 |     AGG   0   0   1   1   0   1
--------------------------------------------------------------------------------------------------------------------------------------
Val GTT   0   0   1   1   0   0 | Ala GCT   0   0   1   0   0   0 | Asp GAT   0   1   0   0   0   0 | Gly GGT   0   0   2   0   1   0
    GTC   2   1   3   0   0   1 |     GCC   0   0   0   0   1   0 |     GAC   3   2   0   4   3   3 |     GGC   2   2   2   2   2   1
    GTA   1   1   1   0   1   2 |     GCA   1   1   0   0   0   0 | Glu GAA   4   3   0   2   3   2 |     GGA   3   3   0   3   3   3
    GTG   3   1   0   2   2   2 |     GCG   0   1   1   0   0   0 |     GAG   0   0   2   1   2   1 |     GGG   2   1   0   2   2   3
--------------------------------------------------------------------------------------------------------------------------------------

--------------------------------------------------------------------------------------------------------------------------------------
Phe TTT   4   3   0   0   0   0 | Ser TCT   0   1   0   0   0   0 | Tyr TAT   1   2   4   4   2   4 | Cys TGT   2   1   2   2   2   2
    TTC   1   1   1   1   2   1 |     TCC   0   0   0   0   0   0 |     TAC   3   0   2   2   2   2 |     TGC   1   2   1   1   1   1
Leu TTA   0   1   0   0   0   0 |     TCA   0   0   0   0   0   0 | *** TAA   0   0   0   0   0   0 | *** TGA   0   0   0   0   0   0
    TTG   0   1   1   1   0   1 |     TCG   0   0   0   0   0   0 |     TAG   0   0   0   0   0   0 | Trp TGG   1   2   1   1   1   1
--------------------------------------------------------------------------------------------------------------------------------------
Leu CTT   1   1   0   0   1   1 | Pro CCT   2   1   1   0   1   1 | His CAT   0   0   0   0   2   0 | Arg CGT   0   0   1   0   0   0
    CTC   0   1   1   1   0   1 |     CCC   1   1   1   1   1   1 |     CAC   1   2   1   1   0   1 |     CGC   1   0   0   0   0   1
    CTA   1   0   0   0   0   0 |     CCA   0   0   0   0   0   0 | Gln CAA   0   0   1   1   0   1 |     CGA   1   0   0   0   0   0
    CTG   0   0   3   3   3   2 |     CCG   0   1   0   0   0   0 |     CAG   3   1   1   1   1   1 |     CGG   1   0   0   0   1   1
--------------------------------------------------------------------------------------------------------------------------------------
Ile ATT   0   0   1   1   2   1 | Thr ACT   1   0   0   0   1   0 | Asn AAT   2   3   1   1   2   1 | Ser AGT   0   0   0   1   1   1
    ATC   2   1   3   3   0   3 |     ACC   0   0   0   0   0   0 |     AAC   1   0   3   3   4   3 |     AGC   0   0   0   0   0   0
    ATA   0   1   1   1   1   0 |     ACA   1   1   1   1   1   1 | Lys AAA   1   3   1   2   1   1 | Arg AGA   0   0   1   1   1   1
Met ATG   0   0   0   0   1   0 |     ACG   0   0   1   1   1   1 |     AAG   3   0   2   2   1   1 |     AGG   0   0   0   0   0   0
--------------------------------------------------------------------------------------------------------------------------------------
Val GTT   0   1   1   1   0   1 | Ala GCT   0   0   0   0   0   0 | Asp GAT   0   4   0   0   0   0 | Gly GGT   1   1   2   2   2   2
    GTC   0   1   0   0   0   0 |     GCC   0   0   1   1   0   1 |     GAC   3   1   3   3   3   3 |     GGC   2   2   2   2   3   0
    GTA   0   3   0   0   0   0 |     GCA   0   0   0   0   0   0 | Glu GAA   2   3   0   0   0   1 |     GGA   3   0   2   2   2   2
    GTG   3   1   1   1   1   2 |     GCG   0   1   0   0   1   0 |     GAG   1   1   2   2   3   1 |     GGG   1   2   1   1   0   2
--------------------------------------------------------------------------------------------------------------------------------------

--------------------------------------------------------------------------------------------------------------------------------------
Phe TTT   3   3   3   3   5   1 | Ser TCT   0   0   0   0   1   1 | Tyr TAT   3   1   1   2   2   2 | Cys TGT   3   2   2   2   0   2
    TTC   3   0   0   2   1   2 |     TCC   1   0   0   0   1   0 |     TAC   0   2   3   1   1   1 |     TGC   0   1   1   1   3   1
Leu TTA   0   0   0   0   0   0 |     TCA   0   0   0   1   0   0 | *** TAA   0   0   0   0   0   0 | *** TGA   0   0   0   0   0   0
    TTG   1   2   1   0   0   0 |     TCG   0   0   0   0   0   0 |     TAG   0   0   0   0   0   0 | Trp TGG   1   1   1   1   1   1
--------------------------------------------------------------------------------------------------------------------------------------
Leu CTT   1   2   2   3   0   2 | Pro CCT   0   1   1   1   1   0 | His CAT   0   1   1   0   0   1 | Arg CGT   0   0   0   1   0   1
    CTC   0   1   1   0   1   0 |     CCC   2   0   1   1   1   0 |     CAC   0   0   0   0   0   0 |     CGC   0   0   0   0   0   0
    CTA   0   1   0   0   1   1 |     CCA   0   1   0   0   0   2 | Gln CAA   0   0   1   0   0   2 |     CGA   0   0   0   0   0   0
    CTG   1   0   1   0   1   1 |     CCG   0   0   0   1   0   0 |     CAG   1   2   1   1   1   1 |     CGG   0   0   0   0   0   0
--------------------------------------------------------------------------------------------------------------------------------------
Ile ATT   2   1   1   1   0   1 | Thr ACT   0   0   0   0   1   0 | Asn AAT   3   0   0   3   1   1 | Ser AGT   0   0   0   0   0   0
    ATC   0   1   1   2   1   1 |     ACC   0   0   0   0   0   0 |     AAC   2   2   2   2   2   1 |     AGC   0   1   1   0   0   0
    ATA   0   0   0   0   1   0 |     ACA   0   0   0   1   1   1 | Lys AAA   5   3   3   1   3   2 | Arg AGA   1   1   2   1   0   1
Met ATG   0   0   0   0   1   1 |     ACG   1   1   1   1   1   1 |     AAG   0   1   1   2   0   1 |     AGG   1   0   0   1   0   1
--------------------------------------------------------------------------------------------------------------------------------------
Val GTT   1   0   1   0   1   1 | Ala GCT   0   0   0   0   0   2 | Asp GAT   1   2   2   0   4   0 | Gly GGT   1   3   4   1   3   0
    GTC   3   2   1   0   1   0 |     GCC   0   1   1   0   0   0 |     GAC   1   1   0   3   1   3 |     GGC   2   0   0   1   1   2
    GTA   0   0   0   0   1   1 |     GCA   0   0   0   0   0   0 | Glu GAA   2   2   2   2   2   2 |     GGA   2   1   1   3   2   4
    GTG   2   3   4   2   1   2 |     GCG   0   1   1   2   0   0 |     GAG   2   2   2   0   2   0 |     GGG   0   2   0   2   0   1
--------------------------------------------------------------------------------------------------------------------------------------

--------------------------------------------------------------------------------------------------------------------------------------
Phe TTT   1   2   2   6   1   2 | Ser TCT   0   0   1   0   0   0 | Tyr TAT   0   0   4   3   2   1 | Cys TGT   1   2   2   2   1   1
    TTC   1   0   1   0   1   2 |     TCC   0   0   0   0   0   0 |     TAC   4   4   1   0   3   1 |     TGC   2   1   1   1   2   2
Leu TTA   1   0   0   0   0   0 |     TCA   0   0   0   0   0   0 | *** TAA   0   0   0   0   0   0 | *** TGA   0   0   0   0   0   0
    TTG   0   1   0   1   1   1 |     TCG   0   0   0   0   0   0 |     TAG   0   0   0   0   0   0 | Trp TGG   1   1   1   1   1   2
--------------------------------------------------------------------------------------------------------------------------------------
Leu CTT   2   0   1   0   2   0 | Pro CCT   1   0   0   0   1   1 | His CAT   2   2   1   0   0   1 | Arg CGT   0   0   0   0   1   0
    CTC   0   1   1   1   1   1 |     CCC   0   1   2   1   0   1 |     CAC   1   1   0   0   2   1 |     CGC   0   0   1   0   0   0
    CTA   0   1   0   0   0   0 |     CCA   1   1   0   0   0   0 | Gln CAA   0   0   0   1   0   0 |     CGA   0   0   0   0   0   0
    CTG   1   1   2   1   2   2 |     CCG   0   0   0   1   1   0 |     CAG   0   1   0   0   0   0 |     CGG   0   0   0   0   0   0
--------------------------------------------------------------------------------------------------------------------------------------
Ile ATT   2   2   2   2   1   0 | Thr ACT   0   0   2   1   0   0 | Asn AAT   0   2   1   0   1   1 | Ser AGT   0   0   0   0   0   0
    ATC   2   1   2   0   1   1 |     ACC   0   0   1   1   0   1 |     AAC   3   2   3   3   4   5 |     AGC   0   0   0   0   0   0
    ATA   2   2   0   2   0   2 |     ACA   0   0   1   0   1   1 | Lys AAA   3   2   2   2   4   0 | Arg AGA   0   0   0   1   1   1
Met ATG   0   0   0   0   1   0 |     ACG   1   1   0   0   0   1 |     AAG   2   2   2   1   2   2 |     AGG   1   1   0   0   0   0
--------------------------------------------------------------------------------------------------------------------------------------
Val GTT   1   1   0   0   0   1 | Ala GCT   1   2   0   1   0   1 | Asp GAT   0   0   0   2   1   2 | Gly GGT   1   1   3   2   2   1
    GTC   0   0   0   1   0   3 |     GCC   0   1   0   0   0   0 |     GAC   2   3   2   1   2   3 |     GGC   3   3   2   2   1   1
    GTA   0   0   2   0   2   1 |     GCA   0   0   0   1   0   0 | Glu GAA   5   3   1   1   2   1 |     GGA   1   1   1   3   1   1
    GTG   2   2   2   2   1   1 |     GCG   0   0   0   0   0   0 |     GAG   1   0   2   4   2   2 |     GGG   0   0   0   0   0   0
--------------------------------------------------------------------------------------------------------------------------------------

--------------------------------------------------------------------------------------------------------------------------------------
Phe TTT   2   2   3   1   1   2 | Ser TCT   0   0   0   0   0   0 | Tyr TAT   3   2   2   2   1   3 | Cys TGT   2   2   1   2   2   2
    TTC   1   2   2   2   1   2 |     TCC   0   0   0   1   0   0 |     TAC   3   3   2   1   2   0 |     TGC   1   1   2   1   1   1
Leu TTA   0   0   0   0   0   0 |     TCA   0   0   0   0   0   1 | *** TAA   0   0   0   0   0   0 | *** TGA   0   0   0   0   0   0
    TTG   0   0   0   0   1   1 |     TCG   0   0   0   0   1   0 |     TAG   0   0   0   0   0   0 | Trp TGG   1   1   2   1   1   1
--------------------------------------------------------------------------------------------------------------------------------------
Leu CTT   1   1   0   1   3   3 | Pro CCT   3   3   1   1   1   1 | His CAT   0   1   0   1   0   0 | Arg CGT   0   1   0   0   0   1
    CTC   0   0   1   2   0   0 |     CCC   1   1   0   1   0   1 |     CAC   1   1   1   0   2   0 |     CGC   1   1   0   0   1   0
    CTA   0   0   0   0   0   0 |     CCA   0   0   0   0   1   0 | Gln CAA   1   2   1   1   1   0 |     CGA   0   0   0   0   0   0
    CTG   1   1   1   0   1   0 |     CCG   0   0   1   1   1   1 |     CAG   2   1   1   1   0   1 |     CGG   0   0   0   0   0   0
--------------------------------------------------------------------------------------------------------------------------------------
Ile ATT   0   0   0   0   1   1 | Thr ACT   0   0   1   1   1   0 | Asn AAT   2   2   1   1   2   4 | Ser AGT   0   0   0   0   1   0
    ATC   2   1   1   3   2   2 |     ACC   0   0   1   0   0   0 |     AAC   1   1   1   3   2   2 |     AGC   0   0   0   0   0   0
    ATA   1   1   1   2   0   0 |     ACA   1   1   1   1   0   2 | Lys AAA   1   1   1   0   1   1 | Arg AGA   0   1   0   1   0   1
Met ATG   0   0   0   0   0   0 |     ACG   0   0   0   0   0   0 |     AAG   1   1   4   2   2   1 |     AGG   1   0   0   1   1   0
--------------------------------------------------------------------------------------------------------------------------------------
Val GTT   0   0   0   0   0   0 | Ala GCT   0   0   0   0   0   0 | Asp GAT   0   0   0   0   0   0 | Gly GGT   1   0   3   0   1   1
    GTC   0   1   1   0   0   0 |     GCC   1   0   1   0   1   0 |     GAC   3   3   3   2   2   3 |     GGC   2   3   0   1   2   1
    GTA   0   0   1   0   0   0 |     GCA   1   1   0   0   0   0 | Glu GAA   2   2   2   2   1   1 |     GGA   4   3   3   3   3   3
    GTG   1   1   2   3   3   2 |     GCG   1   1   1   2   1   2 |     GAG   1   1   1   1   2   2 |     GGG   1   1   1   3   1   2
--------------------------------------------------------------------------------------------------------------------------------------

--------------------------------------------------------------------------------------------------------------------------------------
Phe TTT   3   0   3   3   4   5 | Ser TCT   0   0   0   0   0   0 | Tyr TAT   3   2   2   4   2   4 | Cys TGT   2   2   2   3   2   2
    TTC   2   2   1   2   1   0 |     TCC   0   0   0   0   0   0 |     TAC   0   2   0   0   0   0 |     TGC   1   1   1   0   1   1
Leu TTA   0   0   0   0   1   0 |     TCA   0   0   0   0   0   0 | *** TAA   0   0   0   0   0   0 | *** TGA   0   0   0   0   0   0
    TTG   0   0   0   0   0   0 |     TCG   0   0   0   0   0   0 |     TAG   0   0   0   0   0   0 | Trp TGG   2   1   1   1   1   1
--------------------------------------------------------------------------------------------------------------------------------------
Leu CTT   1   2   2   1   2   3 | Pro CCT   1   2   0   0   0   0 | His CAT   0   1   2   0   1   0 | Arg CGT   1   0   0   0   0   0
    CTC   0   0   1   0   0   1 |     CCC   0   0   1   1   1   0 |     CAC   0   0   0   0   0   1 |     CGC   0   0   0   0   0   0
    CTA   2   0   2   0   0   0 |     CCA   2   1   0   0   0   0 | Gln CAA   2   3   1   1   2   0 |     CGA   0   0   0   0   0   1
    CTG   0   0   0   2   2   1 |     CCG   0   0   1   1   1   1 |     CAG   1   2   0   0   0   0 |     CGG   0   0   0   0   0   0
--------------------------------------------------------------------------------------------------------------------------------------
Ile ATT   2   1   1   0   0   2 | Thr ACT   0   0   1   1   0   1 | Asn AAT   2   2   2   1   2   1 | Ser AGT   0   0   0   1   0   0
    ATC   0   2   1   1   1   1 |     ACC   0   0   0   0   1   0 |     AAC   2   2   2   3   2   2 |     AGC   0   0   3   1   2   1
    ATA   0   0   0   1   2   0 |     ACA   1   1   1   1   0   1 | Lys AAA   2   1   2   3   3   3 | Arg AGA   1   1   0   0   0   0
Met ATG   0   1   0   0   0   0 |     ACG   1   1   1   0   0   0 |     AAG   2   2   1   1   1   1 |     AGG   0   1   0   0   0   0
--------------------------------------------------------------------------------------------------------------------------------------
Val GTT   1   0   0   2   1   0 | Ala GCT   0   0   0   0   0   1 | Asp GAT   0   1   0   2   1   2 | Gly GGT   0   0   1   1   1   0
    GTC   0   0   1   0   1   1 |     GCC   0   0   1   0   0   0 |     GAC   2   1   3   3   3   3 |     GGC   3   2   2   3   3   2
    GTA   0   1   1   0   1   1 |     GCA   0   0   0   1   0   0 | Glu GAA   3   3   1   0   1   0 |     GGA   1   2   1   1   1   2
    GTG   2   2   2   3   2   2 |     GCG   0   1   1   0   0   0 |     GAG   2   0   3   3   2   4 |     GGG   2   3   0   0   0   0
--------------------------------------------------------------------------------------------------------------------------------------

------------------------------------------------------------------------------------------------------
Phe TTT   3   1   0   1 | Ser TCT   0   0   0   0 | Tyr TAT   3   2   3   2 | Cys TGT   2   2   2   2
    TTC   1   3   4   1 |     TCC   1   0   0   0 |     TAC   1   2   1   2 |     TGC   1   1   1   1
Leu TTA   0   1   1   0 |     TCA   0   0   0   0 | *** TAA   0   0   0   0 | *** TGA   0   0   0   0
    TTG   0   0   0   0 |     TCG   1   0   0   1 |     TAG   0   0   0   0 | Trp TGG   1   1   1   1
------------------------------------------------------------------------------------------------------
Leu CTT   2   0   0   1 | Pro CCT   1   0   0   1 | His CAT   0   0   0   0 | Arg CGT   1   0   0   0
    CTC   1   2   2   0 |     CCC   1   1   1   1 |     CAC   1   1   3   0 |     CGC   0   0   0   1
    CTA   0   0   0   0 |     CCA   0   0   0   0 | Gln CAA   2   0   0   1 |     CGA   0   1   1   0
    CTG   1   3   3   1 |     CCG   1   1   1   1 |     CAG   0   1   0   1 |     CGG   0   0   0   1
------------------------------------------------------------------------------------------------------
Ile ATT   1   0   0   1 | Thr ACT   0   2   2   0 | Asn AAT   0   2   1   3 | Ser AGT   0   0   1   0
    ATC   1   0   1   2 |     ACC   1   1   0   1 |     AAC   2   4   6   2 |     AGC   1   1   0   0
    ATA   0   1   1   0 |     ACA   1   1   1   2 | Lys AAA   1   0   0   3 | Arg AGA   0   0   0   1
Met ATG   0   0   0   0 |     ACG   0   0   0   0 |     AAG   2   1   1   1 |     AGG   2   1   0   1
------------------------------------------------------------------------------------------------------
Val GTT   0   0   1   1 | Ala GCT   0   1   0   0 | Asp GAT   0   1   1   0 | Gly GGT   0   2   2   1
    GTC   0   2   0   0 |     GCC   0   0   0   0 |     GAC   3   1   1   2 |     GGC   1   1   1   1
    GTA   2   2   2   0 |     GCA   0   0   1   0 | Glu GAA   2   1   1   2 |     GGA   4   1   1   2
    GTG   1   0   0   3 |     GCG   0   0   0   0 |     GAG   0   3   3   1 |     GGG   2   0   0   2
------------------------------------------------------------------------------------------------------

Codon position x base (3x4) table for each sequence.

#1: p3334c67.98    
position  1:    T:0.25000    C:0.09615    A:0.21154    G:0.44231
position  2:    T:0.26923    C:0.13462    A:0.38462    G:0.21154
position  3:    T:0.40385    C:0.28846    A:0.17308    G:0.13462
Average         T:0.30769    C:0.17308    A:0.25641    G:0.26282

#2: Bgl_XP_013083330.1
position  1:    T:0.19231    C:0.21154    A:0.25000    G:0.34615
position  2:    T:0.36538    C:0.13462    A:0.30769    G:0.19231
position  3:    T:0.15385    C:0.32692    A:0.15385    G:0.36538
Average         T:0.23718    C:0.22436    A:0.23718    G:0.30128

#3: Bgl_XP_013063217.1
position  1:    T:0.26923    C:0.05769    A:0.34615    G:0.32692
position  2:    T:0.34615    C:0.15385    A:0.32692    G:0.17308
position  3:    T:0.21154    C:0.30769    A:0.17308    G:0.30769
Average         T:0.27564    C:0.17308    A:0.28205    G:0.26923

#4: Aca_XP_012942520.1
position  1:    T:0.19231    C:0.21154    A:0.23077    G:0.36538
position  2:    T:0.36538    C:0.11538    A:0.25000    G:0.26923
position  3:    T:0.07692    C:0.40385    A:0.05769    G:0.46154
Average         T:0.21154    C:0.24359    A:0.17949    G:0.36538

#5: Bgl_XP_013063218.1
position  1:    T:0.28846    C:0.09615    A:0.30769    G:0.30769
position  2:    T:0.36538    C:0.15385    A:0.28846    G:0.19231
position  3:    T:0.17308    C:0.30769    A:0.17308    G:0.34615
Average         T:0.27564    C:0.18590    A:0.25641    G:0.28205

#6: e101c35.8      
position  1:    T:0.26923    C:0.11538    A:0.28846    G:0.32692
position  2:    T:0.26923    C:0.09615    A:0.38462    G:0.25000
position  3:    T:0.30769    C:0.23077    A:0.17308    G:0.28846
Average         T:0.28205    C:0.14744    A:0.28205    G:0.28846

#7: e10655c37.1    
position  1:    T:0.30769    C:0.07692    A:0.25000    G:0.36538
position  2:    T:0.36538    C:0.07692    A:0.34615    G:0.21154
position  3:    T:0.36538    C:0.23077    A:0.13462    G:0.26923
Average         T:0.34615    C:0.12821    A:0.24359    G:0.28205

#8: e1116c29.10    
position  1:    T:0.26923    C:0.11538    A:0.34615    G:0.26923
position  2:    T:0.25000    C:0.09615    A:0.42308    G:0.23077
position  3:    T:0.25000    C:0.30769    A:0.17308    G:0.26923
Average         T:0.25641    C:0.17308    A:0.31410    G:0.25641

#9: e1121c45.40    
position  1:    T:0.26923    C:0.13462    A:0.17308    G:0.42308
position  2:    T:0.32692    C:0.07692    A:0.34615    G:0.25000
position  3:    T:0.40385    C:0.15385    A:0.17308    G:0.26923
Average         T:0.33333    C:0.12179    A:0.23077    G:0.31410

#10: e11880c35.1    
position  1:    T:0.26923    C:0.09615    A:0.32692    G:0.30769
position  2:    T:0.28846    C:0.07692    A:0.40385    G:0.23077
position  3:    T:0.21154    C:0.32692    A:0.21154    G:0.25000
Average         T:0.25641    C:0.16667    A:0.31410    G:0.26282

#11: e12486c38.7    
position  1:    T:0.26923    C:0.17308    A:0.23077    G:0.32692
position  2:    T:0.26923    C:0.13462    A:0.40385    G:0.19231
position  3:    T:0.34615    C:0.28846    A:0.17308    G:0.19231
Average         T:0.29487    C:0.19872    A:0.26923    G:0.23718

#12: e12682c48.9    
position  1:    T:0.28846    C:0.15385    A:0.32692    G:0.23077
position  2:    T:0.23077    C:0.11538    A:0.42308    G:0.23077
position  3:    T:0.25000    C:0.28846    A:0.17308    G:0.28846
Average         T:0.25641    C:0.18590    A:0.30769    G:0.25000

#13: e13123c30.5    
position  1:    T:0.25000    C:0.13462    A:0.28846    G:0.32692
position  2:    T:0.28846    C:0.09615    A:0.42308    G:0.19231
position  3:    T:0.25000    C:0.32692    A:0.13462    G:0.28846
Average         T:0.26282    C:0.18590    A:0.28205    G:0.26923

#14: e212290c37.5   
position  1:    T:0.26923    C:0.15385    A:0.28846    G:0.28846
position  2:    T:0.28846    C:0.09615    A:0.40385    G:0.21154
position  3:    T:0.34615    C:0.28846    A:0.19231    G:0.17308
Average         T:0.30128    C:0.17949    A:0.29487    G:0.22436

#15: e2125c39.5     
position  1:    T:0.26923    C:0.09615    A:0.30769    G:0.32692
position  2:    T:0.26923    C:0.09615    A:0.40385    G:0.23077
position  3:    T:0.26923    C:0.30769    A:0.17308    G:0.25000
Average         T:0.26923    C:0.16667    A:0.29487    G:0.26923

#16: e2125c39.2     
position  1:    T:0.34615    C:0.15385    A:0.26923    G:0.23077
position  2:    T:0.28846    C:0.15385    A:0.30769    G:0.25000
position  3:    T:0.32692    C:0.13462    A:0.25000    G:0.28846
Average         T:0.32051    C:0.14744    A:0.27564    G:0.25641

#17: e216082c42.8   
position  1:    T:0.25000    C:0.13462    A:0.28846    G:0.32692
position  2:    T:0.30769    C:0.07692    A:0.38462    G:0.23077
position  3:    T:0.25000    C:0.28846    A:0.25000    G:0.21154
Average         T:0.26923    C:0.16667    A:0.30769    G:0.25641

#18: e224005c42.2   
position  1:    T:0.25000    C:0.15385    A:0.28846    G:0.30769
position  2:    T:0.28846    C:0.07692    A:0.36538    G:0.26923
position  3:    T:0.26923    C:0.30769    A:0.09615    G:0.32692
Average         T:0.26923    C:0.17949    A:0.25000    G:0.30128

#19: e224099c35.1   
position  1:    T:0.26923    C:0.15385    A:0.26923    G:0.30769
position  2:    T:0.28846    C:0.17308    A:0.38462    G:0.15385
position  3:    T:0.36538    C:0.19231    A:0.28846    G:0.15385
Average         T:0.30769    C:0.17308    A:0.31410    G:0.20513

#20: e22489c36.2    
position  1:    T:0.28846    C:0.11538    A:0.30769    G:0.28846
position  2:    T:0.26923    C:0.13462    A:0.34615    G:0.25000
position  3:    T:0.25000    C:0.32692    A:0.19231    G:0.23077
Average         T:0.26923    C:0.19231    A:0.28205    G:0.25641

#21: e2951c42.3     
position  1:    T:0.25000    C:0.07692    A:0.32692    G:0.34615
position  2:    T:0.32692    C:0.13462    A:0.36538    G:0.17308
position  3:    T:0.36538    C:0.17308    A:0.23077    G:0.23077
Average         T:0.31410    C:0.12821    A:0.30769    G:0.25000

#22: e3030c36.12    
position  1:    T:0.25000    C:0.13462    A:0.25000    G:0.36538
position  2:    T:0.30769    C:0.09615    A:0.32692    G:0.26923
position  3:    T:0.25000    C:0.36538    A:0.13462    G:0.25000
Average         T:0.26923    C:0.19872    A:0.23718    G:0.29487

#23: e3770c38.30    
position  1:    T:0.25000    C:0.13462    A:0.26923    G:0.34615
position  2:    T:0.30769    C:0.09615    A:0.44231    G:0.15385
position  3:    T:0.40385    C:0.17308    A:0.19231    G:0.23077
Average         T:0.32051    C:0.13462    A:0.30128    G:0.24359

#24: e4409c43.1     
position  1:    T:0.25000    C:0.15385    A:0.26923    G:0.32692
position  2:    T:0.30769    C:0.09615    A:0.34615    G:0.25000
position  3:    T:0.40385    C:0.25000    A:0.19231    G:0.15385
Average         T:0.32051    C:0.16667    A:0.26923    G:0.24359

#25: e4517c36.4     
position  1:    T:0.25000    C:0.11538    A:0.25000    G:0.38462
position  2:    T:0.32692    C:0.09615    A:0.38462    G:0.19231
position  3:    T:0.30769    C:0.26923    A:0.19231    G:0.23077
Average         T:0.29487    C:0.16026    A:0.27564    G:0.26923

#26: e4788c40.4     
position  1:    T:0.25000    C:0.21154    A:0.17308    G:0.36538
position  2:    T:0.25000    C:0.15385    A:0.25000    G:0.34615
position  3:    T:0.21154    C:0.28846    A:0.19231    G:0.30769
Average         T:0.23718    C:0.21795    A:0.20513    G:0.33974

#27: e502c47.7      
position  1:    T:0.23077    C:0.21154    A:0.23077    G:0.32692
position  2:    T:0.26923    C:0.15385    A:0.40385    G:0.17308
position  3:    T:0.25000    C:0.40385    A:0.23077    G:0.11538
Average         T:0.25000    C:0.25641    A:0.28846    G:0.20513

#28: e588c41.27     
position  1:    T:0.21154    C:0.17308    A:0.26923    G:0.34615
position  2:    T:0.28846    C:0.15385    A:0.30769    G:0.25000
position  3:    T:0.34615    C:0.32692    A:0.09615    G:0.23077
Average         T:0.28205    C:0.21795    A:0.22436    G:0.27564

#29: e588c41.33     
position  1:    T:0.25000    C:0.15385    A:0.28846    G:0.30769
position  2:    T:0.28846    C:0.13462    A:0.32692    G:0.25000
position  3:    T:0.32692    C:0.36538    A:0.11538    G:0.19231
Average         T:0.28846    C:0.21795    A:0.24359    G:0.25000

#30: e588c41.35     
position  1:    T:0.25000    C:0.11538    A:0.21154    G:0.42308
position  2:    T:0.34615    C:0.09615    A:0.34615    G:0.21154
position  3:    T:0.25000    C:0.44231    A:0.09615    G:0.21154
Average         T:0.28205    C:0.21795    A:0.21795    G:0.28205

#31: e588c41.23     
position  1:    T:0.23077    C:0.19231    A:0.32692    G:0.25000
position  2:    T:0.25000    C:0.21154    A:0.34615    G:0.19231
position  3:    T:0.15385    C:0.44231    A:0.17308    G:0.23077
Average         T:0.21154    C:0.28205    A:0.28205    G:0.22436

#32: e588c41.30     
position  1:    T:0.23077    C:0.13462    A:0.32692    G:0.30769
position  2:    T:0.28846    C:0.17308    A:0.32692    G:0.21154
position  3:    T:0.34615    C:0.32692    A:0.05769    G:0.26923
Average         T:0.28846    C:0.21154    A:0.23718    G:0.26282

#33: e6182c43.13    
position  1:    T:0.32692    C:0.19231    A:0.19231    G:0.28846
position  2:    T:0.32692    C:0.11538    A:0.32692    G:0.23077
position  3:    T:0.34615    C:0.19231    A:0.25000    G:0.21154
Average         T:0.33333    C:0.16667    A:0.25641    G:0.24359

#34: e6889c38.3     
position  1:    T:0.25000    C:0.15385    A:0.21154    G:0.38462
position  2:    T:0.26923    C:0.17308    A:0.34615    G:0.21154
position  3:    T:0.34615    C:0.19231    A:0.19231    G:0.26923
Average         T:0.28846    C:0.17308    A:0.25000    G:0.28846

#35: e6926c34.11    
position  1:    T:0.25000    C:0.13462    A:0.32692    G:0.28846
position  2:    T:0.28846    C:0.11538    A:0.36538    G:0.23077
position  3:    T:0.25000    C:0.21154    A:0.19231    G:0.34615
Average         T:0.26282    C:0.15385    A:0.29487    G:0.28846

#36: e8068c38.1     
position  1:    T:0.26923    C:0.11538    A:0.28846    G:0.32692
position  2:    T:0.34615    C:0.05769    A:0.34615    G:0.25000
position  3:    T:0.32692    C:0.25000    A:0.21154    G:0.21154
Average         T:0.31410    C:0.14103    A:0.28205    G:0.26282

#37: e8598c31.1     
position  1:    T:0.34615    C:0.05769    A:0.19231    G:0.40385
position  2:    T:0.36538    C:0.07692    A:0.34615    G:0.21154
position  3:    T:0.28846    C:0.28846    A:0.19231    G:0.23077
Average         T:0.33333    C:0.14103    A:0.24359    G:0.28205

#38: e946c31.2      
position  1:    T:0.28846    C:0.13462    A:0.32692    G:0.25000
position  2:    T:0.28846    C:0.13462    A:0.32692    G:0.25000
position  3:    T:0.28846    C:0.28846    A:0.15385    G:0.26923
Average         T:0.28846    C:0.18590    A:0.26923    G:0.25641

#39: p1015c69.241   
position  1:    T:0.21154    C:0.21154    A:0.25000    G:0.32692
position  2:    T:0.25000    C:0.13462    A:0.34615    G:0.26923
position  3:    T:0.26923    C:0.28846    A:0.13462    G:0.30769
Average         T:0.24359    C:0.21154    A:0.24359    G:0.30128

#40: p10278c41.2    
position  1:    T:0.21154    C:0.19231    A:0.25000    G:0.34615
position  2:    T:0.26923    C:0.07692    A:0.38462    G:0.26923
position  3:    T:0.25000    C:0.32692    A:0.15385    G:0.26923
Average         T:0.24359    C:0.19872    A:0.26282    G:0.29487

#41: p1039c62.2     
position  1:    T:0.26923    C:0.17308    A:0.28846    G:0.26923
position  2:    T:0.25000    C:0.13462    A:0.32692    G:0.28846
position  3:    T:0.26923    C:0.23077    A:0.23077    G:0.26923
Average         T:0.26282    C:0.17949    A:0.28205    G:0.27564

#42: p108080c46.1   
position  1:    T:0.26923    C:0.11538    A:0.26923    G:0.34615
position  2:    T:0.28846    C:0.17308    A:0.28846    G:0.25000
position  3:    T:0.30769    C:0.34615    A:0.07692    G:0.26923
Average         T:0.28846    C:0.21154    A:0.21154    G:0.28846

#43: p1121c63.100   
position  1:    T:0.25000    C:0.13462    A:0.30769    G:0.30769
position  2:    T:0.32692    C:0.13462    A:0.26923    G:0.26923
position  3:    T:0.34615    C:0.23077    A:0.23077    G:0.19231
Average         T:0.30769    C:0.16667    A:0.26923    G:0.25641

#44: p1121c63.98    
position  1:    T:0.26923    C:0.09615    A:0.28846    G:0.34615
position  2:    T:0.26923    C:0.19231    A:0.32692    G:0.21154
position  3:    T:0.32692    C:0.32692    A:0.17308    G:0.17308
Average         T:0.28846    C:0.20513    A:0.26282    G:0.24359

#45: p1121c63.97    
position  1:    T:0.25000    C:0.13462    A:0.30769    G:0.30769
position  2:    T:0.28846    C:0.17308    A:0.28846    G:0.25000
position  3:    T:0.32692    C:0.26923    A:0.19231    G:0.21154
Average         T:0.28846    C:0.19231    A:0.26282    G:0.25641

#46: p1147c61.57    
position  1:    T:0.25000    C:0.15385    A:0.28846    G:0.30769
position  2:    T:0.28846    C:0.09615    A:0.38462    G:0.23077
position  3:    T:0.28846    C:0.34615    A:0.11538    G:0.25000
Average         T:0.27564    C:0.19872    A:0.26282    G:0.26282

#47: p1147c61.59    
position  1:    T:0.19231    C:0.13462    A:0.26923    G:0.40385
position  2:    T:0.30769    C:0.11538    A:0.36538    G:0.21154
position  3:    T:0.23077    C:0.40385    A:0.09615    G:0.26923
Average         T:0.24359    C:0.21795    A:0.24359    G:0.29487

#48: p114c62.97     
position  1:    T:0.23077    C:0.11538    A:0.26923    G:0.38462
position  2:    T:0.32692    C:0.09615    A:0.36538    G:0.21154
position  3:    T:0.23077    C:0.30769    A:0.17308    G:0.28846
Average         T:0.26282    C:0.17308    A:0.26923    G:0.29487

#49: p114c62.99     
position  1:    T:0.25000    C:0.09615    A:0.32692    G:0.32692
position  2:    T:0.34615    C:0.05769    A:0.34615    G:0.25000
position  3:    T:0.25000    C:0.38462    A:0.13462    G:0.23077
Average         T:0.28205    C:0.17949    A:0.26923    G:0.26923

#50: p114c62.114    
position  1:    T:0.23077    C:0.13462    A:0.30769    G:0.32692
position  2:    T:0.34615    C:0.07692    A:0.36538    G:0.21154
position  3:    T:0.21154    C:0.34615    A:0.19231    G:0.25000
Average         T:0.26282    C:0.18590    A:0.28846    G:0.26282

#51: p114c62.106    
position  1:    T:0.23077    C:0.07692    A:0.34615    G:0.34615
position  2:    T:0.32692    C:0.07692    A:0.38462    G:0.21154
position  3:    T:0.23077    C:0.36538    A:0.23077    G:0.17308
Average         T:0.26282    C:0.17308    A:0.32051    G:0.24359

#52: p115899c41.1   
position  1:    T:0.26923    C:0.19231    A:0.25000    G:0.28846
position  2:    T:0.19231    C:0.11538    A:0.42308    G:0.26923
position  3:    T:0.34615    C:0.25000    A:0.21154    G:0.19231
Average         T:0.26923    C:0.18590    A:0.29487    G:0.25000

#53: p118c63.73     
position  1:    T:0.23077    C:0.21154    A:0.26923    G:0.28846
position  2:    T:0.23077    C:0.09615    A:0.42308    G:0.25000
position  3:    T:0.21154    C:0.30769    A:0.25000    G:0.23077
Average         T:0.22436    C:0.20513    A:0.31410    G:0.25641

#54: p118c63.42     
position  1:    T:0.26923    C:0.17308    A:0.23077    G:0.32692
position  2:    T:0.25000    C:0.11538    A:0.36538    G:0.26923
position  3:    T:0.25000    C:0.23077    A:0.25000    G:0.26923
Average         T:0.25641    C:0.17308    A:0.28205    G:0.28846

#55: p118c63.39     
position  1:    T:0.21154    C:0.19231    A:0.23077    G:0.36538
position  2:    T:0.23077    C:0.13462    A:0.38462    G:0.25000
position  3:    T:0.25000    C:0.23077    A:0.19231    G:0.32692
Average         T:0.23077    C:0.18590    A:0.26923    G:0.31410

#56: p118c63.51     
position  1:    T:0.28846    C:0.15385    A:0.23077    G:0.32692
position  2:    T:0.21154    C:0.17308    A:0.38462    G:0.23077
position  3:    T:0.23077    C:0.25000    A:0.25000    G:0.26923
Average         T:0.24359    C:0.19231    A:0.28846    G:0.27564

#57: p118c63.50     
position  1:    T:0.32692    C:0.15385    A:0.25000    G:0.26923
position  2:    T:0.19231    C:0.15385    A:0.36538    G:0.28846
position  3:    T:0.25000    C:0.28846    A:0.13462    G:0.32692
Average         T:0.25641    C:0.19872    A:0.25000    G:0.29487

#58: p118c63.61     
position  1:    T:0.25000    C:0.13462    A:0.25000    G:0.36538
position  2:    T:0.28846    C:0.11538    A:0.34615    G:0.25000
position  3:    T:0.21154    C:0.30769    A:0.21154    G:0.26923
Average         T:0.25000    C:0.18590    A:0.26923    G:0.29487

#59: p124c71.259    
position  1:    T:0.21154    C:0.11538    A:0.32692    G:0.34615
position  2:    T:0.32692    C:0.07692    A:0.40385    G:0.19231
position  3:    T:0.30769    C:0.30769    A:0.21154    G:0.17308
Average         T:0.28205    C:0.16667    A:0.31410    G:0.23718

#60: p124c71.266    
position  1:    T:0.17308    C:0.13462    A:0.38462    G:0.30769
position  2:    T:0.28846    C:0.11538    A:0.44231    G:0.15385
position  3:    T:0.26923    C:0.25000    A:0.30769    G:0.17308
Average         T:0.24359    C:0.16667    A:0.37821    G:0.21154

#61: p124c71.257    
position  1:    T:0.19231    C:0.15385    A:0.28846    G:0.36538
position  2:    T:0.28846    C:0.09615    A:0.42308    G:0.19231
position  3:    T:0.32692    C:0.25000    A:0.23077    G:0.19231
Average         T:0.26923    C:0.16667    A:0.31410    G:0.25000

#62: p124c71.264    
position  1:    T:0.23077    C:0.09615    A:0.36538    G:0.30769
position  2:    T:0.32692    C:0.07692    A:0.40385    G:0.19231
position  3:    T:0.34615    C:0.25000    A:0.21154    G:0.19231
Average         T:0.30128    C:0.14103    A:0.32692    G:0.23077

#63: p124c71.261    
position  1:    T:0.19231    C:0.15385    A:0.30769    G:0.34615
position  2:    T:0.26923    C:0.09615    A:0.44231    G:0.19231
position  3:    T:0.36538    C:0.23077    A:0.21154    G:0.19231
Average         T:0.27564    C:0.16026    A:0.32051    G:0.24359

#64: p124c71.262    
position  1:    T:0.25000    C:0.09615    A:0.34615    G:0.30769
position  2:    T:0.26923    C:0.13462    A:0.42308    G:0.17308
position  3:    T:0.25000    C:0.36538    A:0.21154    G:0.17308
Average         T:0.25641    C:0.19872    A:0.32692    G:0.21795

#65: p1321c62.95    
position  1:    T:0.23077    C:0.15385    A:0.28846    G:0.32692
position  2:    T:0.32692    C:0.13462    A:0.32692    G:0.21154
position  3:    T:0.21154    C:0.34615    A:0.19231    G:0.25000
Average         T:0.25641    C:0.21154    A:0.26923    G:0.26282

#66: p14216c54.2    
position  1:    T:0.26923    C:0.21154    A:0.19231    G:0.32692
position  2:    T:0.17308    C:0.13462    A:0.44231    G:0.25000
position  3:    T:0.25000    C:0.30769    A:0.26923    G:0.17308
Average         T:0.23077    C:0.21795    A:0.30128    G:0.25000

#67: p1425c64.92    
position  1:    T:0.21154    C:0.23077    A:0.26923    G:0.28846
position  2:    T:0.25000    C:0.07692    A:0.38462    G:0.28846
position  3:    T:0.34615    C:0.30769    A:0.09615    G:0.25000
Average         T:0.26923    C:0.20513    A:0.25000    G:0.27564

#68: p145c61.17     
position  1:    T:0.19231    C:0.19231    A:0.26923    G:0.34615
position  2:    T:0.23077    C:0.11538    A:0.36538    G:0.28846
position  3:    T:0.26923    C:0.28846    A:0.19231    G:0.25000
Average         T:0.23077    C:0.19872    A:0.27564    G:0.29487

#69: p1529c64.37    
position  1:    T:0.25000    C:0.11538    A:0.28846    G:0.34615
position  2:    T:0.30769    C:0.15385    A:0.32692    G:0.21154
position  3:    T:0.44231    C:0.21154    A:0.17308    G:0.17308
Average         T:0.33333    C:0.16026    A:0.26282    G:0.24359

#70: p1529c64.11    
position  1:    T:0.25000    C:0.15385    A:0.28846    G:0.30769
position  2:    T:0.25000    C:0.15385    A:0.30769    G:0.28846
position  3:    T:0.28846    C:0.26923    A:0.17308    G:0.26923
Average         T:0.26282    C:0.19231    A:0.25641    G:0.28846

#71: p1581c68.1     
position  1:    T:0.23077    C:0.15385    A:0.28846    G:0.32692
position  2:    T:0.26923    C:0.11538    A:0.40385    G:0.21154
position  3:    T:0.32692    C:0.21154    A:0.19231    G:0.26923
Average         T:0.27564    C:0.16026    A:0.29487    G:0.26923

#72: p1686c67.2     
position  1:    T:0.26923    C:0.13462    A:0.26923    G:0.32692
position  2:    T:0.28846    C:0.09615    A:0.44231    G:0.17308
position  3:    T:0.36538    C:0.30769    A:0.17308    G:0.15385
Average         T:0.30769    C:0.17949    A:0.29487    G:0.21795

#73: p170c62.58     
position  1:    T:0.23077    C:0.11538    A:0.26923    G:0.38462
position  2:    T:0.28846    C:0.11538    A:0.40385    G:0.19231
position  3:    T:0.36538    C:0.25000    A:0.19231    G:0.19231
Average         T:0.29487    C:0.16026    A:0.28846    G:0.25641

#74: p171c61.137    
position  1:    T:0.21154    C:0.15385    A:0.36538    G:0.26923
position  2:    T:0.28846    C:0.05769    A:0.40385    G:0.25000
position  3:    T:0.25000    C:0.34615    A:0.21154    G:0.19231
Average         T:0.25000    C:0.18590    A:0.32692    G:0.23718

#75: p171c61.192    
position  1:    T:0.21154    C:0.19231    A:0.32692    G:0.26923
position  2:    T:0.23077    C:0.09615    A:0.46154    G:0.21154
position  3:    T:0.28846    C:0.40385    A:0.17308    G:0.13462
Average         T:0.24359    C:0.23077    A:0.32051    G:0.20513

#76: p171c61.196    
position  1:    T:0.23077    C:0.17308    A:0.32692    G:0.26923
position  2:    T:0.23077    C:0.09615    A:0.46154    G:0.21154
position  3:    T:0.26923    C:0.34615    A:0.23077    G:0.15385
Average         T:0.24359    C:0.20513    A:0.33974    G:0.21154

#77: p1846c62.20    
position  1:    T:0.23077    C:0.13462    A:0.26923    G:0.36538
position  2:    T:0.32692    C:0.09615    A:0.34615    G:0.23077
position  3:    T:0.23077    C:0.34615    A:0.13462    G:0.28846
Average         T:0.26282    C:0.19231    A:0.25000    G:0.29487

#78: p1857c64.5     
position  1:    T:0.23077    C:0.15385    A:0.26923    G:0.34615
position  2:    T:0.25000    C:0.11538    A:0.38462    G:0.25000
position  3:    T:0.28846    C:0.26923    A:0.15385    G:0.28846
Average         T:0.25641    C:0.17949    A:0.26923    G:0.29487

#79: p1941c66.1     
position  1:    T:0.19231    C:0.17308    A:0.26923    G:0.36538
position  2:    T:0.34615    C:0.15385    A:0.28846    G:0.21154
position  3:    T:0.30769    C:0.25000    A:0.19231    G:0.25000
Average         T:0.28205    C:0.19231    A:0.25000    G:0.27564

#80: p1949c65.33    
position  1:    T:0.26923    C:0.13462    A:0.23077    G:0.36538
position  2:    T:0.25000    C:0.11538    A:0.38462    G:0.25000
position  3:    T:0.26923    C:0.23077    A:0.23077    G:0.26923
Average         T:0.26282    C:0.16026    A:0.28205    G:0.29487

#81: p1987c67.33    
position  1:    T:0.28846    C:0.09615    A:0.26923    G:0.34615
position  2:    T:0.34615    C:0.09615    A:0.36538    G:0.19231
position  3:    T:0.36538    C:0.28846    A:0.17308    G:0.17308
Average         T:0.33333    C:0.16026    A:0.26923    G:0.23718

#82: p2021c67.18    
position  1:    T:0.25000    C:0.23077    A:0.25000    G:0.26923
position  2:    T:0.25000    C:0.11538    A:0.36538    G:0.26923
position  3:    T:0.26923    C:0.28846    A:0.26923    G:0.17308
Average         T:0.25641    C:0.21154    A:0.29487    G:0.23718

#83: p2053c66.138   
position  1:    T:0.25000    C:0.15385    A:0.28846    G:0.30769
position  2:    T:0.28846    C:0.13462    A:0.36538    G:0.21154
position  3:    T:0.38462    C:0.23077    A:0.19231    G:0.19231
Average         T:0.30769    C:0.17308    A:0.28205    G:0.23718

#84: p2092c44.45    
position  1:    T:0.25000    C:0.19231    A:0.28846    G:0.26923
position  2:    T:0.26923    C:0.09615    A:0.46154    G:0.17308
position  3:    T:0.40385    C:0.28846    A:0.11538    G:0.19231
Average         T:0.30769    C:0.19231    A:0.28846    G:0.21154

#85: p2114c60.7     
position  1:    T:0.21154    C:0.19231    A:0.28846    G:0.30769
position  2:    T:0.32692    C:0.11538    A:0.36538    G:0.19231
position  3:    T:0.38462    C:0.25000    A:0.17308    G:0.19231
Average         T:0.30769    C:0.18590    A:0.27564    G:0.23077

#86: p2150c71.1     
position  1:    T:0.23077    C:0.25000    A:0.19231    G:0.32692
position  2:    T:0.28846    C:0.15385    A:0.40385    G:0.15385
position  3:    T:0.26923    C:0.28846    A:0.21154    G:0.23077
Average         T:0.26282    C:0.23077    A:0.26923    G:0.23718

#87: p2195c58.5     
position  1:    T:0.23077    C:0.26923    A:0.23077    G:0.26923
position  2:    T:0.25000    C:0.09615    A:0.40385    G:0.25000
position  3:    T:0.26923    C:0.38462    A:0.09615    G:0.25000
Average         T:0.25000    C:0.25000    A:0.24359    G:0.25641

#88: p2195c58.10    
position  1:    T:0.21154    C:0.23077    A:0.25000    G:0.30769
position  2:    T:0.28846    C:0.07692    A:0.44231    G:0.19231
position  3:    T:0.30769    C:0.32692    A:0.17308    G:0.19231
Average         T:0.26923    C:0.21154    A:0.28846    G:0.23077

#89: p2195c58.2     
position  1:    T:0.21154    C:0.23077    A:0.28846    G:0.26923
position  2:    T:0.25000    C:0.05769    A:0.44231    G:0.25000
position  3:    T:0.30769    C:0.34615    A:0.11538    G:0.23077
Average         T:0.25641    C:0.21154    A:0.28205    G:0.25000

#90: p2195c58.4     
position  1:    T:0.25000    C:0.23077    A:0.21154    G:0.30769
position  2:    T:0.26923    C:0.07692    A:0.42308    G:0.23077
position  3:    T:0.26923    C:0.36538    A:0.17308    G:0.19231
Average         T:0.26282    C:0.22436    A:0.26923    G:0.24359

#91: p2195c58.11    
position  1:    T:0.21154    C:0.17308    A:0.32692    G:0.28846
position  2:    T:0.28846    C:0.07692    A:0.44231    G:0.19231
position  3:    T:0.30769    C:0.34615    A:0.21154    G:0.13462
Average         T:0.26923    C:0.19872    A:0.32692    G:0.20513

#92: p226c65.101    
position  1:    T:0.26923    C:0.17308    A:0.23077    G:0.32692
position  2:    T:0.25000    C:0.09615    A:0.40385    G:0.25000
position  3:    T:0.34615    C:0.28846    A:0.11538    G:0.25000
Average         T:0.28846    C:0.18590    A:0.25000    G:0.27564

#93: p227c62.166    
position  1:    T:0.25000    C:0.21154    A:0.25000    G:0.28846
position  2:    T:0.23077    C:0.11538    A:0.36538    G:0.28846
position  3:    T:0.23077    C:0.30769    A:0.23077    G:0.23077
Average         T:0.23718    C:0.21154    A:0.28205    G:0.26923

#94: p227c62.168    
position  1:    T:0.26923    C:0.21154    A:0.17308    G:0.34615
position  2:    T:0.21154    C:0.09615    A:0.42308    G:0.26923
position  3:    T:0.25000    C:0.30769    A:0.21154    G:0.23077
Average         T:0.24359    C:0.20513    A:0.26923    G:0.28205

#95: p227c62.128    
position  1:    T:0.26923    C:0.13462    A:0.23077    G:0.36538
position  2:    T:0.30769    C:0.07692    A:0.34615    G:0.26923
position  3:    T:0.21154    C:0.25000    A:0.26923    G:0.26923
Average         T:0.26282    C:0.15385    A:0.28205    G:0.30128

#96: p227c62.170    
position  1:    T:0.26923    C:0.17308    A:0.21154    G:0.34615
position  2:    T:0.25000    C:0.09615    A:0.44231    G:0.21154
position  3:    T:0.30769    C:0.28846    A:0.25000    G:0.15385
Average         T:0.27564    C:0.18590    A:0.30128    G:0.23718

#97: p227c62.197    
position  1:    T:0.15385    C:0.25000    A:0.28846    G:0.30769
position  2:    T:0.26923    C:0.11538    A:0.36538    G:0.25000
position  3:    T:0.30769    C:0.23077    A:0.21154    G:0.25000
Average         T:0.24359    C:0.19872    A:0.28846    G:0.26923

#98: p227c62.56     
position  1:    T:0.25000    C:0.19231    A:0.28846    G:0.26923
position  2:    T:0.23077    C:0.09615    A:0.42308    G:0.25000
position  3:    T:0.21154    C:0.26923    A:0.25000    G:0.26923
Average         T:0.23077    C:0.18590    A:0.32051    G:0.26282

#99: p227c62.36     
position  1:    T:0.23077    C:0.13462    A:0.21154    G:0.42308
position  2:    T:0.30769    C:0.05769    A:0.32692    G:0.30769
position  3:    T:0.25000    C:0.30769    A:0.21154    G:0.23077
Average         T:0.26282    C:0.16667    A:0.25000    G:0.32051

#100: p227c62.191    
position  1:    T:0.25000    C:0.15385    A:0.21154    G:0.38462
position  2:    T:0.28846    C:0.11538    A:0.36538    G:0.23077
position  3:    T:0.25000    C:0.25000    A:0.26923    G:0.23077
Average         T:0.26282    C:0.17308    A:0.28205    G:0.28205

#101: p22c64.198     
position  1:    T:0.25000    C:0.11538    A:0.30769    G:0.32692
position  2:    T:0.26923    C:0.15385    A:0.40385    G:0.17308
position  3:    T:0.44231    C:0.21154    A:0.17308    G:0.17308
Average         T:0.32051    C:0.16026    A:0.29487    G:0.22436

#102: p238c64.110    
position  1:    T:0.26923    C:0.11538    A:0.26923    G:0.34615
position  2:    T:0.28846    C:0.17308    A:0.28846    G:0.25000
position  3:    T:0.26923    C:0.36538    A:0.09615    G:0.26923
Average         T:0.27564    C:0.21795    A:0.21795    G:0.28846

#103: p238c64.116    
position  1:    T:0.26923    C:0.13462    A:0.23077    G:0.36538
position  2:    T:0.32692    C:0.15385    A:0.30769    G:0.21154
position  3:    T:0.26923    C:0.36538    A:0.07692    G:0.28846
Average         T:0.28846    C:0.21795    A:0.20513    G:0.28846

#104: p2437c66.8     
position  1:    T:0.23077    C:0.17308    A:0.26923    G:0.32692
position  2:    T:0.28846    C:0.11538    A:0.32692    G:0.26923
position  3:    T:0.30769    C:0.17308    A:0.25000    G:0.26923
Average         T:0.27564    C:0.15385    A:0.28205    G:0.28846

#105: p255c64.82     
position  1:    T:0.23077    C:0.19231    A:0.23077    G:0.34615
position  2:    T:0.25000    C:0.07692    A:0.46154    G:0.21154
position  3:    T:0.25000    C:0.42308    A:0.13462    G:0.19231
Average         T:0.24359    C:0.23077    A:0.27564    G:0.25000

#106: p256c68.13     
position  1:    T:0.25000    C:0.11538    A:0.23077    G:0.40385
position  2:    T:0.32692    C:0.09615    A:0.38462    G:0.19231
position  3:    T:0.30769    C:0.34615    A:0.09615    G:0.25000
Average         T:0.29487    C:0.18590    A:0.23718    G:0.28205

#107: p256c68.17     
position  1:    T:0.25000    C:0.11538    A:0.21154    G:0.42308
position  2:    T:0.30769    C:0.09615    A:0.42308    G:0.17308
position  3:    T:0.28846    C:0.34615    A:0.13462    G:0.23077
Average         T:0.28205    C:0.18590    A:0.25641    G:0.27564

#108: p256c68.16     
position  1:    T:0.25000    C:0.11538    A:0.23077    G:0.40385
position  2:    T:0.32692    C:0.09615    A:0.40385    G:0.17308
position  3:    T:0.28846    C:0.36538    A:0.09615    G:0.25000
Average         T:0.28846    C:0.19231    A:0.24359    G:0.27564

#109: p256c68.31     
position  1:    T:0.25000    C:0.11538    A:0.23077    G:0.40385
position  2:    T:0.30769    C:0.11538    A:0.38462    G:0.19231
position  3:    T:0.32692    C:0.32692    A:0.13462    G:0.21154
Average         T:0.29487    C:0.18590    A:0.25000    G:0.26923

#110: p258746c66.240 
position  1:    T:0.25000    C:0.11538    A:0.19231    G:0.44231
position  2:    T:0.30769    C:0.09615    A:0.38462    G:0.21154
position  3:    T:0.42308    C:0.23077    A:0.17308    G:0.17308
Average         T:0.32692    C:0.14744    A:0.25000    G:0.27564

#111: p258747c66.6   
position  1:    T:0.21154    C:0.23077    A:0.25000    G:0.30769
position  2:    T:0.30769    C:0.11538    A:0.38462    G:0.19231
position  3:    T:0.25000    C:0.34615    A:0.11538    G:0.28846
Average         T:0.25641    C:0.23077    A:0.25000    G:0.26282

#112: p258747c66.2   
position  1:    T:0.23077    C:0.23077    A:0.26923    G:0.26923
position  2:    T:0.28846    C:0.09615    A:0.44231    G:0.17308
position  3:    T:0.28846    C:0.36538    A:0.13462    G:0.21154
Average         T:0.26923    C:0.23077    A:0.28205    G:0.21795

#113: p258748c66.170 
position  1:    T:0.21154    C:0.19231    A:0.28846    G:0.30769
position  2:    T:0.26923    C:0.09615    A:0.40385    G:0.23077
position  3:    T:0.26923    C:0.32692    A:0.15385    G:0.25000
Average         T:0.25000    C:0.20513    A:0.28205    G:0.26282

#114: p258748c66.178 
position  1:    T:0.21154    C:0.19231    A:0.28846    G:0.30769
position  2:    T:0.26923    C:0.11538    A:0.40385    G:0.21154
position  3:    T:0.25000    C:0.34615    A:0.19231    G:0.21154
Average         T:0.24359    C:0.21795    A:0.29487    G:0.24359

#115: p258748c66.175 
position  1:    T:0.26923    C:0.17308    A:0.25000    G:0.30769
position  2:    T:0.26923    C:0.09615    A:0.42308    G:0.21154
position  3:    T:0.23077    C:0.40385    A:0.13462    G:0.23077
Average         T:0.25641    C:0.22436    A:0.26923    G:0.25000

#116: p258748c66.169 
position  1:    T:0.21154    C:0.19231    A:0.30769    G:0.28846
position  2:    T:0.26923    C:0.09615    A:0.44231    G:0.19231
position  3:    T:0.26923    C:0.34615    A:0.07692    G:0.30769
Average         T:0.25000    C:0.21154    A:0.27564    G:0.26282

#117: p258753c65.149 
position  1:    T:0.19231    C:0.17308    A:0.28846    G:0.34615
position  2:    T:0.36538    C:0.05769    A:0.36538    G:0.21154
position  3:    T:0.28846    C:0.38462    A:0.07692    G:0.25000
Average         T:0.28205    C:0.20513    A:0.24359    G:0.26923

#118: p258753c65.173 
position  1:    T:0.26923    C:0.21154    A:0.19231    G:0.32692
position  2:    T:0.17308    C:0.15385    A:0.40385    G:0.26923
position  3:    T:0.26923    C:0.30769    A:0.23077    G:0.19231
Average         T:0.23718    C:0.22436    A:0.27564    G:0.26282

#119: p258753c65.148 
position  1:    T:0.25000    C:0.23077    A:0.17308    G:0.34615
position  2:    T:0.26923    C:0.09615    A:0.38462    G:0.25000
position  3:    T:0.32692    C:0.32692    A:0.17308    G:0.17308
Average         T:0.28205    C:0.21795    A:0.24359    G:0.25641

#120: p258789c70.10  
position  1:    T:0.32692    C:0.09615    A:0.28846    G:0.28846
position  2:    T:0.40385    C:0.09615    A:0.28846    G:0.21154
position  3:    T:0.46154    C:0.23077    A:0.19231    G:0.11538
Average         T:0.39744    C:0.14103    A:0.25641    G:0.20513

#121: p258789c70.12  
position  1:    T:0.25000    C:0.09615    A:0.25000    G:0.40385
position  2:    T:0.32692    C:0.07692    A:0.34615    G:0.25000
position  3:    T:0.30769    C:0.30769    A:0.19231    G:0.19231
Average         T:0.29487    C:0.16026    A:0.26282    G:0.28205

#122: p258822c43.2   
position  1:    T:0.25000    C:0.21154    A:0.19231    G:0.34615
position  2:    T:0.23077    C:0.11538    A:0.40385    G:0.25000
position  3:    T:0.26923    C:0.28846    A:0.19231    G:0.25000
Average         T:0.25000    C:0.20513    A:0.26282    G:0.28205

#123: p258828c43.1   
position  1:    T:0.23077    C:0.21154    A:0.26923    G:0.28846
position  2:    T:0.28846    C:0.09615    A:0.44231    G:0.17308
position  3:    T:0.28846    C:0.36538    A:0.13462    G:0.21154
Average         T:0.26923    C:0.22436    A:0.28205    G:0.22436

#124: p266c63.351    
position  1:    T:0.25000    C:0.13462    A:0.26923    G:0.34615
position  2:    T:0.36538    C:0.03846    A:0.36538    G:0.23077
position  3:    T:0.40385    C:0.30769    A:0.17308    G:0.11538
Average         T:0.33974    C:0.16026    A:0.26923    G:0.23077

#125: p3219c67.21    
position  1:    T:0.30769    C:0.11538    A:0.19231    G:0.38462
position  2:    T:0.30769    C:0.11538    A:0.34615    G:0.23077
position  3:    T:0.36538    C:0.23077    A:0.19231    G:0.21154
Average         T:0.32692    C:0.15385    A:0.24359    G:0.27564

#126: p3238c66.28    
position  1:    T:0.21154    C:0.15385    A:0.26923    G:0.36538
position  2:    T:0.30769    C:0.07692    A:0.40385    G:0.21154
position  3:    T:0.28846    C:0.30769    A:0.21154    G:0.19231
Average         T:0.26923    C:0.17949    A:0.29487    G:0.25641

#127: p3334c67.75    
position  1:    T:0.23077    C:0.13462    A:0.23077    G:0.40385
position  2:    T:0.32692    C:0.11538    A:0.30769    G:0.25000
position  3:    T:0.38462    C:0.25000    A:0.19231    G:0.17308
Average         T:0.31410    C:0.16667    A:0.24359    G:0.27564

#128: p3334c67.101   
position  1:    T:0.23077    C:0.11538    A:0.23077    G:0.42308
position  2:    T:0.30769    C:0.09615    A:0.36538    G:0.23077
position  3:    T:0.44231    C:0.25000    A:0.17308    G:0.13462
Average         T:0.32692    C:0.15385    A:0.25641    G:0.26282

#129: p3334c67.97    
position  1:    T:0.25000    C:0.11538    A:0.21154    G:0.42308
position  2:    T:0.30769    C:0.09615    A:0.36538    G:0.23077
position  3:    T:0.36538    C:0.32692    A:0.15385    G:0.15385
Average         T:0.30769    C:0.17949    A:0.24359    G:0.26923

#130: p3334c67.69    
position  1:    T:0.28846    C:0.09615    A:0.23077    G:0.38462
position  2:    T:0.30769    C:0.09615    A:0.40385    G:0.19231
position  3:    T:0.34615    C:0.25000    A:0.23077    G:0.17308
Average         T:0.31410    C:0.14744    A:0.28846    G:0.25000

#131: p3334c67.102   
position  1:    T:0.21154    C:0.11538    A:0.26923    G:0.40385
position  2:    T:0.28846    C:0.11538    A:0.36538    G:0.23077
position  3:    T:0.40385    C:0.25000    A:0.19231    G:0.15385
Average         T:0.30128    C:0.16026    A:0.27564    G:0.26282

#132: p3334c67.100   
position  1:    T:0.23077    C:0.13462    A:0.21154    G:0.42308
position  2:    T:0.32692    C:0.09615    A:0.34615    G:0.23077
position  3:    T:0.38462    C:0.30769    A:0.17308    G:0.13462
Average         T:0.31410    C:0.17949    A:0.24359    G:0.26282

#133: p335c60.39     
position  1:    T:0.23077    C:0.11538    A:0.34615    G:0.30769
position  2:    T:0.28846    C:0.15385    A:0.30769    G:0.25000
position  3:    T:0.19231    C:0.36538    A:0.15385    G:0.28846
Average         T:0.23718    C:0.21154    A:0.26923    G:0.28205

#134: p3384c60.111   
position  1:    T:0.26923    C:0.15385    A:0.30769    G:0.26923
position  2:    T:0.34615    C:0.09615    A:0.32692    G:0.23077
position  3:    T:0.38462    C:0.17308    A:0.19231    G:0.25000
Average         T:0.33333    C:0.14103    A:0.27564    G:0.25000

#135: p3385c70.37    
position  1:    T:0.23077    C:0.15385    A:0.32692    G:0.28846
position  2:    T:0.30769    C:0.07692    A:0.38462    G:0.23077
position  3:    T:0.38462    C:0.26923    A:0.09615    G:0.25000
Average         T:0.30769    C:0.16667    A:0.26923    G:0.25641

#136: p3385c70.59    
position  1:    T:0.19231    C:0.21154    A:0.23077    G:0.36538
position  2:    T:0.36538    C:0.07692    A:0.32692    G:0.23077
position  3:    T:0.38462    C:0.25000    A:0.11538    G:0.25000
Average         T:0.31410    C:0.17949    A:0.22436    G:0.28205

#137: p3388c67.23    
position  1:    T:0.25000    C:0.21154    A:0.23077    G:0.30769
position  2:    T:0.25000    C:0.09615    A:0.40385    G:0.25000
position  3:    T:0.28846    C:0.36538    A:0.09615    G:0.25000
Average         T:0.26282    C:0.22436    A:0.24359    G:0.26923

#138: p339c68.72     
position  1:    T:0.21154    C:0.21154    A:0.25000    G:0.32692
position  2:    T:0.28846    C:0.11538    A:0.32692    G:0.26923
position  3:    T:0.30769    C:0.21154    A:0.25000    G:0.23077
Average         T:0.26923    C:0.17949    A:0.27564    G:0.27564

#139: p339c68.162    
position  1:    T:0.21154    C:0.19231    A:0.25000    G:0.34615
position  2:    T:0.26923    C:0.11538    A:0.34615    G:0.26923
position  3:    T:0.32692    C:0.19231    A:0.25000    G:0.23077
Average         T:0.26923    C:0.16667    A:0.28205    G:0.28205

#140: p339c68.52     
position  1:    T:0.19231    C:0.17308    A:0.26923    G:0.36538
position  2:    T:0.26923    C:0.13462    A:0.32692    G:0.26923
position  3:    T:0.26923    C:0.26923    A:0.25000    G:0.21154
Average         T:0.24359    C:0.19231    A:0.28205    G:0.28205

#141: p339c68.167    
position  1:    T:0.26923    C:0.15385    A:0.26923    G:0.30769
position  2:    T:0.23077    C:0.09615    A:0.38462    G:0.28846
position  3:    T:0.28846    C:0.23077    A:0.25000    G:0.23077
Average         T:0.26282    C:0.16026    A:0.30128    G:0.27564

#142: p339c68.64     
position  1:    T:0.21154    C:0.21154    A:0.25000    G:0.32692
position  2:    T:0.25000    C:0.13462    A:0.32692    G:0.28846
position  3:    T:0.25000    C:0.28846    A:0.19231    G:0.26923
Average         T:0.23718    C:0.21154    A:0.25641    G:0.29487

#143: p339c68.166    
position  1:    T:0.25000    C:0.19231    A:0.21154    G:0.34615
position  2:    T:0.25000    C:0.11538    A:0.38462    G:0.25000
position  3:    T:0.25000    C:0.28846    A:0.17308    G:0.28846
Average         T:0.25000    C:0.19872    A:0.25641    G:0.29487

#144: p3752c58.7     
position  1:    T:0.23077    C:0.21154    A:0.28846    G:0.26923
position  2:    T:0.26923    C:0.09615    A:0.36538    G:0.26923
position  3:    T:0.28846    C:0.21154    A:0.21154    G:0.28846
Average         T:0.26282    C:0.17308    A:0.28846    G:0.27564

#145: p4016c57.48    
position  1:    T:0.26923    C:0.09615    A:0.25000    G:0.38462
position  2:    T:0.30769    C:0.11538    A:0.34615    G:0.23077
position  3:    T:0.34615    C:0.23077    A:0.21154    G:0.21154
Average         T:0.30769    C:0.14744    A:0.26923    G:0.27564

#146: p4212c67.5     
position  1:    T:0.26923    C:0.21154    A:0.19231    G:0.32692
position  2:    T:0.17308    C:0.13462    A:0.44231    G:0.25000
position  3:    T:0.25000    C:0.30769    A:0.26923    G:0.17308
Average         T:0.23077    C:0.21795    A:0.30128    G:0.25000

#147: p422c65.79     
position  1:    T:0.30769    C:0.15385    A:0.26923    G:0.26923
position  2:    T:0.28846    C:0.15385    A:0.30769    G:0.25000
position  3:    T:0.30769    C:0.23077    A:0.23077    G:0.23077
Average         T:0.30128    C:0.17949    A:0.26923    G:0.25000

#148: p422c65.69     
position  1:    T:0.25000    C:0.21154    A:0.28846    G:0.25000
position  2:    T:0.30769    C:0.11538    A:0.34615    G:0.23077
position  3:    T:0.34615    C:0.19231    A:0.19231    G:0.26923
Average         T:0.30128    C:0.17308    A:0.27564    G:0.25000

#149: p422c65.70     
position  1:    T:0.25000    C:0.19231    A:0.26923    G:0.28846
position  2:    T:0.28846    C:0.11538    A:0.36538    G:0.23077
position  3:    T:0.25000    C:0.21154    A:0.32692    G:0.21154
Average         T:0.26282    C:0.17308    A:0.32051    G:0.24359

#150: p422c65.86     
position  1:    T:0.25000    C:0.17308    A:0.30769    G:0.26923
position  2:    T:0.25000    C:0.11538    A:0.40385    G:0.23077
position  3:    T:0.26923    C:0.30769    A:0.26923    G:0.15385
Average         T:0.25641    C:0.19872    A:0.32692    G:0.21795

#151: p429c63.241    
position  1:    T:0.21154    C:0.17308    A:0.26923    G:0.34615
position  2:    T:0.28846    C:0.09615    A:0.40385    G:0.21154
position  3:    T:0.28846    C:0.30769    A:0.15385    G:0.25000
Average         T:0.26282    C:0.19231    A:0.27564    G:0.26923

#152: p469c60.20     
position  1:    T:0.17308    C:0.30769    A:0.26923    G:0.25000
position  2:    T:0.23077    C:0.11538    A:0.40385    G:0.25000
position  3:    T:0.26923    C:0.36538    A:0.11538    G:0.25000
Average         T:0.22436    C:0.26282    A:0.26282    G:0.25000

#153: p473c72.115    
position  1:    T:0.26923    C:0.15385    A:0.19231    G:0.38462
position  2:    T:0.26923    C:0.07692    A:0.38462    G:0.26923
position  3:    T:0.38462    C:0.21154    A:0.13462    G:0.26923
Average         T:0.30769    C:0.14744    A:0.23718    G:0.30769

#154: p4867c67.45    
position  1:    T:0.21154    C:0.15385    A:0.25000    G:0.38462
position  2:    T:0.30769    C:0.09615    A:0.32692    G:0.26923
position  3:    T:0.34615    C:0.25000    A:0.26923    G:0.13462
Average         T:0.28846    C:0.16667    A:0.28205    G:0.26282

#155: p4867c67.46    
position  1:    T:0.23077    C:0.15385    A:0.21154    G:0.40385
position  2:    T:0.32692    C:0.07692    A:0.36538    G:0.23077
position  3:    T:0.34615    C:0.25000    A:0.26923    G:0.13462
Average         T:0.30128    C:0.16026    A:0.28205    G:0.25641

#156: p4875c60.1     
position  1:    T:0.25000    C:0.19231    A:0.23077    G:0.32692
position  2:    T:0.25000    C:0.07692    A:0.40385    G:0.26923
position  3:    T:0.21154    C:0.32692    A:0.21154    G:0.25000
Average         T:0.23718    C:0.19872    A:0.28205    G:0.28205

#157: p4875c60.3     
position  1:    T:0.28846    C:0.17308    A:0.21154    G:0.32692
position  2:    T:0.26923    C:0.09615    A:0.36538    G:0.26923
position  3:    T:0.25000    C:0.25000    A:0.21154    G:0.28846
Average         T:0.26923    C:0.17308    A:0.26282    G:0.29487

#158: p4875c60.7     
position  1:    T:0.23077    C:0.19231    A:0.25000    G:0.32692
position  2:    T:0.25000    C:0.09615    A:0.38462    G:0.26923
position  3:    T:0.25000    C:0.34615    A:0.17308    G:0.23077
Average         T:0.24359    C:0.21154    A:0.26923    G:0.27564

#159: p48c60.10      
position  1:    T:0.21154    C:0.15385    A:0.23077    G:0.40385
position  2:    T:0.25000    C:0.13462    A:0.34615    G:0.26923
position  3:    T:0.26923    C:0.23077    A:0.26923    G:0.23077
Average         T:0.24359    C:0.17308    A:0.28205    G:0.30128

#160: p48c60.7       
position  1:    T:0.25000    C:0.15385    A:0.23077    G:0.36538
position  2:    T:0.28846    C:0.11538    A:0.30769    G:0.28846
position  3:    T:0.28846    C:0.23077    A:0.26923    G:0.21154
Average         T:0.27564    C:0.16667    A:0.26923    G:0.28846

#161: p494c61.153    
position  1:    T:0.23077    C:0.15385    A:0.26923    G:0.34615
position  2:    T:0.28846    C:0.11538    A:0.34615    G:0.25000
position  3:    T:0.30769    C:0.19231    A:0.23077    G:0.26923
Average         T:0.27564    C:0.15385    A:0.28205    G:0.28846

#162: p494c61.125    
position  1:    T:0.26923    C:0.19231    A:0.25000    G:0.28846
position  2:    T:0.19231    C:0.11538    A:0.42308    G:0.26923
position  3:    T:0.34615    C:0.25000    A:0.21154    G:0.19231
Average         T:0.26923    C:0.18590    A:0.29487    G:0.25000

#163: p494c61.136    
position  1:    T:0.26923    C:0.17308    A:0.19231    G:0.36538
position  2:    T:0.26923    C:0.11538    A:0.38462    G:0.23077
position  3:    T:0.30769    C:0.21154    A:0.26923    G:0.21154
Average         T:0.28205    C:0.16667    A:0.28205    G:0.26923

#164: p494c61.131    
position  1:    T:0.23077    C:0.23077    A:0.21154    G:0.32692
position  2:    T:0.23077    C:0.11538    A:0.36538    G:0.28846
position  3:    T:0.25000    C:0.30769    A:0.19231    G:0.25000
Average         T:0.23718    C:0.21795    A:0.25641    G:0.28846

#165: p494c61.146    
position  1:    T:0.19231    C:0.17308    A:0.30769    G:0.32692
position  2:    T:0.28846    C:0.11538    A:0.30769    G:0.28846
position  3:    T:0.32692    C:0.25000    A:0.26923    G:0.15385
Average         T:0.26923    C:0.17949    A:0.29487    G:0.25641

#166: p494c61.132    
position  1:    T:0.26923    C:0.21154    A:0.21154    G:0.30769
position  2:    T:0.23077    C:0.09615    A:0.40385    G:0.26923
position  3:    T:0.26923    C:0.32692    A:0.17308    G:0.23077
Average         T:0.25641    C:0.21154    A:0.26282    G:0.26923

#167: p494c61.150    
position  1:    T:0.17308    C:0.25000    A:0.28846    G:0.28846
position  2:    T:0.26923    C:0.07692    A:0.36538    G:0.28846
position  3:    T:0.28846    C:0.25000    A:0.25000    G:0.21154
Average         T:0.24359    C:0.19231    A:0.30128    G:0.26282

#168: p494c61.141    
position  1:    T:0.21154    C:0.19231    A:0.26923    G:0.32692
position  2:    T:0.26923    C:0.09615    A:0.36538    G:0.26923
position  3:    T:0.28846    C:0.19231    A:0.28846    G:0.23077
Average         T:0.25641    C:0.16026    A:0.30769    G:0.27564

#169: p494c61.135    
position  1:    T:0.28846    C:0.11538    A:0.19231    G:0.40385
position  2:    T:0.30769    C:0.11538    A:0.34615    G:0.23077
position  3:    T:0.28846    C:0.26923    A:0.26923    G:0.17308
Average         T:0.29487    C:0.16667    A:0.26923    G:0.26923

#170: p494c61.148    
position  1:    T:0.25000    C:0.19231    A:0.23077    G:0.32692
position  2:    T:0.26923    C:0.11538    A:0.32692    G:0.28846
position  3:    T:0.28846    C:0.19231    A:0.32692    G:0.19231
Average         T:0.26923    C:0.16667    A:0.29487    G:0.26923

#171: p51c65.70      
position  1:    T:0.30769    C:0.11538    A:0.32692    G:0.25000
position  2:    T:0.34615    C:0.11538    A:0.34615    G:0.19231
position  3:    T:0.42308    C:0.30769    A:0.09615    G:0.17308
Average         T:0.35897    C:0.17949    A:0.25641    G:0.20513

#172: p523c60.35     
position  1:    T:0.23077    C:0.19231    A:0.25000    G:0.32692
position  2:    T:0.26923    C:0.07692    A:0.38462    G:0.26923
position  3:    T:0.21154    C:0.34615    A:0.21154    G:0.23077
Average         T:0.23718    C:0.20513    A:0.28205    G:0.27564

#173: p523c60.31     
position  1:    T:0.25000    C:0.19231    A:0.17308    G:0.38462
position  2:    T:0.19231    C:0.11538    A:0.40385    G:0.28846
position  3:    T:0.30769    C:0.28846    A:0.21154    G:0.19231
Average         T:0.25000    C:0.19872    A:0.26282    G:0.28846

#174: p523c60.3      
position  1:    T:0.28846    C:0.19231    A:0.17308    G:0.34615
position  2:    T:0.25000    C:0.09615    A:0.38462    G:0.26923
position  3:    T:0.23077    C:0.30769    A:0.19231    G:0.26923
Average         T:0.25641    C:0.19872    A:0.25000    G:0.29487

#175: p523c60.2      
position  1:    T:0.25000    C:0.23077    A:0.21154    G:0.30769
position  2:    T:0.23077    C:0.09615    A:0.40385    G:0.26923
position  3:    T:0.26923    C:0.30769    A:0.17308    G:0.25000
Average         T:0.25000    C:0.21154    A:0.26282    G:0.27564

#176: p543c70.8      
position  1:    T:0.26923    C:0.15385    A:0.17308    G:0.40385
position  2:    T:0.30769    C:0.11538    A:0.38462    G:0.19231
position  3:    T:0.34615    C:0.23077    A:0.23077    G:0.19231
Average         T:0.30769    C:0.16667    A:0.26282    G:0.26282

#177: p560c64.2      
position  1:    T:0.23077    C:0.19231    A:0.28846    G:0.28846
position  2:    T:0.25000    C:0.09615    A:0.40385    G:0.25000
position  3:    T:0.25000    C:0.36538    A:0.13462    G:0.25000
Average         T:0.24359    C:0.21795    A:0.27564    G:0.26282

#178: p560c64.1      
position  1:    T:0.23077    C:0.15385    A:0.32692    G:0.28846
position  2:    T:0.25000    C:0.07692    A:0.42308    G:0.25000
position  3:    T:0.23077    C:0.36538    A:0.15385    G:0.25000
Average         T:0.23718    C:0.19872    A:0.30128    G:0.26282

#179: p560c64.6      
position  1:    T:0.19231    C:0.19231    A:0.32692    G:0.28846
position  2:    T:0.21154    C:0.11538    A:0.40385    G:0.26923
position  3:    T:0.30769    C:0.30769    A:0.11538    G:0.26923
Average         T:0.23718    C:0.20513    A:0.28205    G:0.27564

#180: p560c64.3      
position  1:    T:0.23077    C:0.21154    A:0.26923    G:0.28846
position  2:    T:0.25000    C:0.09615    A:0.38462    G:0.26923
position  3:    T:0.26923    C:0.34615    A:0.13462    G:0.25000
Average         T:0.25000    C:0.21795    A:0.26282    G:0.26923

#181: p609c69.64     
position  1:    T:0.28846    C:0.09615    A:0.28846    G:0.32692
position  2:    T:0.32692    C:0.07692    A:0.38462    G:0.21154
position  3:    T:0.34615    C:0.26923    A:0.19231    G:0.19231
Average         T:0.32051    C:0.14744    A:0.28846    G:0.24359

#182: p609c69.2      
position  1:    T:0.23077    C:0.17308    A:0.21154    G:0.38462
position  2:    T:0.30769    C:0.09615    A:0.36538    G:0.23077
position  3:    T:0.30769    C:0.23077    A:0.17308    G:0.28846
Average         T:0.28205    C:0.16667    A:0.25000    G:0.30128

#183: p609c69.70     
position  1:    T:0.23077    C:0.17308    A:0.23077    G:0.36538
position  2:    T:0.30769    C:0.09615    A:0.36538    G:0.23077
position  3:    T:0.34615    C:0.23077    A:0.17308    G:0.25000
Average         T:0.29487    C:0.16667    A:0.25641    G:0.28205

#184: p6313c71.6     
position  1:    T:0.25000    C:0.15385    A:0.28846    G:0.30769
position  2:    T:0.25000    C:0.15385    A:0.32692    G:0.26923
position  3:    T:0.32692    C:0.25000    A:0.17308    G:0.25000
Average         T:0.27564    C:0.18590    A:0.26282    G:0.27564

#185: p6320c73.1     
position  1:    T:0.28846    C:0.11538    A:0.23077    G:0.36538
position  2:    T:0.30769    C:0.13462    A:0.36538    G:0.19231
position  3:    T:0.36538    C:0.26923    A:0.21154    G:0.15385
Average         T:0.32051    C:0.17308    A:0.26923    G:0.23718

#186: p639c70.164    
position  1:    T:0.21154    C:0.21154    A:0.23077    G:0.34615
position  2:    T:0.26923    C:0.13462    A:0.32692    G:0.26923
position  3:    T:0.28846    C:0.21154    A:0.30769    G:0.19231
Average         T:0.25641    C:0.18590    A:0.28846    G:0.26923

#187: p6430c70.6     
position  1:    T:0.21154    C:0.15385    A:0.30769    G:0.32692
position  2:    T:0.28846    C:0.07692    A:0.44231    G:0.19231
position  3:    T:0.23077    C:0.34615    A:0.25000    G:0.17308
Average         T:0.24359    C:0.19231    A:0.33333    G:0.23077

#188: p6430c70.3     
position  1:    T:0.21154    C:0.17308    A:0.28846    G:0.32692
position  2:    T:0.26923    C:0.11538    A:0.42308    G:0.19231
position  3:    T:0.26923    C:0.34615    A:0.19231    G:0.19231
Average         T:0.25000    C:0.21154    A:0.30128    G:0.23718

#189: p650c70.3      
position  1:    T:0.25000    C:0.15385    A:0.30769    G:0.28846
position  2:    T:0.28846    C:0.13462    A:0.36538    G:0.21154
position  3:    T:0.36538    C:0.32692    A:0.13462    G:0.17308
Average         T:0.30128    C:0.20513    A:0.26923    G:0.22436

#190: p65450c38.1    
position  1:    T:0.26923    C:0.09615    A:0.25000    G:0.38462
position  2:    T:0.30769    C:0.11538    A:0.34615    G:0.23077
position  3:    T:0.36538    C:0.21154    A:0.21154    G:0.21154
Average         T:0.31410    C:0.14103    A:0.26923    G:0.27564

#191: p68146c61.1    
position  1:    T:0.23077    C:0.19231    A:0.30769    G:0.26923
position  2:    T:0.26923    C:0.05769    A:0.48077    G:0.19231
position  3:    T:0.25000    C:0.32692    A:0.21154    G:0.21154
Average         T:0.25000    C:0.19231    A:0.33333    G:0.22436

#192: p685c68.151    
position  1:    T:0.23077    C:0.13462    A:0.28846    G:0.34615
position  2:    T:0.32692    C:0.11538    A:0.38462    G:0.17308
position  3:    T:0.23077    C:0.42308    A:0.13462    G:0.21154
Average         T:0.26282    C:0.22436    A:0.26923    G:0.24359

#193: p69c69.67      
position  1:    T:0.25000    C:0.21154    A:0.19231    G:0.34615
position  2:    T:0.17308    C:0.15385    A:0.40385    G:0.26923
position  3:    T:0.26923    C:0.32692    A:0.21154    G:0.19231
Average         T:0.23077    C:0.23077    A:0.26923    G:0.26923

#194: p7096c40.3     
position  1:    T:0.25000    C:0.25000    A:0.17308    G:0.32692
position  2:    T:0.19231    C:0.13462    A:0.40385    G:0.26923
position  3:    T:0.26923    C:0.34615    A:0.23077    G:0.15385
Average         T:0.23718    C:0.24359    A:0.26923    G:0.25000

#195: p7107c59.7     
position  1:    T:0.26923    C:0.13462    A:0.23077    G:0.36538
position  2:    T:0.25000    C:0.13462    A:0.38462    G:0.23077
position  3:    T:0.23077    C:0.30769    A:0.19231    G:0.26923
Average         T:0.25000    C:0.19231    A:0.26923    G:0.28846

#196: p758c62.70     
position  1:    T:0.21154    C:0.17308    A:0.28846    G:0.32692
position  2:    T:0.26923    C:0.15385    A:0.32692    G:0.25000
position  3:    T:0.19231    C:0.32692    A:0.19231    G:0.28846
Average         T:0.22436    C:0.21795    A:0.26923    G:0.28846

#197: p7c70.82       
position  1:    T:0.21154    C:0.21154    A:0.25000    G:0.32692
position  2:    T:0.25000    C:0.13462    A:0.34615    G:0.26923
position  3:    T:0.26923    C:0.30769    A:0.13462    G:0.28846
Average         T:0.24359    C:0.21795    A:0.24359    G:0.29487

#198: p8162c67.85    
position  1:    T:0.25000    C:0.15385    A:0.26923    G:0.32692
position  2:    T:0.25000    C:0.15385    A:0.34615    G:0.25000
position  3:    T:0.34615    C:0.23077    A:0.17308    G:0.25000
Average         T:0.28205    C:0.17949    A:0.26282    G:0.27564

#199: p819c55.4      
position  1:    T:0.25000    C:0.19231    A:0.25000    G:0.30769
position  2:    T:0.25000    C:0.09615    A:0.40385    G:0.25000
position  3:    T:0.30769    C:0.19231    A:0.26923    G:0.23077
Average         T:0.26923    C:0.16026    A:0.30769    G:0.26282

#200: p819c55.6      
position  1:    T:0.19231    C:0.21154    A:0.28846    G:0.30769
position  2:    T:0.21154    C:0.11538    A:0.42308    G:0.25000
position  3:    T:0.25000    C:0.23077    A:0.25000    G:0.26923
Average         T:0.21795    C:0.18590    A:0.32051    G:0.27564

#201: p8329c60.27    
position  1:    T:0.19231    C:0.19231    A:0.28846    G:0.32692
position  2:    T:0.28846    C:0.13462    A:0.36538    G:0.21154
position  3:    T:0.30769    C:0.32692    A:0.17308    G:0.19231
Average         T:0.26282    C:0.21795    A:0.27564    G:0.24359

#202: p8329c60.25    
position  1:    T:0.25000    C:0.11538    A:0.26923    G:0.36538
position  2:    T:0.28846    C:0.09615    A:0.40385    G:0.21154
position  3:    T:0.36538    C:0.26923    A:0.15385    G:0.21154
Average         T:0.30128    C:0.16026    A:0.27564    G:0.26282

#203: p854c69.60     
position  1:    T:0.23077    C:0.17308    A:0.26923    G:0.32692
position  2:    T:0.34615    C:0.05769    A:0.38462    G:0.21154
position  3:    T:0.30769    C:0.30769    A:0.21154    G:0.17308
Average         T:0.29487    C:0.17949    A:0.28846    G:0.23718

#204: p8760c46.8     
position  1:    T:0.25000    C:0.15385    A:0.25000    G:0.34615
position  2:    T:0.32692    C:0.07692    A:0.40385    G:0.19231
position  3:    T:0.40385    C:0.25000    A:0.15385    G:0.19231
Average         T:0.32692    C:0.16026    A:0.26923    G:0.24359

#205: p887c55.25     
position  1:    T:0.26923    C:0.21154    A:0.23077    G:0.28846
position  2:    T:0.25000    C:0.13462    A:0.32692    G:0.28846
position  3:    T:0.25000    C:0.30769    A:0.23077    G:0.21154
Average         T:0.25641    C:0.21795    A:0.26282    G:0.26282

#206: p918c66.33     
position  1:    T:0.25000    C:0.19231    A:0.26923    G:0.28846
position  2:    T:0.28846    C:0.13462    A:0.36538    G:0.21154
position  3:    T:0.25000    C:0.38462    A:0.15385    G:0.21154
Average         T:0.26282    C:0.23718    A:0.26282    G:0.23718

#207: p918c66.32     
position  1:    T:0.25000    C:0.21154    A:0.26923    G:0.26923
position  2:    T:0.28846    C:0.11538    A:0.40385    G:0.19231
position  3:    T:0.25000    C:0.40385    A:0.17308    G:0.17308
Average         T:0.26282    C:0.24359    A:0.28205    G:0.21154

#208: p958c60.20     
position  1:    T:0.21154    C:0.17308    A:0.32692    G:0.28846
position  2:    T:0.21154    C:0.13462    A:0.38462    G:0.26923
position  3:    T:0.25000    C:0.26923    A:0.21154    G:0.26923
Average         T:0.22436    C:0.19231    A:0.30769    G:0.27564

Sums of codon usage counts
------------------------------------------------------------------------------
Phe F TTT     499 | Ser S TCT      34 | Tyr Y TAT     400 | Cys C TGT     378
      TTC     276 |       TCC      26 |       TAC     312 |       TGC     254
Leu L TTA      40 |       TCA      20 | *** * TAA       0 | *** * TGA       0
      TTG     120 |       TCG      30 |       TAG       0 | Trp W TGG     250
------------------------------------------------------------------------------
Leu L CTT     224 | Pro P CCT     171 | His H CAT      98 | Arg R CGT      54
      CTC     126 |       CCC     131 |       CAC     131 |       CGC      38
      CTA      60 |       CCA      63 | Gln Q CAA     157 |       CGA      24
      CTG     201 |       CCG     116 |       CAG     140 |       CGG      25
------------------------------------------------------------------------------
Ile I ATT     220 | Thr T ACT     114 | Asn N AAT     323 | Ser S AGT      50
      ATC     286 |       ACC      56 |       AAC     396 |       AGC      70
      ATA     103 |       ACA     146 | Lys K AAA     343 | Arg R AGA     106
Met M ATG     109 |       ACG      60 |       AAG     346 |       AGG     109
------------------------------------------------------------------------------
Val V GTT     149 | Ala A GCT      65 | Asp D GAT     184 | Gly G GGT     230
      GTC     168 |       GCC      51 |       GAC     460 |       GGC     358
      GTA     131 |       GCA      49 | Glu E GAA     399 |       GGA     388
      GTG     335 |       GCG      68 |       GAG     356 |       GGG     190
------------------------------------------------------------------------------


Codon position x base (3x4) table, overall

position  1:    T:0.24399    C:0.16263    A:0.26230    G:0.33108
position  2:    T:0.28171    C:0.11095    A:0.37398    G:0.23336
position  3:    T:0.29521    C:0.29022    A:0.18759    G:0.22698
Average         T:0.27364    C:0.18793    A:0.27462    G:0.26381

TREE #  1:  (((2, (3, 5)), ((((((((((6, 14), 38), ((16, (20, 24)), 33)), (8, (10, 15))), (7, 37)), 36), (22, 71)), (((9, ((12, 35), (18, 34))), ((((19, 23), (27, ((28, ((29, 30), 32)), 31))), ((125, 176), 185)), ((((((((26, (81, 181)), (120, 171)), 121), 99), (183, 182)), (153, (207, 206))), (((((((((201, ((((69, 101), (83, 85)), ((((73, (145, 190)), 204), 79), 134)), ((126, 203), 202))), (136, 135)), (72, 189)), 117), (((((84, ((((112, 123), (115, 114)), (111, 113)), 116)), (((91, 187), 188), 88)), ((((67, ((90, (87, 152)), ((92, 137), 179))), 89), ((178, 177), 180)), (105, 119))), ((76, 75), (74, 191))), (((((((39, 142), 197), (57, 143)), (98, 200)), (144, 199)), ((41, (97, 141)), ((56, 157), 54))), ((((40, ((53, 150), ((158, 156), 172))), ((70, 184), 198)), (((52, 162), (166, 175)), ((((66, 146), ((118, 193), 194)), ((93, ((94, 122), 174)), (96, 173))), (82, 164)))), (((58, (((78, 140), (139, (163, 169))), (155, 154))), (147, (149, ((159, 160), 186)))), ((((55, (68, 208)), 196), (((((104, 161), 165), 168), 167), 170)), ((138, 205), (((80, 195), (95, 100)), (86, 148))))))))), 192), ((((61, 59), (60, 62)), (64, 63)), (((107, 109), 106), 108))), (((((42, 102), 103), (47, 46)), 151), ((((49, 50), 48), 77), 51))), (((45, 43), 44), (65, 133)))), 124))), ((110, 130), (127, ((131, 128), (1, (132, 129))))))), (11, ((13, 17), 25))), 21)), 4);   MP score: 3242
This is a rooted tree.  Please check!
check convergence..
lnL(ntime:414  np:419): -16865.876742      +0.000000
 209..210 210..211 211..2   211..212 212..3   212..5   210..213 213..214 214..215 215..216 216..217 217..218 218..219 219..220 220..221 221..222 222..6   222..14  221..38  220..223 223..224 224..16  224..225 225..20  225..24  223..33  219..226 226..8   226..227 227..10  227..15  218..228 228..7   228..37  217..36  216..229 229..22  229..71  215..230 230..231 231..232 232..9   232..233 233..234 234..12  234..35  233..235 235..18  235..34  231..236 236..237 237..238 238..239 239..19  239..23  238..240 240..27  240..241 241..242 242..28  242..243 243..244 244..29  244..30  243..32  241..31  237..245 245..246 246..125 246..176 245..185 236..247 247..248 248..249 249..250 250..251 251..252 252..253 253..254 254..26  254..255 255..81  255..181 253..256 256..120 256..171 252..121 251..99  250..257 257..183 257..182 249..258 258..153 258..259 259..207 259..206 248..260 260..261 261..262 262..263 263..264 264..265 265..266 266..267 267..268 268..201 268..269 269..270 270..271 271..272 272..69  272..101 271..273 273..83  273..85  270..274 274..275 275..276 276..277 277..73  277..278 278..145 278..190 276..204 275..79  274..134 269..279 279..280 280..126 280..203 279..202 267..281 281..136 281..135 266..282 282..72  282..189 265..117 264..283 283..284 284..285 285..286 286..287 287..84  287..288 288..289 289..290 290..291 291..112 291..123 290..292 292..115 292..114 289..293 293..111 293..113 288..116 286..294 294..295 295..296 296..91  296..187 295..188 294..88  285..297 297..298 298..299 299..300 300..67  300..301 301..302 302..90  302..303 303..87  303..152 301..304 304..305 305..92  305..137 304..179 299..89  298..306 306..307 307..178 307..177 306..180 297..308 308..105 308..119 284..309 309..310 310..76  310..75  309..311 311..74  311..191 283..312 312..313 313..314 314..315 315..316 316..317 317..318 318..39  318..142 317..197 316..319 319..57  319..143 315..320 320..98  320..200 314..321 321..144 321..199 313..322 322..323 323..41  323..324 324..97  324..141 322..325 325..326 326..56  326..157 325..54  312..327 327..328 328..329 329..330 330..40  330..331 331..332 332..53  332..150 331..333 333..334 334..158 334..156 333..172 329..335 335..336 336..70  336..184 335..198 328..337 337..338 338..339 339..52  339..162 338..340 340..166 340..175 337..341 341..342 342..343 343..344 344..66  344..146 343..345 345..346 346..118 346..193 345..194 342..347 347..348 348..93  348..349 349..350 350..94  350..122 349..174 347..351 351..96  351..173 341..352 352..82  352..164 327..353 353..354 354..355 355..58  355..356 356..357 357..358 358..78  358..140 357..359 359..139 359..360 360..163 360..169 356..361 361..155 361..154 354..362 362..147 362..363 363..149 363..364 364..365 365..159 365..160 364..186 353..366 366..367 367..368 368..369 369..55  369..370 370..68  370..208 368..196 367..371 371..372 372..373 373..374 374..375 375..104 375..161 374..165 373..168 372..167 371..170 366..376 376..377 377..138 377..205 376..378 378..379 379..380 380..80  380..195 379..381 381..95  381..100 378..382 382..86  382..148 263..192 262..383 383..384 384..385 385..386 386..61  386..59  385..387 387..60  387..62  384..388 388..64  388..63  383..389 389..390 390..391 391..107 391..109 390..106 389..108 261..392 392..393 393..394 394..395 395..396 396..42  396..102 395..103 394..397 397..47  397..46  393..151 392..398 398..399 399..400 400..401 401..49  401..50  400..48  399..77  398..51  260..402 402..403 403..404 404..45  404..43  403..44  402..405 405..65  405..133 247..124 230..406 406..407 407..110 407..130 406..408 408..127 408..409 409..410 410..131 410..128 409..411 411..1   411..412 412..132 412..129 214..413 413..11  413..414 414..415 415..13  415..17  414..25  213..21  209..4  
 0.986684 0.366387 1.411610 0.767991 0.396750 0.645733 0.243253 0.451603 0.000004 0.400792 0.000004 0.405361 0.405902 0.210097 0.095590 0.240648 0.175622 0.520430 0.648923 0.146757 0.068259 1.088378 0.045941 1.026241 0.875821 0.492682 0.306658 0.076055 0.008821 0.128661 0.152496 0.131042 0.200107 0.485818 0.781686 0.139014 0.813575 1.162004 0.443933 0.000004 0.223818 0.827816 0.835517 0.255641 0.937137 0.678833 0.084697 0.433073 0.628805 0.194541 0.000004 0.500331 0.843957 0.278846 0.489006 0.289816 0.565502 1.015750 0.000004 0.335269 0.046508 0.069384 0.243385 0.686109 0.138654 0.903429 0.244048 0.146739 0.285574 0.405067 0.536672 0.194544 0.181350 0.009304 0.864516 0.021126 0.439551 0.164380 0.565601 11.301257 0.051141 0.104679 0.073907 0.946430 0.232286 0.877104 1.171003 0.485509 0.774853 0.048072 0.141413 0.212578 0.437684 1.068103 0.266520 0.019505 0.496619 0.212318 0.090717 0.000004 0.097007 0.191884 0.217867 0.232509 0.155536 0.374682 0.000004 0.145942 0.000004 0.219274 0.082501 0.128137 0.001193 0.224675 0.350480 0.033538 0.072231 0.000004 0.244175 0.203431 0.151871 0.042290 0.018614 0.213109 0.463186 0.399985 0.142979 0.187279 0.070324 0.114447 0.139504 0.220707 0.454862 0.442990 0.130978 0.169105 0.223799 0.492886 0.154618 0.105340 0.000004 0.165748 0.230496 0.525221 0.246388 0.068222 0.100574 0.237456 0.019698 0.000004 0.014640 0.068360 0.268295 0.000004 0.670726 0.143911 0.264288 0.353132 0.053109 0.058919 0.120461 0.104411 0.145064 0.057164 0.140244 0.429627 0.081218 0.000004 0.185052 0.027167 0.039906 0.193146 0.023537 0.189098 0.329655 0.013920 0.162246 0.146369 0.038048 0.404651 0.204549 0.107279 0.096179 0.080550 0.000004 0.113666 0.145559 0.271337 0.878784 0.767392 0.205121 0.032520 0.112185 0.125955 0.260303 0.130438 0.909554 0.041257 0.016026 0.051677 0.273350 0.269794 0.000004 0.034663 0.116519 0.098616 0.062419 0.825068 0.095120 0.270502 0.074724 0.169041 0.348755 0.218184 0.134167 0.000004 0.000004 0.693693 0.000004 0.494430 0.546932 0.610339 0.115721 0.260386 0.108220 0.021406 0.000004 0.029682 0.078023 0.314944 0.287475 0.012364 0.125722 0.149629 0.304756 0.104177 0.015865 0.044514 0.145701 0.107482 0.402106 0.006178 0.064090 0.000004 0.215133 0.283188 0.032322 0.362645 0.000004 0.000004 0.228252 0.007951 0.055574 0.022716 0.131863 0.171276 0.126650 0.000004 0.000004 0.046851 0.030454 0.024257 0.061934 0.105557 0.155746 0.049853 0.212149 0.018870 0.033648 0.000004 0.217498 0.255079 0.106116 0.231887 0.262406 0.068229 0.239596 0.120333 0.053393 0.203624 0.062139 0.618341 0.129360 0.000004 0.237551 0.244137 0.267762 0.002601 0.475412 0.250095 0.368815 0.000004 0.252385 0.085855 0.107728 0.126436 0.769091 0.063748 0.197206 0.042102 0.199317 0.100790 0.146057 0.398802 0.036914 0.038989 0.098206 0.183878 0.227172 0.280797 0.384101 0.114439 0.452404 0.119452 0.084109 0.000004 0.015094 0.225540 0.110940 0.116600 0.679160 0.179775 0.578578 0.456078 0.108527 0.112140 0.245740 0.244287 0.215546 0.322708 0.190887 0.145314 0.107499 0.147202 0.105851 0.134779 0.008011 0.807128 0.582739 0.661402 0.214533 0.506471 0.000004 0.000004 0.063405 0.263527 0.263451 0.372293 0.109615 0.034252 0.400517 0.109318 0.432040 0.000004 0.000004 0.096233 0.157172 0.037560 0.000004 0.259770 0.445823 0.030688 0.662462 0.092085 0.041956 0.000004 0.082195 0.048846 0.472532 0.252205 0.726104 0.271160 0.040649 0.008305 0.163216 0.098138 0.126610 0.360412 0.388388 0.134633 0.294616 0.271332 0.076930 0.041530 0.084993 0.263027 0.792639 0.176621 0.454678 1.025298 0.461184 0.318465 0.918308 0.676889 0.021114 0.666220 0.400058 0.000420 0.142866 0.125819 0.188588 0.039604 0.058336 0.038494 0.078074 0.283220 1.504617 0.690044 0.158887 0.277074 0.218684 0.100852 0.932530 1.013452 2.098599 0.403832 0.596168 0.138337 1.000000

Note: Branch length is defined as number of nucleotide substitutions per codon (not per neucleotide site).

tree length = 116.107438

(((2: 1.411610, (3: 0.396750, 5: 0.645733): 0.767991): 0.366387, ((((((((((6: 0.175622, 14: 0.520430): 0.240648, 38: 0.648923): 0.095590, ((16: 1.088378, (20: 1.026241, 24: 0.875821): 0.045941): 0.068259, 33: 0.492682): 0.146757): 0.210097, (8: 0.076055, (10: 0.128661, 15: 0.152496): 0.008821): 0.306658): 0.405902, (7: 0.200107, 37: 0.485818): 0.131042): 0.405361, 36: 0.781686): 0.000004, (22: 0.813575, 71: 1.162004): 0.139014): 0.400792, (((9: 0.827816, ((12: 0.937137, 35: 0.678833): 0.255641, (18: 0.433073, 34: 0.628805): 0.084697): 0.835517): 0.223818, ((((19: 0.278846, 23: 0.489006): 0.843957, (27: 0.565502, ((28: 0.335269, ((29: 0.243385, 30: 0.686109): 0.069384, 32: 0.138654): 0.046508): 0.000004, 31: 0.903429): 1.015750): 0.289816): 0.500331, ((125: 0.285574, 176: 0.405067): 0.146739, 185: 0.536672): 0.244048): 0.000004, ((((((((26: 11.301257, (81: 0.104679, 181: 0.073907): 0.051141): 0.565601, (120: 0.232286, 171: 0.877104): 0.946430): 0.164380, 121: 1.171003): 0.439551, 99: 0.485509): 0.021126, (183: 0.048072, 182: 0.141413): 0.774853): 0.864516, (153: 0.437684, (207: 0.266520, 206: 0.019505): 1.068103): 0.212578): 0.009304, (((((((((201: 0.374682, ((((69: 0.082501, 101: 0.128137): 0.219274, (83: 0.224675, 85: 0.350480): 0.001193): 0.000004, ((((73: 0.203431, (145: 0.042290, 190: 0.018614): 0.151871): 0.244175, 204: 0.213109): 0.000004, 79: 0.463186): 0.072231, 134: 0.399985): 0.033538): 0.145942, ((126: 0.070324, 203: 0.114447): 0.187279, 202: 0.139504): 0.142979): 0.000004): 0.155536, (136: 0.454862, 135: 0.442990): 0.220707): 0.232509, (72: 0.169105, 189: 0.223799): 0.130978): 0.217867, 117: 0.492886): 0.191884, (((((84: 0.525221, ((((112: 0.019698, 123: 0.000004): 0.237456, (115: 0.068360, 114: 0.268295): 0.014640): 0.100574, (111: 0.670726, 113: 0.143911): 0.000004): 0.068222, 116: 0.264288): 0.246388): 0.230496, (((91: 0.120461, 187: 0.104411): 0.058919, 188: 0.145064): 0.053109, 88: 0.057164): 0.353132): 0.165748, ((((67: 0.185052, ((90: 0.193146, (87: 0.189098, 152: 0.329655): 0.023537): 0.039906, ((92: 0.146369, 137: 0.038048): 0.162246, 179: 0.404651): 0.013920): 0.027167): 0.000004, 89: 0.204549): 0.081218, ((178: 0.080550, 177: 0.000004): 0.096179, 180: 0.113666): 0.107279): 0.429627, (105: 0.271337, 119: 0.878784): 0.145559): 0.140244): 0.000004, ((76: 0.032520, 75: 0.112185): 0.205121, (74: 0.260303, 191: 0.130438): 0.125955): 0.767392): 0.105340, (((((((39: 0.034663, 142: 0.116519): 0.000004, 197: 0.098616): 0.269794, (57: 0.825068, 143: 0.095120): 0.062419): 0.273350, (98: 0.074724, 200: 0.169041): 0.270502): 0.051677, (144: 0.218184, 199: 0.134167): 0.348755): 0.016026, ((41: 0.693693, (97: 0.494430, 141: 0.546932): 0.000004): 0.000004, ((56: 0.260386, 157: 0.108220): 0.115721, 54: 0.021406): 0.610339): 0.000004): 0.041257, ((((40: 0.287475, ((53: 0.149629, 150: 0.304756): 0.125722, ((158: 0.044514, 156: 0.145701): 0.015865, 172: 0.107482): 0.104177): 0.012364): 0.314944, ((70: 0.064090, 184: 0.000004): 0.006178, 198: 0.215133): 0.402106): 0.078023, (((52: 0.000004, 162: 0.000004): 0.362645, (166: 0.007951, 175: 0.055574): 0.228252): 0.032322, ((((66: 0.000004, 146: 0.000004): 0.126650, ((118: 0.024257, 193: 0.061934): 0.030454, 194: 0.105557): 0.046851): 0.171276, ((93: 0.212149, ((94: 0.000004, 122: 0.217498): 0.033648, 174: 0.255079): 0.018870): 0.049853, (96: 0.231887, 173: 0.262406): 0.106116): 0.155746): 0.131863, (82: 0.239596, 164: 0.120333): 0.068229): 0.022716): 0.283188): 0.029682, (((58: 0.618341, (((78: 0.244137, 140: 0.267762): 0.237551, (139: 0.475412, (163: 0.368815, 169: 0.000004): 0.250095): 0.002601): 0.000004, (155: 0.085855, 154: 0.107728): 0.252385): 0.129360): 0.062139, (147: 0.769091, (149: 0.197206, ((159: 0.100790, 160: 0.146057): 0.199317, 186: 0.398802): 0.042102): 0.063748): 0.126436): 0.203624, ((((55: 0.227172, (68: 0.384101, 208: 0.114439): 0.280797): 0.183878, 196: 0.452404): 0.098206, (((((104: 0.110940, 161: 0.116600): 0.225540, 165: 0.679160): 0.015094, 168: 0.179775): 0.000004, 167: 0.578578): 0.084109, 170: 0.456078): 0.119452): 0.038989, ((138: 0.245740, 205: 0.244287): 0.112140, (((80: 0.145314, 195: 0.107499): 0.190887, (95: 0.105851, 100: 0.134779): 0.147202): 0.322708, (86: 0.807128, 148: 0.582739): 0.008011): 0.215546): 0.108527): 0.036914): 0.053393): 0.000004): 0.909554): 0.154618): 0.097007, 192: 0.661402): 0.000004, ((((61: 0.063405, 59: 0.263527): 0.000004, (60: 0.372293, 62: 0.109615): 0.263451): 0.000004, (64: 0.400517, 63: 0.109318): 0.034252): 0.506471, (((107: 0.096233, 109: 0.157172): 0.000004, 106: 0.037560): 0.000004, 108: 0.000004): 0.432040): 0.214533): 0.090717, (((((42: 0.041956, 102: 0.000004): 0.092085, 103: 0.082195): 0.662462, (47: 0.472532, 46: 0.252205): 0.048846): 0.030688, 151: 0.726104): 0.445823, ((((49: 0.098138, 50: 0.126610): 0.163216, 48: 0.360412): 0.008305, 77: 0.388388): 0.040649, 51: 0.134633): 0.271160): 0.259770): 0.212318, (((45: 0.041530, 43: 0.084993): 0.076930, 44: 0.263027): 0.271332, (65: 0.176621, 133: 0.454678): 0.792639): 0.294616): 0.496619): 0.181350, 124: 1.025298): 0.194544): 0.194541): 0.000004, ((110: 0.918308, 130: 0.676889): 0.318465, (127: 0.666220, ((131: 0.142866, 128: 0.125819): 0.000420, (1: 0.039604, (132: 0.038494, 129: 0.078074): 0.058336): 0.188588): 0.400058): 0.021114): 0.461184): 0.443933): 0.000004, (11: 1.504617, ((13: 0.277074, 17: 0.218684): 0.158887, 25: 0.100852): 0.690044): 0.283220): 0.451603, 21: 0.932530): 0.243253): 0.986684, 4: 1.013452);

(((Bgl_XP_013083330.1: 1.411610, (Bgl_XP_013063217.1: 0.396750, Bgl_XP_013063218.1: 0.645733): 0.767991): 0.366387, ((((((((((e101c35.8: 0.175622, e212290c37.5: 0.520430): 0.240648, e946c31.2: 0.648923): 0.095590, ((e2125c39.2: 1.088378, (e22489c36.2: 1.026241, e4409c43.1: 0.875821): 0.045941): 0.068259, e6182c43.13: 0.492682): 0.146757): 0.210097, (e1116c29.10: 0.076055, (e11880c35.1: 0.128661, e2125c39.5: 0.152496): 0.008821): 0.306658): 0.405902, (e10655c37.1: 0.200107, e8598c31.1: 0.485818): 0.131042): 0.405361, e8068c38.1: 0.781686): 0.000004, (e3030c36.12: 0.813575, p1581c68.1: 1.162004): 0.139014): 0.400792, (((e1121c45.40: 0.827816, ((e12682c48.9: 0.937137, e6926c34.11: 0.678833): 0.255641, (e224005c42.2: 0.433073, e6889c38.3: 0.628805): 0.084697): 0.835517): 0.223818, ((((e224099c35.1: 0.278846, e3770c38.30: 0.489006): 0.843957, (e502c47.7: 0.565502, ((e588c41.27: 0.335269, ((e588c41.33: 0.243385, e588c41.35: 0.686109): 0.069384, e588c41.30: 0.138654): 0.046508): 0.000004, e588c41.23: 0.903429): 1.015750): 0.289816): 0.500331, ((p3219c67.21: 0.285574, p543c70.8: 0.405067): 0.146739, p6320c73.1: 0.536672): 0.244048): 0.000004, ((((((((e4788c40.4: 11.301257, (p1987c67.33: 0.104679, p609c69.64: 0.073907): 0.051141): 0.565601, (p258789c70.10: 0.232286, p51c65.70: 0.877104): 0.946430): 0.164380, p258789c70.12: 1.171003): 0.439551, p227c62.36: 0.485509): 0.021126, (p609c69.70: 0.048072, p609c69.2: 0.141413): 0.774853): 0.864516, (p473c72.115: 0.437684, (p918c66.32: 0.266520, p918c66.33: 0.019505): 1.068103): 0.212578): 0.009304, (((((((((p8329c60.27: 0.374682, ((((p1529c64.37: 0.082501, p22c64.198: 0.128137): 0.219274, (p2053c66.138: 0.224675, p2114c60.7: 0.350480): 0.001193): 0.000004, ((((p170c62.58: 0.203431, (p4016c57.48: 0.042290, p65450c38.1: 0.018614): 0.151871): 0.244175, p8760c46.8: 0.213109): 0.000004, p1941c66.1: 0.463186): 0.072231, p3384c60.111: 0.399985): 0.033538): 0.145942, ((p3238c66.28: 0.070324, p854c69.60: 0.114447): 0.187279, p8329c60.25: 0.139504): 0.142979): 0.000004): 0.155536, (p3385c70.59: 0.454862, p3385c70.37: 0.442990): 0.220707): 0.232509, (p1686c67.2: 0.169105, p650c70.3: 0.223799): 0.130978): 0.217867, p258753c65.149: 0.492886): 0.191884, (((((p2092c44.45: 0.525221, ((((p258747c66.2: 0.019698, p258828c43.1: 0.000004): 0.237456, (p258748c66.175: 0.068360, p258748c66.178: 0.268295): 0.014640): 0.100574, (p258747c66.6: 0.670726, p258748c66.170: 0.143911): 0.000004): 0.068222, p258748c66.169: 0.264288): 0.246388): 0.230496, (((p2195c58.11: 0.120461, p6430c70.6: 0.104411): 0.058919, p6430c70.3: 0.145064): 0.053109, p2195c58.10: 0.057164): 0.353132): 0.165748, ((((p1425c64.92: 0.185052, ((p2195c58.4: 0.193146, (p2195c58.5: 0.189098, p469c60.20: 0.329655): 0.023537): 0.039906, ((p226c65.101: 0.146369, p3388c67.23: 0.038048): 0.162246, p560c64.6: 0.404651): 0.013920): 0.027167): 0.000004, p2195c58.2: 0.204549): 0.081218, ((p560c64.1: 0.080550, p560c64.2: 0.000004): 0.096179, p560c64.3: 0.113666): 0.107279): 0.429627, (p255c64.82: 0.271337, p258753c65.148: 0.878784): 0.145559): 0.140244): 0.000004, ((p171c61.196: 0.032520, p171c61.192: 0.112185): 0.205121, (p171c61.137: 0.260303, p68146c61.1: 0.130438): 0.125955): 0.767392): 0.105340, (((((((p1015c69.241: 0.034663, p339c68.64: 0.116519): 0.000004, p7c70.82: 0.098616): 0.269794, (p118c63.50: 0.825068, p339c68.166: 0.095120): 0.062419): 0.273350, (p227c62.56: 0.074724, p819c55.6: 0.169041): 0.270502): 0.051677, (p3752c58.7: 0.218184, p819c55.4: 0.134167): 0.348755): 0.016026, ((p1039c62.2: 0.693693, (p227c62.197: 0.494430, p339c68.167: 0.546932): 0.000004): 0.000004, ((p118c63.51: 0.260386, p4875c60.3: 0.108220): 0.115721, p118c63.42: 0.021406): 0.610339): 0.000004): 0.041257, ((((p10278c41.2: 0.287475, ((p118c63.73: 0.149629, p422c65.86: 0.304756): 0.125722, ((p4875c60.7: 0.044514, p4875c60.1: 0.145701): 0.015865, p523c60.35: 0.107482): 0.104177): 0.012364): 0.314944, ((p1529c64.11: 0.064090, p6313c71.6: 0.000004): 0.006178, p8162c67.85: 0.215133): 0.402106): 0.078023, (((p115899c41.1: 0.000004, p494c61.125: 0.000004): 0.362645, (p494c61.132: 0.007951, p523c60.2: 0.055574): 0.228252): 0.032322, ((((p14216c54.2: 0.000004, p4212c67.5: 0.000004): 0.126650, ((p258753c65.173: 0.024257, p69c69.67: 0.061934): 0.030454, p7096c40.3: 0.105557): 0.046851): 0.171276, ((p227c62.166: 0.212149, ((p227c62.168: 0.000004, p258822c43.2: 0.217498): 0.033648, p523c60.3: 0.255079): 0.018870): 0.049853, (p227c62.170: 0.231887, p523c60.31: 0.262406): 0.106116): 0.155746): 0.131863, (p2021c67.18: 0.239596, p494c61.131: 0.120333): 0.068229): 0.022716): 0.283188): 0.029682, (((p118c63.61: 0.618341, (((p1857c64.5: 0.244137, p339c68.52: 0.267762): 0.237551, (p339c68.162: 0.475412, (p494c61.136: 0.368815, p494c61.135: 0.000004): 0.250095): 0.002601): 0.000004, (p4867c67.46: 0.085855, p4867c67.45: 0.107728): 0.252385): 0.129360): 0.062139, (p422c65.79: 0.769091, (p422c65.70: 0.197206, ((p48c60.10: 0.100790, p48c60.7: 0.146057): 0.199317, p639c70.164: 0.398802): 0.042102): 0.063748): 0.126436): 0.203624, ((((p118c63.39: 0.227172, (p145c61.17: 0.384101, p958c60.20: 0.114439): 0.280797): 0.183878, p758c62.70: 0.452404): 0.098206, (((((p2437c66.8: 0.110940, p494c61.153: 0.116600): 0.225540, p494c61.146: 0.679160): 0.015094, p494c61.141: 0.179775): 0.000004, p494c61.150: 0.578578): 0.084109, p494c61.148: 0.456078): 0.119452): 0.038989, ((p339c68.72: 0.245740, p887c55.25: 0.244287): 0.112140, (((p1949c65.33: 0.145314, p7107c59.7: 0.107499): 0.190887, (p227c62.128: 0.105851, p227c62.191: 0.134779): 0.147202): 0.322708, (p2150c71.1: 0.807128, p422c65.69: 0.582739): 0.008011): 0.215546): 0.108527): 0.036914): 0.053393): 0.000004): 0.909554): 0.154618): 0.097007, p685c68.151: 0.661402): 0.000004, ((((p124c71.257: 0.063405, p124c71.259: 0.263527): 0.000004, (p124c71.266: 0.372293, p124c71.264: 0.109615): 0.263451): 0.000004, (p124c71.262: 0.400517, p124c71.261: 0.109318): 0.034252): 0.506471, (((p256c68.17: 0.096233, p256c68.31: 0.157172): 0.000004, p256c68.13: 0.037560): 0.000004, p256c68.16: 0.000004): 0.432040): 0.214533): 0.090717, (((((p108080c46.1: 0.041956, p238c64.110: 0.000004): 0.092085, p238c64.116: 0.082195): 0.662462, (p1147c61.59: 0.472532, p1147c61.57: 0.252205): 0.048846): 0.030688, p429c63.241: 0.726104): 0.445823, ((((p114c62.99: 0.098138, p114c62.114: 0.126610): 0.163216, p114c62.97: 0.360412): 0.008305, p1846c62.20: 0.388388): 0.040649, p114c62.106: 0.134633): 0.271160): 0.259770): 0.212318, (((p1121c63.97: 0.041530, p1121c63.100: 0.084993): 0.076930, p1121c63.98: 0.263027): 0.271332, (p1321c62.95: 0.176621, p335c60.39: 0.454678): 0.792639): 0.294616): 0.496619): 0.181350, p266c63.351: 1.025298): 0.194544): 0.194541): 0.000004, ((p258746c66.240: 0.918308, p3334c67.69: 0.676889): 0.318465, (p3334c67.75: 0.666220, ((p3334c67.102: 0.142866, p3334c67.101: 0.125819): 0.000420, (p3334c67.98: 0.039604, (p3334c67.100: 0.038494, p3334c67.97: 0.078074): 0.058336): 0.188588): 0.400058): 0.021114): 0.461184): 0.443933): 0.000004, (e12486c38.7: 1.504617, ((e13123c30.5: 0.277074, e216082c42.8: 0.218684): 0.158887, e4517c36.4: 0.100852): 0.690044): 0.283220): 0.451603, e2951c42.3: 0.932530): 0.243253): 0.986684, Aca_XP_012942520.1: 1.013452);

Detailed output identifying parameters

kappa (ts/tv) =  2.09860


MLEs of dN/dS (w) for site classes (K=4)

site class             0        1       2a       2b
proportion       0.40383  0.59617  0.00000  0.00000
background w     0.13834  1.00000  0.13834  1.00000
foreground w     0.13834  1.00000  1.00000  1.00000


Bayes Empirical Bayes (BEB) analysis (Yang, Wong & Nielsen 2005. Mol. Biol. Evol. 22:1107-1118)
Positive sites for foreground lineages Prob(w>1):


The grid (see ternary graph for p0-p1)

w0:   0.050  0.150  0.250  0.350  0.450  0.550  0.650  0.750  0.850  0.950
w2:   1.500  2.500  3.500  4.500  5.500  6.500  7.500  8.500  9.500 10.500


Posterior on the grid

w0:   0.000  1.000  0.000  0.000  0.000  0.000  0.000  0.000  0.000  0.000
w2:   0.189  0.130  0.107  0.095  0.088  0.083  0.080  0.077  0.076  0.074

Posterior for p0-p1 (see the ternary graph) (YWN2015, fig. 1)

 0.000
 0.000 0.000 0.000
 0.000 0.000 0.000 0.000 0.013
 0.000 0.000 0.000 0.000 0.005 0.034 0.244
 0.000 0.000 0.000 0.000 0.002 0.011 0.045 0.180 0.295
 0.000 0.000 0.000 0.000 0.001 0.004 0.007 0.022 0.018 0.070 0.037
 0.000 0.000 0.000 0.000 0.000 0.001 0.001 0.002 0.001 0.002 0.000 0.002 0.000
 0.000 0.000 0.000 0.000 0.000 0.000 0.000 0.000 0.000 0.000 0.000 0.000 0.000 0.000 0.000
 0.000 0.000 0.000 0.000 0.000 0.000 0.000 0.000 0.000 0.000 0.000 0.000 0.000 0.000 0.000 0.000 0.000
 0.000 0.000 0.000 0.000 0.000 0.000 0.000 0.000 0.000 0.000 0.000 0.000 0.000 0.000 0.000 0.000 0.000 0.000 0.000

sum of density on p0-p1 =   1.000000

Time used: 44:47:28
```
