## Supplementary material for "Chloroplast acquisition without the gene transfer in kleptoplastic sea slugs, *Plakobranchus ocellatus*": lnf

```
    -1     52     52


 1

     1      1  -356.6823719587   0.000000000000       0.0000  AAA (K) AAA (K) ACC (T) GGG (G) GGG (G) AGG (R) AAG (K) AGG (R) AAA (K) AGG (R) GAA (E) AAG (K) AAA (K) AGG (R) AGG (R) AGG (R) CAA (Q) AGT (S) AAG (K) ATG (M) AAG (K) AGA (R) AAG (K) AGG (R) AAA (K) TCG (S) AAA (K) AAG (K) AAG (K) GAG (E) AAG (K) AAG (K) AGA (R) AAA (K) AAA (K) AGA (R) AAG (K) AGG (R) TCG (S) ACG (T) AAG (K) AAG (K) AAG (K) AAG (K) AAG (K) AAG (K) AAG (K) AAA (K) AAG (K) AAA (K) AAA (K) AGG (R) AAG (K) AAG (K) TCG (S) AAG (K) TCG (S) TCG (S) AAG (K) AAG (K) AAG (K) AAG (K) AAG (K) AAG (K) ACC (T) AAG (K) AAG (K) ACG (T) ACA (T) ACG (T) AAA (K) AAG (K) AAA (K) AGA (R) AAA (K) AAA (K) AAA (K) AAG (K) AAA (K) AAG (K) AAA (K) AAG (K) AAA (K) AAA (K) AAA (K) AAG (K) AAG (K) AAA (K) AAG (K) AAG (K) AAA (K) AAG (K) AGG (R) AAG (K) AAG (K) ATA (I) ACG (T) ACG (T) AAC (N) AAG (K) AAA (K) AAG (K) AAG (K) AAG (K) AAG (K) AAG (K) AAG (K) AAG (K) AAG (K) AAA (K) AAG (K) AAG (K) AAG (K) AAG (K) AAG (K) AAG (K) AAG (K) AAG (K) AAG (K) AAG (K) AAG (K) AAG (K) AAG (K) AAA (K) AGA (R) AAA (K) AAA (K) AAC (N) AAA (K) AAG (K) AAA (K) AAA (K) ACG (T) AAA (K) CAG (Q) AAG (K) AAG (K) AAG (K) ACA (T) AAG (K) AAG (K) TCG (S) TCG (S) ACG (T) ACA (T) AAG (K) AAG (K) AAG (K) AAG (K) ACA (T) AAG (K) AAG (K) AGA (R) ACG (T) ACG (T) AAG (K) AAG (K) ACT (T) AAG (K) AAG (K) AAG (K) AGG (R) TCG (S) AAG (K) AGC (S) AAG (K) AAG (K) AAG (K) TCG (S) TCA (S) AGG (R) AAG (K) AGA (R) AAG (K) AAG (K) AAA (K) ACG (T) ACG (T) ACG (T) ACG (T) AAA (K) AAG (K) AAG (K) ACG (T) AAA (K) AGG (R) AAA (K) AAA (K) AAG (K) AAA (K) AAA (K) AAG (K) AAG (K) AAG (K) AAG (K) AAG (K) TCG (S) ACA (T) ACG (T) ACG (T) AAA (K) AAA (K) AAA (K) AAA (K) AAG (K) AAG (K) AAG (K) TCG (S) 
     2      1  -363.3706189630   0.000000000000       0.0000  AAA (K) CCA (P) ATG (M) AGC (S) ATG (M) AAA (K) AAA (K) AAA (K) AAG (K) AAA (K) AAG (K) AAG (K) AAA (K) AAC (N) AAA (K) AAA (K) AAA (K) AAG (K) AAA (K) AAA (K) AAG (K) AAG (K) AAG (K) AAA (K) AAA (K) GGC (G) AAA (K) AAG (K) AAG (K) AAG (K) AAG (K) AAG (K) AAA (K) AGG (R) AAG (K) AAG (K) AAG (K) AAG (K) AGG (R) AGG (R) AGA (R) AGA (R) AGA (R) AGA (R) AGA (R) AGG (R) AGG (R) AGG (R) AGG (R) AGG (R) AGG (R) AGG (R) AGG (R) AGG (R) AGA (R) AGG (R) AGG (R) AGA (R) AGG (R) ACA (T) AGA (R) AGG (R) AGG (R) AGG (R) AGG (R) AGG (R) CGG (R) AGG (R) AAA (K) AGA (R) AAG (K) AAG (K) CAC (H) AGA (R) AGA (R) AGA (R) AGG (R) AGA (R) GCA (A) AAG (K) AGA (R) AGA (R) CAA (Q) AGG (R) CCC (P) CAC (H) CGG (R) AGG (R) CAC (H) TTG (L) AGG (R) CGG (R) AGG (R) AGG (R) AGA (R) AAG (K) AGG (R) AGG (R) AGA (R) AGA (R) AAA (K) AGA (R) AGA (R) AGG (R) AAG (K) AGG (R) AGG (R) AGG (R) AGG (R) AAA (K) AAG (K) AGG (R) AGG (R) AGG (R) AGG (R) AGG (R) AGG (R) AGG (R) AGA (R) AGA (R) AAA (K) AGG (R) AGG (R) CGA (R) AAA (K) CAA (Q) AGA (R) AAA (K) AAA (K) AGA (R) AAA (K) AAA (K) AGG (R) CCA (P) ACT (T) AGT (S) CGG (R) AGG (R) AGA (R) AGA (R) AGA (R) AGG (R) AGG (R) AGG (R) CAA (Q) AGG (R) AAA (K) AGG (R) AAA (K) AAG (K) AGG (R) AAG (K) CGC (R) AGA (R) AGA (R) AGA (R) AGG (R) AGA (R) AGA (R) AGA (R) AGG (R) AGG (R) AGA (R) AGG (R) AGA (R) AAG (K) CGG (R) AGG (R) AGA (R) AGA (R) AAA (K) AGA (R) AAG (K) AGG (R) AAG (K) AAT (N) AAG (K) AAG (K) CGG (R) CGG (R) AGA (R) AAA (K) AAA (K) AGA (R) AAA (K) AGA (R) AGG (R) AGG (R) ACC (T) CAA (Q) AGA (R) TGG (W) AGG (R) AGA (R) AAG (K) AGG (R) AGG (R) AGA (R) AAA (K) AGG (R) CAA (Q) CAA (Q) CAA (Q) CAC (H) AGG (R) CGA (R) CGA (R) AGG (R) 
     3      1  -328.2737519655   0.000000000000       0.0000  AAA (K) GAG (E) AAC (N) GGG (G) GGC (G) AAG (K) AAA (K) AAC (N) AAG (K) AAC (N) AAA (K) AAT (N) GGG (G) AAG (K) AAC (N) AAC (N) GGA (G) AAT (N) AAA (K) AAC (N) AAA (K) GGG (G) AAG (K) AAC (N) GGG (G) AAC (N) AAG (K) GCT (A) GGT (G) GGT (G) GGC (G) GGT (G) AAT (N) AAG (K) CAG (Q) AAC (N) AAA (K) AAC (N) AAG (K) AAC (N) AAG (K) AAG (K) AAA (K) AAC (N) AAA (K) AAG (K) AAG (K) AAG (K) AAC (N) AAG (K) AAG (K) AAG (K) AAC (N) AAA (K) AAG (K) AAA (K) AAG (K) AAG (K) AAG (K) AAG (K) AAG (K) AAG (K) AAG (K) AAG (K) AAG (K) AAT (N) AGG (R) AAG (K) AAG (K) AAT (N) AAG (K) AAA (K) AAG (K) AGG (R) AAG (K) AAG (K) GAG (E) AAG (K) AAG (K) AAG (K) GGT (G) AAG (K) AAG (K) AAG (K) AAG (K) AAG (K) AAG (K) AAG (K) AAG (K) AAG (K) AAG (K) AAG (K) AAG (K) AAG (K) AAG (K) AAC (N) AAG (K) AAG (K) AAT (N) AAG (K) AAG (K) AAG (K) AAG (K) AAG (K) AAG (K) AAG (K) AAA (K) AAG (K) AAG (K) GGT (G) TTG (L) AAG (K) AAG (K) AAG (K) AAG (K) AAG (K) CAG (Q) AAT (N) GGG (G) CAG (Q) CAC (H) AAG (K) AAG (K) CTT (L) AAA (K) AAG (K) AAA (K) AAA (K) AAA (K) AAG (K) AAA (K) AAA (K) AAC (N) AAG (K) AAG (K) GGG (G) AAG (K) AAG (K) AAT (N) AGC (S) AAG (K) AAG (K) AAG (K) AAG (K) AAG (K) AAT (N) AAT (N) AAG (K) AAG (K) AAT (N) AAG (K) AAG (K) AAG (K) AAG (K) AAG (K) AAC (N) AAA (K) AAT (N) AAG (K) CGC (R) AAG (K) AAG (K) AAT (N) AAG (K) AAA (K) AAG (K) AAG (K) AAG (K) AAT (N) AAG (K) CAT (H) AAT (N) AAG (K) AAG (K) AAG (K) AAA (K) AAG (K) AAG (K) AAG (K) AAG (K) GGC (G) AGA (R) AGA (R) AAT (N) GGA (G) AAA (K) AAG (K) AAG (K) AAG (K) AAG (K) AAG (K) AAG (K) AAT (N) AAT (N) AAG (K) AAG (K) AAG (K) AAT (N) AAG (K) AAG (K) AAG (K) AAG (K) AAG (K) AAG (K) AAG (K) CAG (Q) CAC (H) AAG (K) 
     4      1  -215.8196061890   0.000000000000       0.0000  AAC (N) GAC (D) AAC (N) GAT (D) GAC (D) GAC (D) GAT (D) GAC (D) GAT (D) GAC (D) CCG (P) GAC (D) GAC (D) AAC (N) GAC (D) AGC (S) AAC (N) GAC (D) GAT (D) CAC (H) AAT (N) AAT (N) AAT (N) AAC (N) GAC (D) CAG (Q) AAC (N) AAC (N) AAC (N) AAC (N) AAC (N) AAC (N) GAC (D) AAT (N) GAT (D) AGT (S) GAC (D) AAC (N) GAC (D) GAC (D) GAC (D) AAC (N) AAC (N) AAC (N) AAC (N) AAC (N) AAC (N) AAC (N) AGC (S) AGC (S) AAC (N) GAC (D) GAC (D) GAC (D) GAC (D) GAC (D) GAC (D) GAC (D) GAC (D) GAC (D) GAC (D) GAC (D) GAC (D) GAC (D) AAC (N) GAC (D) GAC (D) GAC (D) GAC (D) GAC (D) AAC (N) GAC (D) AAC (N) GAC (D) GAC (D) GAC (D) AAC (N) GAC (D) GAC (D) GAC (D) AAG (K) GAC (D) AAC (N) GAC (D) GAC (D) GAC (D) GAC (D) GAC (D) GAC (D) GAC (D) GAC (D) GAC (D) GAC (D) GAC (D) GAC (D) GAC (D) GAC (D) GAC (D) AAA (K) GAC (D) AAC (N) AAC (N) AAC (N) GAC (D) GAC (D) GAC (D) GAC (D) GAC (D) GAT (D) AAT (N) GAC (D) GAC (D) GAC (D) GAC (D) GAC (D) GAC (D) GAC (D) GAC (D) GAC (D) ATC (I) AAA (K) GAC (D) GAC (D) GAT (D) GAT (D) GAC (D) AAT (N) AAC (N) AAC (N) AAT (N) AAC (N) AAC (N) AAT (N) AAA (K) GAC (D) GAC (D) GAC (D) GAC (D) GAC (D) GAC (D) GAC (D) GAC (D) GAC (D) GAC (D) GAC (D) GAC (D) GAC (D) GAC (D) GAC (D) GAC (D) AAC (N) GAC (D) AAT (N) GAC (D) GAC (D) GAC (D) GAC (D) GAC (D) GAC (D) GAC (D) GAC (D) GAC (D) GAC (D) GAC (D) GAC (D) GAC (D) GAC (D) GAC (D) GAC (D) GAT (D) ACA (T) GAC (D) GAC (D) GAC (D) GAC (D) GAT (D) GAC (D) GAC (D) GAC (D) GAC (D) AAA (K) AAA (K) AAA (K) GAC (D) GAT (D) GAC (D) GAC (D) GAC (D) GAC (D) GAC (D) GAC (D) GAC (D) GAC (D) GAC (D) GAC (D) GAC (D) GAC (D) GAC (D) GAC (D) GAT (D) AAC (N) GAC (D) GAC (D) GAC (D) GAC (D) AAC (N) AAC (N) GAC (D) 
     5      1  -193.4080140090   0.000000000000       0.0000  AAT (N) AAT (N) AAT (N) AAC (N) AAT (N) AAT (N) AAT (N) AAC (N) GAC (D) AAC (N) ACT (T) GAT (D) AAT (N) AAT (N) AAC (N) GAC (D) AAT (N) GAC (D) AAT (N) AAC (N) GAT (D) AAC (N) AAT (N) ATT (I) AAT (N) AAG (K) AAC (N) AAC (N) AAC (N) AAC (N) AAC (N) AAC (N) AAC (N) GAG (E) GAT (D) AAC (N) AAC (N) AAT (N) AAT (N) AAT (N) AAT (N) AGT (S) AGT (S) AAT (N) AAT (N) AAC (N) AAC (N) ATT (I) AAT (N) AAT (N) AAT (N) AAT (N) AAT (N) AAT (N) AAT (N) AAT (N) AAT (N) AAC (N) AAT (N) AAT (N) AAT (N) AAT (N) AAT (N) AAT (N) AAT (N) AAT (N) AAT (N) AAT (N) AAT (N) AAT (N) AAT (N) AAT (N) AAT (N) AAT (N) AAC (N) AAT (N) AAT (N) AAT (N) AAT (N) AAT (N) ATT (I) AAT (N) AAT (N) AAT (N) AAT (N) AAT (N) AAT (N) AAC (N) AAT (N) AAT (N) AAC (N) AAT (N) AAT (N) AAT (N) AAT (N) AAT (N) AAT (N) AAT (N) GTA (V) AAT (N) AAT (N) AGT (S) AAC (N) AAT (N) AAT (N) AAT (N) AAT (N) AAT (N) AAT (N) AAT (N) AAT (N) AAT (N) AAT (N) AAT (N) AAT (N) AAT (N) AAT (N) AAT (N) GAG (E) GCT (A) ATA (I) AAT (N) AAT (N) AAT (N) AAT (N) AAT (N) AAT (N) AAT (N) AAT (N) AAT (N) AAT (N) AAT (N) AAT (N) ATT (I) AAT (N) AAT (N) AAT (N) AAT (N) AAT (N) AAT (N) AAT (N) AAT (N) AAT (N) AAT (N) AAC (N) AAT (N) AAT (N) AAT (N) AAT (N) AAT (N) AAT (N) AGC (S) AAT (N) AAT (N) AAT (N) AAT (N) AAT (N) AAT (N) AAT (N) AAT (N) AAT (N) AAT (N) AAT (N) AAT (N) AAT (N) AAT (N) AAT (N) AAT (N) AAT (N) AAT (N) TCC (S) AAT (N) AAT (N) AAT (N) AAT (N) AAT (N) AAT (N) AAT (N) AAT (N) AAT (N) ATT (I) AAA (K) AAA (K) AAT (N) AAC (N) AAT (N) AAC (N) AAC (N) CAT (H) AAC (N) AAC (N) AAT (N) AAT (N) AAT (N) AAT (N) AAT (N) AAT (N) AAT (N) AAT (N) AAT (N) AAT (N) AAT (N) AAT (N) AAT (N) AAC (N) AAC (N) AAC (N) AAT (N) 
     6      1  -319.3134241523   0.000000000000       0.0000  ACA (T) TCC (S) ATA (I) CTA (L) ATC (I) ACT (T) ACC (T) ACT (T) AGC (S) ACT (T) ACA (T) ACA (T) ACA (T) ACT (T) ACT (T) ACT (T) ACA (T) ACA (T) ACA (T) AGC (S) ACA (T) ACT (T) ATA (I) ACT (T) ATA (I) ACT (T) TTA (L) CTC (L) ACT (T) ATC (I) GCC (A) ACT (T) ACC (T) ACA (T) ACT (T) ACG (T) ACC (T) ACT (T) ACA (T) ATA (I) ACA (T) GTT (V) ACA (T) ACA (T) ACA (T) ATC (I) GTT (V) ATG (M) ATT (I) ACA (T) GTA (V) ACA (T) ACA (T) ACA (T) ACA (T) ACA (T) ACT (T) ACC (T) ATC (I) GTC (V) ATC (I) ATC (I) ATC (I) ATC (I) ACA (T) ACA (T) ACA (T) ACA (T) ACA (T) ACA (T) CTT (L) ACA (T) ATA (I) ACA (T) ACA (T) ACA (T) ATT (I) ACT (T) ATA (I) ACC (T) ACT (T) ACA (T) ACA (T) ACT (T) ACA (T) ACC (T) ACA (T) ACG (T) ACA (T) ACA (T) ACG (T) ACA (T) ACA (T) ACA (T) ACC (T) ACA (T) ACA (T) ACA (T) ATA (I) ACC (T) ACA (T) GTT (V) GTT (V) ACA (T) ACT (T) ATT (I) ATT (I) ATT (I) ATT (I) ACA (T) ACT (T) ACT (T) ACT (T) ACT (T) ACT (T) ACT (T) ACA (T) ACA (T) ACA (T) TTA (L) ATT (I) ACA (T) ACT (T) ACA (T) ACA (T) ACA (T) ACA (T) ACA (T) ACG (T) ACT (T) ACA (T) ACA (T) ACA (T) ACA (T) ACA (T) GTA (V) ACA (T) ACA (T) ACA (T) ACA (T) ACA (T) ACA (T) ACA (T) ACA (T) ATA (I) ACA (T) ATA (I) ACA (T) ACA (T) ACA (T) ATC (I) ACA (T) TCA (S) ACT (T) ATT (I) ACA (T) ACA (T) ACA (T) ACA (T) ACA (T) ACA (T) ACA (T) ACA (T) ACA (T) ACA (T) ACA (T) AGA (R) ACA (T) ACA (T) ATT (I) TTG (L) ACA (T) ACA (T) GTA (V) ACA (T) ACA (T) ACA (T) ACA (T) ACA (T) ACA (T) ACG (T) ATT (I) ATT (I) ACA (T) ACA (T) ACA (T) ACG (T) ACG (T) ACA (T) ATA (I) ACA (T) ACA (T) ACA (T) ACA (T) ACC (T) ACA (T) ACT (T) ACA (T) ACA (T) ACA (T) ACA (T) ACA (T) ATA (I) ACA (T) ACA (T) ACT (T) ACT (T) ACA (T) 
     7      1  -608.8159315664   0.000000000000       0.0000  ACC (T) ATA (I) TCG (S) CAG (Q) TCC (S) GAG (E) GTT (V) AGT (S) CGA (R) AGC (S) AAC (N) CCG (P) GAT (D) GAA (E) GGC (G) TCG (S) GAT (D) CGC (R) CCA (P) GCG (A) GTA (V) GGT (G) AAC (N) AGC (S) GAT (D) GCA (A) CCC (P) CCA (P) TCA (S) CGA (R) CCG (P) ACG (T) CCT (P) CCC (P) ACG (T) GAT (D) GTT (V) TTT (F) AGA (R) AGG (R) AGA (R) AGC (S) CGA (R) CCA (P) CGA (R) GAT (D) ACT (T) GGT (G) AGT (S) ATG (M) AGT (S) CAT (H) AAA (K) TGG (W) GCG (A) TCC (S) AAA (K) GGG (G) AAT (N) GAT (D) GAT (D) GAT (D) GAT (D) GCT (A) AAA (K) CAC (H) GGC (G) GGG (G) GGC (G) AGG (R) AGA (R) TGC (C) AAA (K) AGT (S) CGT (R) CGT (R) AGT (S) GGG (G) ACC (T) GCG (A) AAC (N) CAC (H) CAC (H) GAT (D) AAC (N) GAA (E) GAC (D) GAC (D) GAC (D) GGC (G) GAC (D) GGC (G) CAC (H) CAC (H) AGG (R) CAC (H) GCG (A) AGA (R) GAG (E) GAT (D) ACC (T) AGC (S) GTC (V) GCA (A) GAC (D) GAT (D) GAT (D) GAT (D) GAT (D) GAT (D) AAC (N) GAC (D) GAC (D) GAC (D) GAC (D) GAC (D) GGC (G) CAC (H) TCT (S) GTT (V) AGC (S) CAC (H) GAC (D) GGA (G) GTT (V) AGC (S) CCT (P) AGC (S) ACC (T) GAA (E) ACC (T) ACC (T) AAA (K) AGG (R) CGC (R) CGC (R) GGC (G) AGG (R) GGG (G) GGA (G) AAA (K) AGA (R) AAA (K) GGG (G) AAC (N) CAC (H) AGG (R) AGG (R) AAG (K) AAG (K) AAC (N) CGC (R) AGC (S) GGA (G) GGA (G) AGG (R) TGG (W) AGG (R) AAG (K) AAG (K) GCA (A) CAT (H) GGG (G) CAC (H) GGA (G) CAC (H) GCA (A) GCA (A) GGG (G) GCA (A) GCT (A) AGG (R) CAC (H) CAC (H) CAC (H) CCT (P) GAC (D) GAC (D) AAC (N) GAC (D) AGG (R) GAG (E) GAG (E) AAG (K) CCC (P) AAG (K) GAA (E) GAC (D) CGC (R) AAC (N) CGT (R) GAT (D) CAC (H) CAC (H) GCG (A) GCG (A) AAC (N) AAT (N) GGG (G) AGA (R) GAC (D) AAC (N) AGC (S) AGC (S) AGG (R) AGG (R) AAC (N) GGG (G) 
     8      1  -303.7411633266   0.000000000000       0.0000  ACT (T) CTT (L) ATG (M) CTG (L) ATG (M) ATC (I) ATT (I) TTG (L) ATG (M) TTG (L) CTA (L) ATG (M) ATG (M) ATC (I) TTG (L) CGA (R) ATG (M) ATG (M) ATG (M) ATC (I) GTG (V) CTA (L) GTG (V) ATA (I) ATG (M) GGC (G) ATG (M) ATG (M) ATG (M) ATG (M) TTG (L) ATG (M) TTG (L) ATG (M) ATG (M) ATC (I) GTA (V) GTC (V) GTG (V) GTG (V) GTC (V) ACG (T) GTG (V) GTG (V) GTG (V) GCA (A) GTG (V) GCG (A) GTG (V) GTG (V) GTA (V) GTG (V) GTG (V) GTG (V) GTG (V) GTG (V) GTG (V) GTG (V) GTG (V) ATA (I) GTG (V) ATG (M) GTG (V) ATG (M) ACA (T) GTG (V) GTG (V) GTG (V) GTG (V) GTG (V) TTG (L) GTG (V) GTG (V) GTG (V) GTG (V) GTG (V) CTG (L) GTA (V) GTG (V) GTG (V) GTG (V) GTG (V) GTG (V) ACC (T) GTG (V) ATT (I) GTG (V) GTG (V) GTG (V) GTG (V) GTG (V) GTG (V) GTG (V) GTG (V) GTG (V) GTG (V) GTA (V) GTG (V) GTG (V) GTG (V) GTG (V) ACG (T) ACG (T) GTG (V) GTG (V) ATG (M) ATG (M) ATG (M) ATG (M) GCT (A) ACG (T) ACG (T) ACG (T) ACG (T) ACG (T) ACG (T) ATG (M) GTG (V) CTA (L) ATC (I) GTT (V) GTG (V) ACG (T) GTC (V) ATG (M) GTG (V) GTT (V) TCT (S) ACT (T) GTT (V) ACT (T) ACT (T) ACC (T) GTG (V) GTG (V) GTG (V) GTG (V) GTG (V) GTT (V) GTA (V) GTG (V) GTG (V) GTG (V) GTG (V) GTG (V) GTG (V) GTA (V) GTG (V) GTA (V) GTG (V) GTG (V) GTG (V) GTG (V) GTA (V) GTA (V) GTG (V) GTG (V) GTG (V) GTA (V) GTA (V) GTG (V) GTG (V) GTA (V) GTG (V) GTG (V) GTG (V) GTG (V) GTG (V) GTA (V) GTG (V) CTC (L) GTG (V) GTG (V) GTG (V) GTG (V) GTG (V) GTG (V) GTG (V) GTG (V) GTG (V) GTG (V) GTG (V) GTG (V) GTG (V) ATG (M) GTA (V) GTG (V) GTG (V) GTG (V) GTG (V) GTG (V) GTC (V) GTG (V) GTG (V) GTG (V) GTG (V) GTG (V) GTG (V) GTG (V) GTG (V) GTG (V) CTG (L) CTG (L) GTG (V) GTG (V) ACA (T) ACA (T) GTG (V) 
     9      1  -188.9745543377   0.000000000000       0.0000  AGT (S) AAC (N) AAT (N) AAC (N) AAC (N) AAT (N) AAC (N) AAC (N) AAT (N) AAC (N) GAC (D) AAC (N) AAC (N) AAC (N) AAC (N) GCA (A) AAT (N) AAT (N) GAT (D) AGT (S) AAT (N) AAC (N) GAT (D) AAT (N) AAT (N) TAC (Y) AAC (N) GAC (D) AAC (N) GAC (D) AAC (N) AAC (N) AAT (N) AAT (N) AAT (N) AAT (N) AAT (N) AAT (N) AAC (N) AAC (N) AAT (N) AAC (N) AAC (N) AAT (N) AAC (N) AAC (N) AAC (N) AAC (N) AAC (N) AAC (N) AAC (N) AAC (N) AAC (N) AAC (N) AAC (N) AAC (N) AAC (N) AAC (N) AAC (N) AAC (N) AAC (N) AAC (N) AAC (N) AAC (N) AAC (N) AAC (N) AAT (N) AAC (N) AAC (N) AAC (N) AAT (N) AAC (N) GAC (D) AAC (N) AAC (N) AAC (N) AAC (N) AAC (N) AAC (N) AAC (N) GTC (V) AAC (N) AAC (N) AAC (N) AAC (N) AAC (N) AAC (N) AAC (N) AAC (N) AAC (N) AAC (N) AAC (N) AAC (N) AAC (N) AAC (N) AAT (N) AAC (N) AAC (N) AGC (S) AAC (N) AAC (N) AAC (N) AAC (N) AAC (N) AAC (N) GAC (D) GAC (D) GAC (D) GAC (D) AAT (N) AAC (N) AAC (N) AAC (N) AAC (N) AAC (N) AAT (N) AAC (N) AAC (N) AAC (N) AGT (S) AGT (S) AAT (N) AAC (N) AAT (N) GAT (D) AAC (N) AAC (N) AAT (N) AGC (S) AAT (N) AAT (N) AGC (S) TAC (Y) AAC (N) AAC (N) AAC (N) AAC (N) AAC (N) AAC (N) AAC (N) AAC (N) AAC (N) AAC (N) AAC (N) AAC (N) AAC (N) AGC (S) AAC (N) AAC (N) AAC (N) AAT (N) AAC (N) AAT (N) AAC (N) AAC (N) AAT (N) AAC (N) AAC (N) AAC (N) AAC (N) AAC (N) AAC (N) AAC (N) AAC (N) AAC (N) AAC (N) AAC (N) AAC (N) AAC (N) AAC (N) AAT (N) AAC (N) AAC (N) AAT (N) AAC (N) AAT (N) AAC (N) AAC (N) AAC (N) AAC (N) GTC (V) GTC (V) GTT (V) AAC (N) AAT (N) AAC (N) AAC (N) AAT (N) AAC (N) AAC (N) AAC (N) AAC (N) AAC (N) AAC (N) AAC (N) AAC (N) AAC (N) AAC (N) AAC (N) AAC (N) AAC (N) AAC (N) AAC (N) AAC (N) AAC (N) AAC (N) AAC (N) AAC (N) 
    10      1  -348.4117621241   0.000000000000       0.0000  ATC (I) GTG (V) ATT (I) ATC (I) ATA (I) ATC (I) ATT (I) ATA (I) TTC (F) GTA (V) GTC (V) CTT (L) ATC (I) ATC (I) ATA (I) ATA (I) ATA (I) ATT (I) ATC (I) ATA (I) ATT (I) ATG (M) ATC (I) GTA (V) ATA (I) ATC (I) ATC (I) CTC (L) CTC (L) CTC (L) ATC (I) CTC (L) ATA (I) CTT (L) ATA (I) ATA (I) GTA (V) ATA (I) ATT (I) ATT (I) ATT (I) CTT (L) TTT (F) TTT (F) TTT (F) CTC (L) CTC (L) CAT (H) ATT (I) ATT (I) ATT (I) ACT (T) CTT (L) ATT (I) ATT (I) ATT (I) TTG (L) ATT (I) ATT (I) ATT (I) ATT (I) ATT (I) ATT (I) ATT (I) TTC (F) CCT (P) ATC (I) GTT (V) CTT (L) ATT (I) ATA (I) ATT (I) CTT (L) ATA (I) CTA (L) TTA (L) GTC (V) ATG (M) CTT (L) ATT (I) TTC (F) ACT (T) CTT (L) ATT (I) CTT (L) TTT (F) CTT (L) ATT (I) ATT (I) CTT (L) ATT (I) ATT (I) CCT (P) CCT (P) TTT (F) CCT (P) ATT (I) ATT (I) ATC (I) TTT (F) CTT (L) CTT (L) CTT (L) ATT (I) ATT (I) GTT (V) GTT (V) GTT (V) GTT (V) TTC (F) TTA (L) ATT (I) TTG (L) ATT (I) TTG (L) TTG (L) ATC (I) CCT (P) TTT (F) TTT (F) TTT (F) CCT (P) ATT (I) TTA (L) TTC (F) CTT (L) CTG (L) ATC (I) ATC (I) TTA (L) ATC (I) ATC (I) TTC (F) CTT (L) CTT (L) CTT (L) ATT (I) TTT (F) ATT (I) CTT (L) ATT (I) ATT (I) ATT (I) ATT (I) ATT (I) CCT (P) ACT (T) TTT (F) ATT (I) CTT (L) TTT (F) CTT (L) TTT (F) ATT (I) ATT (I) CTT (L) ATT (I) CTT (L) ATT (I) ATT (I) ATT (I) ACT (T) ATT (I) ACT (T) ATT (I) TTT (F) ATC (I) ATT (I) ATT (I) ATT (I) TTC (F) CTT (L) CCT (P) CCT (P) TTT (F) TTG (L) ATT (I) ATT (I) ATT (I) ATT (I) TTC (F) ATC (I) ATC (I) ATT (I) TTT (F) ATT (I) ATT (I) ATT (I) ATT (I) ATT (I) GTA (V) ATC (I) CCT (P) CCT (P) TTT (F) ATA (I) ATT (I) ATT (I) ATT (I) ATT (I) CTT (L) CTT (L) CTT (L) CTT (L) TTT (F) CTC (L) CTC (L) ATT (I) 
    11      1  -359.4822408467   0.000000000000       0.0000  ATT (I) ATC (I) ATC (I) CTG (L) CTT (L) ATA (I) ATC (I) ATC (I) CTA (L) ATC (I) ATC (I) ATA (I) ATC (I) ATA (I) ATC (I) ATG (M) ATA (I) ATC (I) TTT (F) CTC (L) ATA (I) ATC (I) TTT (F) CTT (L) ATC (I) ATT (I) ATC (I) TTC (F) ATT (I) TTC (F) TTC (F) TTC (F) TTA (L) GTA (V) ATA (I) ATA (I) TTG (L) ATG (M) ATC (I) ATC (I) ATC (I) ATC (I) ATT (I) ATC (I) ATT (I) ATC (I) ATC (I) ACG (T) ATC (I) CTC (L) ATC (I) ATC (I) ATC (I) TTC (F) ATC (I) TTC (F) ATC (I) ATC (I) CTC (L) CTC (L) CTC (L) CTC (L) CTC (L) ATC (I) TTC (F) GTC (V) ATC (I) ATC (I) ATT (I) ATC (I) CTA (L) ATC (I) TTT (F) CTC (L) ATC (I) ATC (I) ATT (I) ATC (I) ATG (M) ATC (I) ATT (I) ATC (I) ATT (I) CTC (L) ATT (I) ATC (I) CTC (L) ATC (I) ATC (I) CTC (L) ATC (I) ATC (I) ATC (I) GTC (V) GTC (V) ATC (I) ATC (I) TTG (L) ATC (I) GTC (V) ATT (I) ATC (I) ATC (I) ATA (I) ATC (I) GTC (V) GTC (V) GTC (V) GTC (V) TTA (L) CTG (L) CTC (L) CTC (L) CTC (L) CTC (L) ATC (I) ATC (I) ATC (I) ATC (I) ATT (I) CTA (L) GTC (V) CTC (L) ATC (I) ATC (I) ATA (I) ATT (I) ATT (I) ATT (I) ATA (I) ATT (I) ATT (I) ATG (M) ATT (I) ATT (I) ATT (I) ATC (I) ATT (I) ATG (M) ATC (I) ATC (I) ATC (I) ATC (I) CTA (L) TTT (F) GTC (V) ATG (M) ATC (I) ATC (I) ATC (I) GTC (V) ATC (I) ATC (I) ATC (I) ATC (I) ATC (I) TTC (F) ATC (I) ATC (I) ATC (I) ATA (I) ATC (I) GTC (V) GTC (V) ATT (I) ATC (I) ATG (M) ATA (I) GTC (V) ATA (I) ATT (I) ATC (I) ATC (I) ATC (I) ATC (I) ATC (I) ATC (I) ATC (I) ATA (I) ATC (I) ATT (I) GCC (A) GCC (A) ATC (I) ATC (I) ATG (M) ATC (I) ATC (I) ATC (I) TTT (F) CTC (L) GTC (V) ATC (I) ATC (I) ATC (I) ATC (I) ATC (I) ATC (I) CTA (L) ATG (M) ACG (T) ATA (I) ATA (I) ATT (I) ATT (I) TTA (L) TTA (L) ATC (I) 
    12      1  -252.5839206126   0.000000000000       0.0000  CCT (P) CCG (P) CCC (P) CCG (P) CCG (P) CCG (P) CCA (P) CCG (P) CGT (R) CCG (P) CCG (P) CCA (P) CCT (P) CCA (P) CCG (P) CCG (P) CCT (P) CCT (P) CCA (P) ACT (T) CCG (P) CCA (P) CCC (P) CCG (P) CCT (P) CCT (P) CCA (P) CCT (P) CCA (P) CCA (P) CCG (P) CCA (P) CCG (P) CCG (P) CCA (P) CCA (P) CCA (P) CCG (P) CCG (P) CCG (P) CCG (P) CCT (P) CCA (P) CCA (P) CCA (P) CCC (P) CCC (P) CCA (P) CCA (P) CCA (P) CCA (P) CCT (P) CCG (P) CCG (P) CCG (P) CCG (P) TCG (S) CCA (P) CCC (P) CCC (P) CCC (P) CCC (P) CCT (P) CCT (P) CCC (P) CCT (P) CCC (P) CCG (P) CCG (P) CCG (P) CCA (P) CCC (P) CCG (P) CCG (P) CCG (P) CCG (P) CCA (P) CCG (P) CCG (P) CCG (P) CCC (P) CCT (P) CCG (P) CCT (P) CCA (P) CCG (P) CCC (P) CCA (P) CCC (P) CCC (P) CCA (P) CCT (P) CCG (P) CCG (P) CCG (P) CCG (P) CCG (P) CCA (P) CCC (P) CCG (P) CCG (P) CCT (P) CCT (P) CCG (P) CCC (P) CCC (P) CCC (P) CCC (P) CCT (P) CCG (P) CCC (P) CCC (P) CCC (P) CCC (P) CCC (P) CCC (P) CCC (P) CCT (P) CCT (P) CCT (P) CCA (P) CCG (P) CCC (P) CCT (P) CCG (P) CCG (P) CCT (P) CCT (P) CCC (P) CCA (P) CCT (P) CCT (P) CCC (P) CCC (P) CCG (P) CCG (P) CCC (P) CCG (P) CCG (P) CCG (P) CCG (P) CCG (P) CCG (P) CCA (P) CCG (P) CCT (P) CCG (P) CCG (P) CCG (P) CCG (P) CCG (P) CCG (P) CCT (P) CCG (P) CCG (P) CCG (P) CCG (P) CCG (P) CCG (P) CCG (P) CCG (P) CCT (P) CCG (P) CCG (P) CCG (P) CCT (P) CCA (P) CCG (P) CCG (P) CCG (P) CTT (L) CCA (P) CCG (P) CCG (P) CCT (P) CCC (P) CCC (P) CCC (P) CCC (P) CCC (P) CCC (P) CCA (P) CCC (P) CCG (P) CCT (P) CCA (P) CCA (P) CCA (P) CCC (P) CCG (P) CCG (P) CCC (P) CCT (P) CCT (P) CCG (P) CCG (P) CCG (P) CCG (P) CCA (P) CCA (P) CCG (P) CCG (P) CCG (P) CCG (P) CCC (P) CCG (P) CCG (P) CCG (P) 
    13      1  -367.0394462164   0.000000000000       0.0000  CCT (P) GAG (E) GAA (E) CCG (P) AAG (K) CCC (P) CTC (L) CCC (P) CCT (P) CCC (P) ACT (T) CGA (R) CCT (P) CCC (P) CCC (P) CTT (L) CCT (P) CAG (Q) TCA (S) CCC (P) CCG (P) CCC (P) CCA (P) CCC (P) CCT (P) CCT (P) CCA (P) CCA (P) CCA (P) CCT (P) CCA (P) CCA (P) CCT (P) CCA (P) TCG (S) CTC (L) CCT (P) CCG (P) CCT (P) CCT (P) CCT (P) CCA (P) CCC (P) CCC (P) CCC (P) CCA (P) CCG (P) GTT (V) CTG (L) CTG (L) GTA (V) TCG (S) CCA (P) CCT (P) CCT (P) CCT (P) CCT (P) CCT (P) CCT (P) CCT (P) CCT (P) TCT (S) CCT (P) CCT (P) CCC (P) CCT (P) CCT (P) CCT (P) CCC (P) CCT (P) CCT (P) CCC (P) CCC (P) CGT (R) CCT (P) CCT (P) GTA (V) CCT (P) CCC (P) TGG (W) CCC (P) CCT (P) CCC (P) CCT (P) CCC (P) CCT (P) CCT (P) CCC (P) CCT (P) CCT (P) CCC (P) CCT (P) CCT (P) CCT (P) TGG (W) GCT (A) CCT (P) CCT (P) CCT (P) CAT (H) CCC (P) CCA (P) CCA (P) CCT (P) CCT (P) CCT (P) CCT (P) CCT (P) CCT (P) ACC (T) CCC (P) CCC (P) CCT (P) CCT (P) CCC (P) CCC (P) CCC (P) CCT (P) CCT (P) CCT (P) AAT (N) CCT (P) CCC (P) AAG (K) CCG (P) CCC (P) CCT (P) CCT (P) CCC (P) CCC (P) CGT (R) CCT (P) CCC (P) CTC (L) CCC (P) CCC (P) CCT (P) CCT (P) CCT (P) CCT (P) CCT (P) CCT (P) CCT (P) CCT (P) CCC (P) CCT (P) CCT (P) CCT (P) CCT (P) CCT (P) CCG (P) CCT (P) CCT (P) CCT (P) CCT (P) CCA (P) CCT (P) CCT (P) GCT (A) ATT (I) CCT (P) TCG (S) GAA (E) CCT (P) CCT (P) CCT (P) CCT (P) CCT (P) TCT (S) CCT (P) CCT (P) CCT (P) CCT (P) CCA (P) CCT (P) CCG (P) CCT (P) AAA (K) CCT (P) CCT (P) CCC (P) CCT (P) CCT (P) CCT (P) CTG (L) GCT (A) CCT (P) CCC (P) CCC (P) CCC (P) CCT (P) CCT (P) CCT (P) CCT (P) TGG (W) CCT (P) CCA (P) CCT (P) CCT (P) CCT (P) CCC (P) CCC (P) CCC (P) CTT (L) CCT (P) CCC (P) CCC (P) CCT (P) 
    14      1  -484.3812046608   0.000000000000       0.0000  CGT (R) TCT (S) AGC (S) ATC (I) AAT (N) CGT (R) CAT (H) CAT (H) CGT (R) CAA (Q) GAT (D) ACT (T) GCG (A) CAT (H) ACT (T) CTT (L) GAG (E) GCT (A) ATT (I) CGA (R) TAC (Y) AAC (N) ATT (I) CGT (R) GAG (E) CCT (P) CAT (H) CGT (R) CAT (H) GAT (D) CAT (H) CAC (H) CGT (R) ACT (T) AGT (S) AGC (S) TTT (F) CGT (R) CCT (P) CCC (P) CCC (P) TCC (S) ATC (I) ATC (I) ATC (I) TTT (F) ATC (I) CTG (L) ATG (M) ATG (M) ATA (I) CCC (P) CCC (P) CCG (P) CCG (P) CCG (P) CCC (P) CCT (P) CTA (L) TTG (L) CTG (L) TTG (L) CTG (L) CCG (P) ATC (I) CCC (P) TTG (L) CCC (P) ATT (I) CCC (P) ATT (I) TAT (Y) AAT (N) ATT (I) ACT (T) ACT (T) CTG (L) CCT (P) TTT (F) CCA (P) AAA (K) CCC (P) TCT (S) ATC (I) TTT (F) CCC (P) TTG (L) ATT (I) TTG (L) TTG (L) ATT (I) TTG (L) CCC (P) CCC (P) CCC (P) CCT (P) CCC (P) CCC (P) GGG (G) CCC (P) AAT (N) TCC (S) TCC (S) CCG (P) GTG (V) TTT (F) TAT (Y) TTT (F) TTT (F) CTT (L) CTT (L) ATT (I) ATT (I) ATT (I) ATT (I) ATT (I) TTG (L) CCC (P) GTT (V) ATT (I) GAG (E) CCC (P) ATT (I) ATT (I) ACT (T) TAT (Y) CAC (H) CGT (R) CGT (R) TAC (Y) CGT (R) CGT (R) ATC (I) TTT (F) TTT (F) TAT (Y) TTG (L) CCC (P) CCT (P) CCG (P) CCT (P) CCC (P) CCC (P) CCC (P) TTT (F) CCC (P) CCT (P) CCA (P) CCA (P) CCC (P) TAC (Y) GTG (V) AGG (R) CCT (P) CCT (P) CCC (P) CCG (P) CCC (P) CCT (P) CCT (P) CCG (P) CCC (P) CCT (P) CCC (P) CCC (P) CCC (P) TGT (C) CCG (P) CCT (P) CCC (P) GTC (V) CCC (P) CCT (P) CCC (P) CCC (P) CAC (H) TTG (L) TTG (L) GCG (A) TTG (L) AAA (K) GGA (G) AGA (R) CCC (P) ACT (T) CCA (P) ATT (I) ATT (I) TCT (S) TTT (F) ATT (I) CTG (L) CCC (P) CCC (P) CCT (P) CCC (P) CCT (P) CCC (P) CCA (P) CCT (P) CAT (H) TAT (Y) TAT (Y) TAT (Y) CCG (P) CTG (L) CTG (L) CCC (P) 
    15      1  -401.4769353454   0.000000000000       0.0000  CTG (L) ATG (M) ATG (M) ATG (M) ATG (M) TTT (F) TTT (F) TAT (Y) TTG (L) TAT (Y) TAT (Y) CTT (L) TTC (F) TTC (F) TAT (Y) TTT (F) TTT (F) CTC (L) CTT (L) TAT (Y) ATG (M) AGC (S) CTG (L) TTT (F) TTT (F) TGG (W) CTC (L) CTT (L) CTC (L) CTC (L) CTC (L) CTT (L) TTT (F) CTC (L) CTG (L) TAT (Y) TTT (F) TTT (F) CTT (L) CTA (L) CTG (L) TTG (L) CTA (L) TTA (L) CTA (L) TTG (L) TTG (L) CTG (L) CTG (L) CTG (L) CTG (L) TAT (Y) CTC (L) ATG (M) CTG (L) ATG (M) CTT (L) CTC (L) ATG (M) TTG (L) CTA (L) TTG (L) CTA (L) TTA (L) CTA (L) TAC (Y) CTC (L) CTT (L) CTT (L) CTT (L) TAC (Y) CTC (L) CTC (L) ATA (I) GTA (V) GTA (V) CTG (L) CTT (L) CTC (L) CTT (L) CTC (L) TTC (F) GTC (V) CTG (L) CTC (L) CTT (L) CTC (L) CTA (L) CTC (L) CTC (L) ATA (I) TTC (F) CTC (L) TTC (F) CTT (L) TTC (F) CTA (L) CTT (L) CTC (L) CTT (L) CTT (L) TTG (L) TTG (L) CTG (L) CTA (L) CTG (L) CTG (L) CTG (L) ATG (M) TTG (L) CTG (L) CTG (L) CTG (L) CTA (L) CTG (L) CTG (L) ATC (I) TTC (F) CTA (L) CTT (L) CTC (L) CTT (L) CTG (L) CTT (L) CTC (L) TTG (L) TTG (L) CTG (L) CTG (L) TTG (L) CTG (L) CTG (L) CTG (L) CTC (L) ATC (I) CTA (L) CTC (L) CTT (L) CTT (L) CTT (L) CTT (L) CTT (L) CTT (L) CTT (L) CTC (L) TAC (Y) CTA (L) CTT (L) CTA (L) TTA (L) CTC (L) CTC (L) CTT (L) TTC (F) TTC (F) CTC (L) TTT (F) CTC (L) CTA (L) CTA (L) CTT (L) TAT (Y) CTT (L) TTT (F) CTT (L) TTT (F) CTT (L) CTT (L) CTT (L) ATG (M) ATT (I) CTC (L) TTT (F) TTC (F) TTT (F) CTC (L) CTC (L) CTC (L) TTC (F) CTC (L) CTT (L) CTT (L) CTT (L) CTT (L) CTA (L) CTA (L) ATA (I) ATA (I) CTC (L) CTC (L) ATG (M) ATA (I) ATC (I) TTC (F) CTC (L) CTC (L) CTT (L) CTT (L) TTT (F) CTT (L) CTC (L) TTC (F) TTA (L) CTC (L) CTT (L) CTC (L) CTC (L) CTG (L) 
    16      1  -214.0381504680   0.000000000000       0.0000  CTT (L) CTC (L) CTG (L) CTA (L) TTG (L) TTG (L) TTG (L) TTG (L) CTG (L) TTG (L) TTG (L) CTC (L) TTG (L) TTG (L) TTG (L) TTG (L) TTG (L) CTT (L) CTG (L) TTG (L) CTT (L) TTG (L) CTG (L) TTA (L) TTG (L) CTT (L) CTA (L) CTT (L) CTC (L) CTT (L) CTC (L) CTT (L) TTG (L) CTT (L) CTG (L) CTA (L) TTG (L) TTG (L) CTT (L) CTT (L) CTT (L) CTC (L) CTG (L) CTG (L) CTG (L) CTT (L) CTT (L) CTG (L) TTG (L) CTG (L) CTG (L) CTT (L) CTA (L) CTT (L) CTT (L) CTT (L) TTG (L) CTT (L) CTG (L) CTG (L) CTG (L) CTG (L) CTA (L) CTG (L) CTT (L) CTT (L) CTG (L) CTT (L) CTT (L) CTT (L) CTG (L) CTG (L) CTG (L) TTG (L) CTC (L) CTG (L) CTG (L) CTT (L) CTG (L) CTG (L) CTG (L) CTG (L) CTG (L) TTG (L) CTG (L) CTG (L) CTG (L) CTT (L) CTG (L) CTA (L) CTG (L) CTG (L) CTT (L) CTT (L) CTG (L) CTT (L) CTT (L) CTT (L) GTG (V) CTG (L) CTT (L) CTC (L) CTC (L) CTT (L) CTG (L) CTG (L) CTG (L) CTG (L) CTA (L) ATT (I) CTG (L) CTG (L) CTG (L) CTG (L) CTG (L) CTG (L) CTG (L) CTT (L) CTG (L) GTC (V) GTT (V) CTT (L) CTG (L) CTC (L) CTC (L) CTG (L) CTT (L) CTT (L) CTT (L) CTT (L) CTA (L) CTT (L) CTT (L) CTG (L) CTG (L) CTG (L) CTG (L) CTT (L) CTT (L) CTT (L) CTT (L) CTT (L) CTT (L) CTT (L) CTG (L) CTT (L) CTT (L) CTG (L) CTG (L) CTT (L) CTT (L) CTG (L) CTG (L) CTT (L) CTT (L) CTA (L) CTT (L) CTT (L) CTT (L) CTT (L) CTT (L) CTT (L) CTT (L) CTG (L) CTT (L) CTT (L) CTT (L) CTT (L) CTT (L) CTT (L) ATT (I) CTT (L) CTT (L) CTT (L) CTT (L) CTT (L) CTG (L) CTG (L) CTG (L) CTT (L) CTG (L) GTG (V) GTG (V) CTT (L) CTC (L) CTT (L) CTG (L) CTG (L) CTG (L) CTG (L) CTG (L) CTG (L) CTT (L) CTT (L) CTG (L) CTT (L) CTT (L) CTT (L) CTT (L) CTT (L) CTT (L) CTG (L) CTG (L) CTT (L) CTT (L) CTG (L) CTG (L) CTT (L) 
    17      1  -298.3418829608   0.000000000000       0.0000  GAA (E) CAA (Q) GAG (E) CGA (R) GAA (E) TCT (S) TCC (S) TCT (S) GAA (E) TCT (S) GAT (D) AAG (K) GGT (G) TCT (S) TCT (S) TCT (S) GGA (G) CGG (R) CAA (Q) TCT (S) GAA (E) CAA (Q) CAA (Q) TCT (S) GCA (A) TTG (L) CAA (Q) AAA (K) AAG (K) ATT (I) AAG (K) AAG (K) TCT (S) CAG (Q) AAA (K) GGT (G) TCC (S) TCT (S) AAA (K) AAG (K) AAA (K) ATT (I) AAA (K) AAA (K) AAA (K) AAG (K) GAG (E) AAG (K) AAA (K) AAA (K) AAA (K) AAA (K) AAG (K) AAA (K) AAA (K) AAA (K) AAG (K) AAG (K) AAA (K) AAA (K) AAA (K) AAA (K) AAA (K) AAA (K) GTA (V) AAA (K) AAA (K) AAA (K) AAA (K) AAA (K) GCG (A) AAA (K) AAA (K) AAA (K) AAA (K) AAA (K) AAA (K) AAA (K) AAA (K) AAA (K) ACA (T) AAA (K) AAA (K) AAA (K) AAA (K) AAA (K) AGA (R) AAA (K) AAA (K) AAA (K) AAA (K) AAA (K) AAA (K) AAA (K) AAA (K) AAA (K) AAA (K) AAA (K) TAT (Y) AAA (K) AAA (K) ATA (I) ATA (I) AAA (K) AAA (K) AAA (K) AAA (K) AAA (K) AAA (K) CAA (Q) ATG (M) AAA (K) AAA (K) AAA (K) AAA (K) AAA (K) AAA (K) AAA (K) CAA (Q) AAA (K) GCC (A) AAA (K) AAA (K) AAA (K) AAA (K) AAA (K) GTA (V) GAA (E) GAA (E) AAA (K) GAA (E) GAA (E) ATA (I) AAA (K) AGA (R) GGT (G) AAA (K) AAA (K) AAA (K) AAA (K) AAA (K) AAA (K) AAA (K) AAA (K) AAA (K) AAA (K) AAA (K) AAA (K) AAA (K) AAG (K) CAA (Q) AAA (K) AAG (K) AAG (K) AAA (K) AAG (K) AAA (K) AAG (K) AAA (K) AAA (K) AAA (K) AAA (K) AAA (K) AAA (K) AGA (R) AAA (K) AAA (K) AAA (K) AAA (K) AGA (R) AAA (K) AAA (K) AAA (K) AAA (K) AAA (K) AAA (K) AGA (R) AGA (R) AGA (R) AGA (R) AAA (K) GAT (D) GAT (D) AAA (K) AAA (K) AAA (K) AAA (K) AAA (K) AAA (K) AAA (K) AAA (K) ATA (I) AAA (K) AAA (K) AAA (K) AGA (R) AAA (K) AAA (K) AAA (K) AAA (K) AAA (K) AAA (K) AAA (K) AAA (K) AAA (K) ATA (I) ATA (I) AAA (K) 
    18      1  -339.2857130887   0.000000000000       0.0000  GAA (E) CTG (L) GTA (V) GTG (V) GTG (V) AAG (K) AGG (R) AGG (R) GTA (V) AGG (R) ACG (T) TAT (Y) GTT (V) ACC (T) AGG (R) AAA (K) GTT (V) ATG (M) GTT (V) AGA (R) ATG (M) ACC (T) GTA (V) AAG (K) GTC (V) TGG (W) GTT (V) GTC (V) GTC (V) GTC (V) GTC (V) GTC (V) AGG (R) GTC (V) ACA (T) AGG (R) AAG (K) AGA (R) TAT (Y) TAT (Y) TAT (Y) GTT (V) GTC (V) GTC (V) GTC (V) GTT (V) GTT (V) GTC (V) GTC (V) GTC (V) GTC (V) TAC (Y) TAT (Y) TAT (Y) TAT (Y) TAT (Y) TAT (Y) GAG (E) GTT (V) GTT (V) GTT (V) GTT (V) GTT (V) GTC (V) GTC (V) TAC (Y) TAT (Y) TAC (Y) GTC (V) TAT (Y) AGG (R) GTT (V) GTC (V) TAC (Y) TAC (Y) TAC (Y) GTC (V) CTT (L) GTC (V) TAC (Y) GTT (V) TAT (Y) GTC (V) TAT (Y) GTC (V) TAT (Y) TAT (Y) TAC (Y) TAT (Y) TAT (Y) TAC (Y) TAT (Y) ATA (I) TAT (Y) TAC (Y) TAT (Y) TAT (Y) TAT (Y) GTC (V) TAC (Y) GTC (V) GTT (V) GTT (V) TAT (Y) TAC (Y) GTC (V) GTC (V) GTC (V) GTC (V) GTG (V) TAC (Y) TAC (Y) TAC (Y) TAC (Y) TAC (Y) TAC (Y) GTC (V) TAC (Y) TAC (Y) GTT (V) GTC (V) TAT (Y) TAC (Y) ATT (I) GTC (V) GTC (V) GTG (V) GTA (V) GAA (E) GTG (V) GTA (V) GAA (E) GTC (V) GTC (V) TTT (F) ATC (I) TAT (Y) TAT (Y) CTT (L) CTT (L) TAT (Y) TAT (Y) TAT (Y) TAT (Y) GTC (V) TAC (Y) AGA (R) AGA (R) TAC (Y) TAT (Y) GAA (E) TAT (Y) GTT (V) CTT (L) CTT (L) TAT (Y) TAT (Y) TAT (Y) TAC (Y) TAC (Y) TAT (Y) TAC (Y) TAT (Y) TAT (Y) GTA (V) TAT (Y) CAT (H) TAT (Y) TAT (Y) TAT (Y) GTT (V) TAT (Y) TAT (Y) TAT (Y) AAT (N) GTT (V) TAT (Y) TAT (Y) TAT (Y) TAT (Y) GTT (V) GTC (V) GTC (V) TAT (Y) GTT (V) TAT (Y) TAC (Y) TAC (Y) ATT (I) GTC (V) TAC (Y) ACC (T) TAC (Y) TAC (Y) TAC (Y) TAT (Y) TAT (Y) TAT (Y) TAT (Y) TAT (Y) GTC (V) GTG (V) GTC (V) GTC (V) TAT (Y) GTC (V) GTT (V) TAC (Y) 
    19      1  -188.2006266168   0.000000000000       0.0000  GAA (E) GAA (E) GAA (E) GAG (E) GAG (E) CAC (H) GAA (E) GAA (E) GAG (E) GAA (E) GAC (D) AAA (K) GAG (E) CAT (H) GAA (E) AAG (K) GAG (E) GAA (E) GAG (E) CAA (Q) GAA (E) GAG (E) GAA (E) GAA (E) GAA (E) TCT (S) GAG (E) GAG (E) GAA (E) GAG (E) GAA (E) GAG (E) GAA (E) GAA (E) GAG (E) GAA (E) GAA (E) GAA (E) GAG (E) GAA (E) GAG (E) GAG (E) GCG (A) GCG (A) GCG (A) GAG (E) GAG (E) GAG (E) GAG (E) GAG (E) GAG (E) GAA (E) GAA (E) GAA (E) GAA (E) GAA (E) GAG (E) GAA (E) GAA (E) GAA (E) GAA (E) GAA (E) GAA (E) GAA (E) GGA (G) GAA (E) GAG (E) GGA (G) GAG (E) GAA (E) GAG (E) GAA (E) GAG (E) GAG (E) GAG (E) GAG (E) GAG (E) GAG (E) GAG (E) GAA (E) GAA (E) GAA (E) GAG (E) GAG (E) GAG (E) GAA (E) GAG (E) GAA (E) GAG (E) GAA (E) GAC (D) GAA (E) GAA (E) GAA (E) GAA (E) GAA (E) GAA (E) GAA (E) GAA (E) GAA (E) GAG (E) GAG (E) GAG (E) GAA (E) GAA (E) GAA (E) GAA (E) GAA (E) GAA (E) GAT (D) GAC (D) GAG (E) GAG (E) GAG (E) GAG (E) GAG (E) GAG (E) GAA (E) GAA (E) GAG (E) GAG (E) GAA (E) GAG (E) AAC (N) GAA (E) GAA (E) GAA (E) GAA (E) GAA (E) GAA (E) GAA (E) GAA (E) GGG (G) GAG (E) GAG (E) GAG (E) GAG (E) GAA (E) GAA (E) GAG (E) GAG (E) GAG (E) GAG (E) GAA (E) GAG (E) GAA (E) GAA (E) AAG (K) GAA (E) GAA (E) GAA (E) GAG (E) GAA (E) GAA (E) GAA (E) GAA (E) GAA (E) GAA (E) GAA (E) GAA (E) GAA (E) GAA (E) GAG (E) GAA (E) GAA (E) GAA (E) GAG (E) GAA (E) GAA (E) GAA (E) GAG (E) GAA (E) GAA (E) GAG (E) GAA (E) GAA (E) GAG (E) GAG (E) GAG (E) GAA (E) GAA (E) GAA (E) GAA (E) GAA (E) GAG (E) GAA (E) GAA (E) GAA (E) GAG (E) GAG (E) GAG (E) GAG (E) GAA (E) GAA (E) GAA (E) GAA (E) GAG (E) GAA (E) GAA (E) GAA (E) GAG (E) GAG (E) GAA (E) GAG (E) GAA (E) GAG (E) GAG (E) GAA (E) 
    20      1  -186.7336609653   0.000000000000       0.0000  GAA (E) GAG (E) GAG (E) CAG (Q) GAG (E) GAG (E) GAG (E) GAG (E) GAG (E) GAG (E) GAG (E) GAG (E) GAG (E) GAG (E) GAG (E) GAG (E) GAG (E) GAG (E) GAA (E) GAG (E) GAG (E) GAA (E) GAA (E) GAG (E) GAG (E) AGT (S) GAA (E) GAG (E) GAG (E) GAG (E) GAG (E) GAG (E) GAA (E) GAG (E) GAG (E) GAG (E) GAG (E) GAG (E) AAG (K) CAG (Q) CAG (Q) GAG (E) GAG (E) GAG (E) GAG (E) GAA (E) GAA (E) GAG (E) GAG (E) GAG (E) GAG (E) CAG (Q) CAG (Q) CAG (Q) CAG (Q) CAG (Q) AAA (K) ATA (I) GAA (E) GAA (E) GAA (E) GAA (E) GAA (E) GAA (E) GAG (E) CAG (Q) CAA (Q) CAG (Q) GAG (E) AAG (K) GAG (E) GAG (E) GAG (E) GAA (E) GAA (E) GAA (E) GAG (E) CAG (Q) GAG (E) CAG (Q) GAG (E) CAG (Q) GAG (E) GAG (E) GAG (E) CAG (Q) CAA (Q) GAA (E) CAA (Q) CAA (Q) GAA (E) CAA (Q) CAG (Q) CAG (Q) CAA (Q) GAG (E) CAG (Q) CAG (Q) GAA (E) CAA (Q) GAG (E) GAG (E) GAG (E) CAG (Q) GAC (D) GAG (E) GAG (E) GAG (E) GAG (E) GAA (E) GAG (E) GAA (E) GAG (E) GAA (E) GAA (E) GAG (E) GAA (E) CAG (Q) GAT (D) GAG (E) GAG (E) CAG (Q) GAA (E) GAG (E) GAG (E) GAG (E) GAA (E) GAA (E) GAA (E) GAA (E) GAA (E) GAA (E) GAG (E) GAG (E) GAG (E) GAG (E) CAA (Q) CAA (Q) CAG (Q) ACG (T) CAG (Q) AAA (K) CAA (Q) AAG (K) GAG (E) CAG (Q) CAG (Q) CAG (Q) CAG (Q) CAG (Q) GAA (E) CAA (Q) GAG (E) GAG (E) GAG (E) CAG (Q) CAG (Q) CAG (Q) CAG (Q) CAA (Q) CAG (Q) CAG (Q) CAG (Q) CAG (Q) CAG (Q) CAG (Q) CAG (Q) CAG (Q) CAG (Q) CAG (Q) GAG (E) CAG (Q) GAG (E) CAG (Q) CAG (Q) GAG (E) CAA (Q) CAA (Q) AAA (K) CAA (Q) GAG (E) GAA (E) GAA (E) AAG (K) GAG (E) CAG (Q) GAA (E) GAA (E) GAG (E) GAG (E) GAA (E) GAG (E) CAG (Q) CAG (Q) CAC (H) CAG (Q) AAG (K) AAG (K) CAG (Q) CAG (Q) GAG (E) GAG (E) GAG (E) GAG (E) CAC (H) GAA (E) GAA (E) CAG (Q) 
    21      1  -323.7634459276   0.000000000000       0.0000  GAA (E) GCG (A) GAA (E) GTG (V) CAA (Q) ACG (T) CAG (Q) CAG (Q) TCT (S) CAG (Q) CAA (Q) AAG (K) AAC (N) AAT (N) CAG (Q) TCG (S) AAC (N) AAA (K) CAG (Q) AAG (K) GAA (E) CAG (Q) GAG (E) GAA (E) AAC (N) GAA (E) CGA (R) GAG (E) GAG (E) GAG (E) AGA (R) GAG (E) ACG (T) GCA (A) AAA (K) AAT (N) CAA (Q) GCG (A) CAA (Q) CAG (Q) CAG (Q) GAG (E) GAG (E) GAA (E) GAG (E) GAG (E) GAA (E) GAG (E) GAA (E) GAA (E) GAG (E) CAA (Q) CAG (Q) CAA (Q) CAG (Q) CAA (Q) CAA (Q) CAG (Q) AAT (N) AAT (N) AAT (N) AAT (N) AAC (N) AAC (N) GAG (E) CAA (Q) CAT (H) CAA (Q) AAT (N) CAG (Q) GAG (E) AAT (N) GAG (E) AAC (N) AAC (N) AAC (N) GAG (E) CAA (Q) CAG (Q) CAA (Q) AAT (N) CAA (Q) AAT (N) CAA (Q) ATG (M) CAA (Q) CAG (Q) CAA (Q) CAG (Q) CAG (Q) CAA (Q) CAG (Q) CAA (Q) CAA (Q) CAA (Q) CAA (Q) CAA (Q) CAA (Q) CAA (Q) CAA (Q) AAT (N) GAG (E) GAG (E) CAA (Q) CAA (Q) AAC (N) AAC (N) AAC (N) AAC (N) GAG (E) CAG (Q) CAG (Q) CAG (Q) CAG (Q) CAG (Q) CAG (Q) AAT (N) CAA (Q) CAG (Q) AGA (R) GAG (E) CAA (Q) CAG (Q) CAG (Q) CAG (Q) AAT (N) GAA (E) GAA (E) GAA (E) GAG (E) GAG (E) GAA (E) GAG (E) TAT (Y) AAT (N) AAT (N) CAG (Q) CAA (Q) CAA (Q) CAA (Q) CAA (Q) CAA (Q) CAA (Q) CAA (Q) GAG (E) CAA (Q) CAA (Q) CAA (Q) CAA (Q) CAA (Q) GAA (E) CAG (Q) GAG (E) CAA (Q) CAA (Q) CAG (Q) CAA (Q) CAG (Q) CAA (Q) CAA (Q) CAA (Q) CAA (Q) CAA (Q) CAA (Q) CAA (Q) CAG (Q) CAA (Q) CAA (Q) CAA (Q) CAA (Q) AAG (K) CAG (Q) CAA (Q) CAA (Q) CAG (Q) CAG (Q) CAG (Q) CAG (Q) CAG (Q) CAG (Q) AAT (N) CAT (H) CAT (H) CAG (Q) CAG (Q) CAA (Q) GAA (E) CAG (Q) AAT (N) GAG (E) AAC (N) AAC (N) CAA (Q) CAA (Q) CAA (Q) CAA (Q) CAA (Q) CAG (Q) CAA (Q) CAA (Q) AAT (N) AGT (S) AAT (N) GAG (E) CAA (Q) GAG (E) GAG (E) CAA (Q) 
    22      1  -259.4061191486   0.000000000000       0.0000  GAC (D) AAC (N) GAT (D) GAC (D) CAC (H) GAC (D) GAC (D) GAC (D) GAT (D) GAC (D) TAC (Y) TAC (Y) GAC (D) CAC (H) GAC (D) CAT (H) GAC (D) GAC (D) GAT (D) CCG (P) AAC (N) GAC (D) GAT (D) GAC (D) GAT (D) AAC (N) CAC (H) GAT (D) GAT (D) GAT (D) GAT (D) GAT (D) CAC (H) GAC (D) GAT (D) CAC (H) GAC (D) CAC (H) CAC (H) GAT (D) CAC (H) GAT (D) CAA (Q) CAA (Q) CAA (Q) GAT (D) AAT (N) GAC (D) CAC (H) CAC (H) GAC (D) GAC (D) GAC (D) AAC (N) CAC (H) CAC (H) CAC (H) GAC (D) GAT (D) GAT (D) GAT (D) GAC (D) GAT (D) GAC (D) CAA (Q) GAC (D) CAC (H) AAC (N) GAT (D) GAC (D) CAC (H) AAC (N) GAT (D) CAC (H) CAC (H) CAC (H) GAC (D) GAC (D) GAT (D) GAC (D) GAT (D) GAC (D) CAT (H) CAC (H) GAT (D) GCC (A) CAC (H) CAC (H) CAC (H) CAC (H) CAC (H) CAC (H) GAC (D) GAC (D) GAC (D) GAC (D) AAC (N) AAC (N) GAT (D) GAC (D) GAT (D) GAT (D) GAT (D) GAC (D) CAC (H) GAC (D) GAC (D) GAC (D) GAC (D) GAT (D) CAC (H) CAC (H) CAC (H) CAC (H) CAC (H) CAC (H) GAC (D) GAC (D) CAT (H) AAT (N) GAT (D) GAC (D) CAC (H) CAC (H) GAT (D) GAC (D) GAT (D) GAC (D) GAC (D) GAT (D) GAC (D) GTC (V) CGA (R) GAT (D) GAC (D) GAC (D) CAC (H) GAC (D) GAC (D) GAC (D) GAC (D) CAC (H) CAC (H) AAC (N) GAT (D) GAC (D) GAC (D) GAC (D) GAC (D) GAC (D) GAT (D) CAC (H) GAC (D) GAC (D) GAC (D) GAC (D) CAC (H) GAC (D) GAC (D) GAC (D) GAT (D) GAC (D) GAC (D) CAC (H) GAT (D) GAC (D) GAC (D) GAC (D) GAC (D) GAC (D) AAC (N) GAC (D) GAC (D) GAC (D) GAC (D) GAT (D) CAC (H) CAC (H) AAC (N) CAC (H) GAT (D) GAT (D) GAT (D) GAC (D) GAC (D) GAC (D) CAC (H) CAC (H) AAC (N) GAT (D) CAC (H) GAC (D) GAC (D) GAC (D) GAC (D) AAC (N) CAC (H) GAC (D) AAC (N) AAC (N) GAC (D) GAC (D) GAC (D) GAT (D) GAC (D) GAC (D) GAC (D) AAC (N) 
    23      1  -133.4465316966   0.000000000000       0.0000  GAC (D) GAC (D) GAC (D) GAC (D) GAC (D) GAT (D) GAC (D) GAC (D) GAT (D) GAC (D) GAC (D) GAT (D) GAC (D) GAT (D) GAC (D) CAA (Q) GAC (D) GAC (D) GAC (D) GAC (D) GAC (D) GAC (D) GAT (D) GAC (D) GAC (D) ACA (T) GAT (D) GAC (D) GAC (D) GAC (D) GAC (D) GAC (D) GAC (D) GAC (D) GAC (D) GAC (D) GAC (D) GAC (D) GAC (D) GAC (D) GAC (D) GAC (D) GAC (D) GAC (D) GAC (D) GAT (D) GAC (D) GAC (D) GAC (D) GAT (D) GAC (D) GAC (D) GAC (D) GAC (D) GAC (D) GAT (D) GAC (D) GAC (D) GAC (D) GAC (D) GAC (D) GAC (D) GAC (D) GAC (D) GAC (D) GAC (D) GAC (D) GAC (D) GAC (D) GAC (D) GAT (D) GAC (D) GAC (D) GAC (D) GAC (D) GAC (D) GAC (D) GAC (D) GAC (D) GAC (D) AAC (N) GAC (D) GAT (D) GAT (D) GAC (D) GAA (E) GAC (D) GAC (D) GAC (D) GAC (D) GAC (D) GAC (D) GAC (D) GAC (D) GAC (D) GAC (D) GAC (D) GAC (D) AAC (N) GAC (D) GAC (D) GAC (D) GAC (D) GAT (D) GAC (D) GAT (D) GAT (D) GAT (D) GAT (D) GAC (D) GAT (D) GAT (D) GAT (D) GAT (D) GAT (D) GAC (D) GAC (D) GAC (D) GAC (D) AAC (N) AAC (N) GAC (D) GAT (D) GAC (D) GAT (D) GAC (D) GAC (D) GAC (D) GAC (D) GAC (D) GAC (D) GAC (D) GAC (D) GAG (E) GAT (D) GAC (D) GAC (D) GAC (D) GAC (D) GAC (D) GAC (D) GAC (D) GAC (D) GAC (D) GAT (D) GAC (D) GAC (D) GAC (D) GAC (D) GAT (D) GAT (D) GAC (D) GAC (D) GAC (D) GAC (D) GAC (D) GAC (D) GAC (D) GAC (D) GAC (D) GAC (D) GAC (D) GAC (D) GAC (D) GAC (D) GAC (D) CAC (H) GAC (D) GAC (D) GAC (D) AAC (N) GAC (D) GAC (D) GAC (D) GAC (D) GAT (D) GAC (D) GAC (D) GAC (D) GAC (D) AAC (N) AAC (N) AAC (N) GAC (D) GAT (D) GAC (D) GAC (D) GAC (D) GAC (D) GAT (D) GAT (D) GAC (D) GAC (D) GAC (D) GAC (D) GAC (D) GAC (D) GAC (D) GAC (D) GAC (D) GAC (D) GAC (D) GAC (D) GAC (D) GAC (D) GAT (D) GAT (D) GAC (D) 
    24      1  -154.8221555711   0.000000000000       0.0000  GAG (E) GAG (E) GAG (E) CAG (Q) GAG (E) CAG (Q) GAA (E) GAA (E) GAG (E) GAA (E) AAC (N) GAG (E) GAA (E) CAG (Q) GAA (E) AAA (K) GAA (E) GAG (E) GAA (E) AAA (K) GAA (E) GAA (E) GAA (E) GAT (D) GAA (E) GAC (D) GAA (E) GAG (E) GAG (E) GAG (E) GAA (E) GAG (E) CAA (Q) GAG (E) GAG (E) GAA (E) GAA (E) CAA (Q) GAA (E) GAA (E) GAA (E) GAG (E) GAA (E) GAA (E) GAG (E) GAG (E) GAA (E) GAA (E) GAA (E) GAA (E) GAA (E) GAA (E) GAA (E) GAA (E) GAA (E) GAA (E) GAA (E) GAG (E) GAA (E) GAA (E) GAA (E) GAA (E) GAA (E) GAA (E) GAG (E) GAG (E) GAG (E) GAA (E) GAG (E) GAA (E) GAG (E) GAA (E) GAG (E) GAA (E) GAA (E) GAA (E) GAG (E) GAA (E) GAG (E) GAA (E) GAG (E) GAA (E) GAG (E) GAA (E) GAG (E) GAG (E) GAG (E) GAG (E) GAG (E) GAG (E) GAA (E) GAG (E) GAA (E) GAA (E) GAA (E) GAA (E) GAA (E) GAA (E) GAG (E) GAA (E) GAG (E) GAG (E) GAG (E) GAG (E) GAA (E) GAA (E) GAA (E) GAA (E) GAA (E) GAA (E) GAA (E) GAA (E) GAA (E) GAA (E) GAA (E) GAG (E) GAG (E) GAG (E) GAA (E) AAA (K) GAA (E) GAA (E) GAA (E) GAA (E) GAA (E) GAG (E) GAA (E) GAG (E) GAG (E) GAA (E) GAG (E) GAG (E) GAG (E) AAG (K) GAG (E) CAG (Q) GAG (E) GAA (E) GAA (E) GAG (E) GAA (E) GAA (E) GAA (E) GAG (E) GAG (E) GAG (E) GAG (E) GAG (E) GAA (E) GAA (E) GAG (E) GAG (E) GAA (E) GAA (E) GAA (E) GAA (E) GAA (E) GAA (E) GAG (E) GAG (E) GAG (E) GAA (E) GAA (E) GAA (E) GAA (E) GAA (E) GAA (E) GAA (E) GAA (E) GAA (E) AAA (K) GAA (E) GAA (E) GAA (E) GAA (E) GAA (E) GAG (E) GAG (E) GAG (E) GAG (E) GAG (E) GAG (E) GAG (E) GAA (E) GAA (E) GAA (E) GAA (E) GAA (E) GAA (E) GAG (E) GAA (E) GAA (E) GAG (E) GAG (E) GAA (E) GAA (E) GAA (E) GAG (E) GAA (E) GAA (E) GAG (E) GAG (E) GAG (E) GAG (E) GAA (E) GAG (E) GAG (E) GAA (E) 
    25      1  -441.4832091452   0.000000000000       0.0000  GAG (E) GTT (V) GTG (V) GCC (A) GAC (D) GAA (E) GAG (E) GAA (E) GCT (A) GAA (E) CTA (L) GCG (A) GAA (E) GAA (E) GAA (E) GCA (A) GAA (E) GCG (A) CAT (H) GAA (E) GCT (A) GAG (E) CAT (H) CAA (Q) GCA (A) TAC (Y) GAG (E) GTG (V) ATC (I) GGC (G) GCG (A) GTG (V) GAA (E) TCT (S) GCG (A) GAA (E) GAG (E) GAA (E) GAG (E) GAG (E) ACT (T) GCC (A) AAC (N) AAC (N) AAC (N) AAC (N) AAC (N) GTC (V) GTC (V) GTC (V) AAC (N) GAG (E) GAG (E) GTT (V) GAG (E) ACT (T) GAT (D) GAG (E) AAC (N) AAC (N) AAC (N) ATT (I) AAC (N) ATC (I) ATG (M) GAA (E) AAC (N) ACC (T) CAA (Q) GCG (A) GAA (E) CAT (H) GAA (E) AAC (N) AAC (N) AAC (N) GTG (V) GAA (E) CGA (R) GAG (E) CAG (Q) GAG (E) CAA (Q) AAC (N) CAA (Q) GAG (E) AAC (N) AAC (N) AAC (N) AAC (N) AAC (N) CAC (H) GAA (E) GAA (E) GAG (E) GAA (E) GAG (E) GAA (E) CAG (Q) GTG (V) CAA (Q) GCC (A) GCC (A) AAC (N) AAC (N) AAC (N) AAC (N) AAC (N) AAC (N) GTT (V) AGC (S) AAC (N) AAC (N) CAA (Q) AAC (N) CAC (H) AAT (N) GAA (E) AGC (S) GTT (V) CAG (Q) GAA (E) AAC (N) GAA (E) GAA (E) GAA (E) CAC (H) GAG (E) GAG (E) GAA (E) GAG (E) GAG (E) ATG (M) CTA (L) GAT (D) GAA (E) CAC (H) ACT (T) GAA (E) GAA (E) GAG (E) GAG (E) GAG (E) GAA (E) GAA (E) GAA (E) ACC (T) GAT (D) GAA (E) GAA (E) AGC (S) AAC (N) GAG (E) GAA (E) GAA (E) GAG (E) GTT (V) GAG (E) GAA (E) GAA (E) AAC (N) GAG (E) GAA (E) GAG (E) AAC (N) GAG (E) AAC (N) AAC (N) GAA (E) GAA (E) AGC (S) GAG (E) GAG (E) GAA (E) GAG (E) GAA (E) AAC (N) AAC (N) GAC (D) AAC (N) CAG (Q) CAG (Q) CAG (Q) GCG (A) GAA (E) GCT (A) AAC (N) AAC (N) CTT (L) GAA (E) AAC (N) AAC (N) GAA (E) GAA (E) GAG (E) GAG (E) GAG (E) GAG (E) GAG (E) GAA (E) CTA (L) GAT (D) GAT (D) CGA (R) ACC (T) AAT (N) AAC (N) ACA (T) 
    26      1  -648.2659041276   0.000000000000       0.0000  GAT (D) GAG (E) AAT (N) AAC (N) ACA (T) AAA (K) AAA (K) AAG (K) GAC (D) AGA (R) GCA (A) AAG (K) AAC (N) GGA (G) AAG (K) AAG (K) AAC (N) AAG (K) AAC (N) GGG (G) AAA (K) AAT (N) GAC (D) GAC (D) AAC (N) GTG (V) GAT (D) AGC (S) AGA (R) AGC (S) AAC (N) AGC (S) GAA (E) GAG (E) AAA (K) AAG (K) AGC (S) GGC (G) GGC (G) GAC (D) AGA (R) CAG (Q) ACT (T) GCT (A) ACT (T) CAG (Q) CAG (Q) AAG (K) AAG (K) AAG (K) AAT (N) AAT (N) CAC (H) TTG (L) AAC (N) TAC (Y) GGT (G) TTC (F) TCA (S) AGA (R) TCA (S) ACA (T) TCA (S) TCA (S) CAA (Q) AAA (K) TAT (Y) GAC (D) GGA (G) TCA (S) AAC (N) AAA (K) GGA (G) GAA (E) AAT (N) AAA (K) AAT (N) TTC (F) GCA (A) GGT (G) GGT (G) AAA (K) AGA (R) GAT (D) CAA (Q) AAC (N) TCT (S) CTT (L) CGT (R) TAT (Y) CTT (L) TTT (F) AGA (R) AAA (K) TTC (F) AAA (K) AGT (S) AAA (K) GAT (D) TCC (S) GGA (G) CAG (Q) CAG (Q) GGT (G) TAT (Y) AGT (S) AAA (K) AAT (N) AGT (S) GAT (D) AAC (N) CAT (H) AGA (R) ATA (I) AAA (K) GAT (D) GAT (D) ACG (T) TTT (F) TTT (F) AGA (R) ACG (T) CAT (H) GAT (D) GAT (D) AAA (K) AGC (S) GAT (D) GAT (D) TCC (S) GAT (D) GAT (D) AGA (R) AGA (R) AAG (K) AAG (K) TTT (F) AGC (S) GGC (G) TTC (F) AGA (R) GGC (G) GGG (G) AAA (K) GGA (G) AAA (K) TTC (F) AAC (N) TTC (F) CAC (H) CAG (Q) TCT (S) GCT (A) CGC (R) TAC (Y) GAT (D) TTC (F) AAC (N) TTC (F) TTC (F) GGT (G) AAT (N) AAT (N) AGA (R) AGC (S) CGA (R) CTA (L) GGC (G) TTC (F) AGC (S) TTT (F) GAC (D) GCC (A) ACC (T) CGA (R) GAT (D) TAT (Y) TAT (Y) TAT (Y) TAT (Y) GGT (G) AAC (N) AAC (N) TCA (S) GAT (D) CAT (H) CTT (L) GCT (A) AAA (K) GGA (G) AAA (K) GCT (A) GCC (A) GTC (V) GCC (A) TCC (S) GGC (G) TCA (S) AGA (R) CAA (Q) GAA (E) AAA (K) AAA (K) GGA (G) AGC (S) ACT (T) AGT (S) AAA (K) 
    27      1  -577.6780608773   0.000000000000       0.0000  GCT (A) ATC (I) TCC (S) GGG (G) TCC (S) AAA (K) ATG (M) AGA (R) GTT (V) ATA (I) AAT (N) CTG (L) CAG (Q) GAA (E) AGA (R) AGA (R) GTG (V) CTG (L) CAA (Q) AAA (K) TCT (S) GTG (V) AAG (K) GAA (E) GTG (V) GAG (E) GCC (A) ACT (T) TCT (S) TCA (S) ACA (T) ACT (T) CAG (Q) GCA (A) CTC (L) CTC (L) ATG (M) AGA (R) AGT (S) AAC (N) GAA (E) GAT (D) GGT (G) GGC (G) GGT (G) GAA (E) GAA (E) GAA (E) GAG (E) GAG (E) GAG (E) CAA (Q) AAA (K) CAA (Q) AAG (K) AAG (K) AAA (K) GAG (E) GAG (E) GAG (E) GGG (G) GAG (E) AGG (R) GAG (E) GAG (E) CAA (Q) GGC (G) GAG (E) GCC (A) AAG (K) GCA (A) GAC (D) ACC (T) GCC (A) ACC (T) ACA (T) GAG (E) AAA (K) ACC (T) CAA (Q) GAA (E) CAA (Q) AGC (S) GTC (V) AGC (S) CAG (Q) GGC (G) GGC (G) AGC (S) GGC (G) GGC (G) GCT (A) AAG (K) AAG (K) AAG (K) CAA (Q) CAA (Q) CAA (Q) GGA (G) AAG (K) GCC (A) GAT (D) GAT (D) CAA (Q) GGC (G) GAA (E) GAA (E) GAA (E) GAA (E) TTT (F) AAA (K) GGC (G) AGT (S) GGC (G) GGC (G) AGC (S) AAC (N) CAA (Q) GAC (D) TCA (S) GAA (E) AAG (K) GGC (G) GAC (D) TCA (S) ACC (T) GCT (A) GCT (A) CTT (L) AAT (N) GCT (A) CTT (L) GAC (D) AAA (K) AAA (K) AAT (N) GGC (G) CAA (Q) AAG (K) ACA (T) GAA (E) AGT (S) GAA (E) AAA (K) AAC (N) CAA (Q) CAA (Q) CAG (Q) GAA (E) AAA (K) AAG (K) GGC (G) GTG (V) GAA (E) GAA (E) AAA (K) AAG (K) AAA (K) GGA (G) GGA (G) GAA (E) CAA (Q) GCA (A) CAA (Q) TCT (S) CAG (Q) AAA (K) AAA (K) GCA (A) CAA (Q) AAC (N) AAA (K) GAA (E) AAG (K) CAG (Q) TCT (S) GGC (G) GGC (G) GGC (G) GGG (G) GAA (E) CTA (L) CTG (L) AAT (N) TCT (S) CAA (Q) GGC (G) GGC (G) AAC (N) ACC (T) GAG (E) AAC (N) CAG (Q) CAA (Q) CAG (Q) GGA (G) AGT (S) AAT (N) CAA (Q) CAA (Q) AGC (S) AGC (S) ACC (T) AAC (N) CAA (Q) ACC (T) ACT (T) GAG (E) 
    28      1  -317.4239229561   0.000000000000       0.0000  GCT (A) CGG (R) TCA (S) GGC (G) TCA (S) GGG (G) GGG (G) AAG (K) GGT (G) AAG (K) GGT (G) CAT (H) AAA (K) GGG (G) AAT (N) GGT (G) AGA (R) GGC (G) GGG (G) GGC (G) GGC (G) GGC (G) GGG (G) GGT (G) GGT (G) GGG (G) GGC (G) GGT (G) GGT (G) GGA (G) AAA (K) ACT (T) GGA (G) GGC (G) GGT (G) GGA (G) GGC (G) GGT (G) GGC (G) GGC (G) GGC (G) GGT (G) TGT (C) TGT (C) TGT (C) GGC (G) GGC (G) GGC (G) GGC (G) GGC (G) GGC (G) GGT (G) GGC (G) GGC (G) GGC (G) GGC (G) GGC (G) GGC (G) GGA (G) GGA (G) GGA (G) GGA (G) GGA (G) GGA (G) TGC (C) GGC (G) GGT (G) GGT (G) GGC (G) GGC (G) GGA (G) GGT (G) GGC (G) GGT (G) GGT (G) GGT (G) GGA (G) GGT (G) GGC (G) GGT (G) GGA (G) GGC (G) GGC (G) GGT (G) GGT (G) GGC (G) GGT (G) GGT (G) GGT (G) GGT (G) GGT (G) GGT (G) CGC (R) GGC (G) GGT (G) GGC (G) GGC (G) GGC (G) GGA (G) GGT (G) GGC (G) GGT (G) GGT (G) GGC (G) GGC (G) GGA (G) GGA (G) GGA (G) GGA (G) CAA (Q) GGT (G) GGT (G) GGT (G) GGT (G) GGT (G) GGT (G) GGC (G) GGC (G) GGC (G) GGC (G) GGT (G) GGC (G) GGT (G) AGA (R) GGT (G) GGC (G) GGC (G) GGT (G) GGT (G) AAT (N) GGT (G) GGT (G) TGT (C) GGC (G) AAC (N) GGC (G) GGT (G) GGT (G) GGT (G) GGC (G) GGC (G) GGC (G) GGC (G) CGC (R) GGC (G) GGC (G) GGC (G) GCT (A) GGC (G) GGC (G) GGC (G) GGT (G) GGT (G) GGC (G) GGC (G) GGC (G) GGC (G) GGC (G) GGC (G) GGC (G) GGC (G) GGT (G) AGC (S) GGC (G) GGT (G) GGC (G) GGC (G) GGC (G) GGC (G) GGC (G) GGT (G) GGC (G) GGC (G) GGA (G) GGC (G) GGG (G) GGT (G) GGT (G) GGT (G) GGT (G) GGA (G) GGG (G) GGT (G) GGT (G) GGA (G) GGC (G) GGT (G) GGT (G) GGT (G) GGC (G) GGT (G) AAC (N) GGC (G) GGC (G) GGT (G) GGC (G) GGC (G) GGT (G) GGC (G) GGC (G) AGC (S) GGC (G) GGC (G) GGC (G) GGC (G) GGT (G) GGT (G) GGT (G) 
    29      1  -509.4813113888   0.000000000000       0.0000  GGC (G) CAC (H) AAG (K) AAC (N) ATG (M) GAT (D) AAC (N) ACA (T) AAG (K) AAA (K) AAT (N) GGG (G) AAA (K) GAC (D) GAT (D) TCT (S) AAA (K) GAC (D) ACA (T) TCG (S) GAC (D) AAC (N) AAC (N) GAT (D) AAA (K) GGG (G) AAC (N) GGA (G) GGT (G) GAC (D) AAC (N) GAT (D) TTT (F) GAT (D) GAC (D) AAT (N) AGC (S) CAG (Q) GAA (E) GGA (G) ACA (T) ACC (T) AAA (K) AAT (N) AAA (K) AGT (S) AGC (S) AGC (S) GGC (G) GGC (G) AGC (S) GGA (G) GGA (G) GGA (G) GGA (G) GCA (A) GGA (G) GAA (E) ACC (T) AAG (K) AAG (K) AAG (K) AAG (K) AAC (N) AAT (N) GGA (G) GGG (G) GGG (G) TCA (S) GGA (G) AAC (N) GAT (D) GAC (D) AAT (N) AAT (N) AAT (N) AGC (S) GAG (E) AGA (R) GGA (G) GAC (D) GGA (G) AGA (R) CAC (H) GAA (E) CCG (P) AGG (R) CAT (H) GAT (D) GAT (D) CAT (H) GAT (D) GGA (G) GGA (G) GGA (G) GGA (G) GGA (G) GGA (G) GGC (G) GGA (G) TCA (S) ACC (T) ACC (T) GGG (G) GGG (G) TTC (F) TTC (F) TTC (F) TTC (F) GGT (G) CTG (L) CAC (H) CAC (H) CAC (H) CAC (H) CAC (H) GAT (D) GGA (G) CAT (H) AAC (N) GGA (G) GGC (G) CAC (H) GAT (D) TCT (S) GAC (D) GGC (G) GGC (G) GGC (G) GAT (D) GGC (G) GGC (G) ACT (T) AAG (K) AAC (N) CTA (L) GAT (D) GGA (G) GAA (E) GAA (E) AGG (R) GGA (G) GGA (G) GAA (E) GGA (G) GGA (G) GGA (G) GGC (G) GGA (G) GGA (G) ATG (M) CAC (H) GGA (G) GAA (E) GAA (E) GGA (G) GGA (G) GGA (G) GGA (G) GGA (G) GGG (G) GGA (G) GAA (E) GGA (G) GGA (G) GGA (G) GGA (G) GGA (G) GAA (E) TGG (W) AAT (N) GGA (G) GGA (G) GGG (G) GGA (G) GAC (D) GGG (G) GGG (G) GGT (G) GGG (G) AAC (N) GGT (G) GGT (G) GGA (G) GAT (D) GGA (G) CAT (H) CAT (H) GGT (G) GGA (G) AAT (N) CAC (H) GGA (G) GGC (G) GGA (G) GGG (G) GGA (G) GGA (G) GAA (E) GGA (G) CTA (L) GAT (D) AAC (N) AAA (K) GGA (G) GCT (A) GCA (A) AGA (R) 
    30      1  -192.4325406104   0.000000000000       0.0000  GGC (G) GGA (G) GGC (G) GGG (G) GGT (G) GGG (G) GGG (G) GGG (G) GGA (G) GGG (G) GGA (G) GGT (G) GGG (G) GGC (G) GGG (G) GGG (G) GGG (G) GGG (G) GGA (G) GGC (G) GGA (G) GGC (G) GGG (G) GGG (G) GGG (G) GGA (G) GGT (G) GGG (G) GGC (G) GGG (G) GGC (G) GGG (G) GGG (G) GGG (G) GGG (G) GGC (G) GGG (G) GGG (G) GCG (A) GGG (G) GGG (G) GGC (G) GGG (G) GGG (G) GGG (G) GGC (G) GGC (G) GGA (G) GGA (G) GGA (G) GGA (G) GGA (G) GGA (G) GGA (G) GGA (G) GGA (G) CGT (R) GGA (G) GGA (G) GGA (G) GGA (G) GGA (G) GGA (G) GGA (G) GGA (G) GGA (G) GGA (G) GAA (E) GGA (G) GGG (G) GGA (G) GGA (G) GGA (G) GGA (G) GGA (G) GGA (G) GGA (G) GGC (G) GCA (A) GGA (G) GGA (G) GGA (G) GGA (G) GGA (G) GGA (G) GGA (G) GGA (G) GGA (G) GGA (G) GGA (G) GGA (G) GGA (G) GGA (G) GGA (G) GGA (G) GGA (G) GGG (G) GGG (G) GGG (G) GGA (G) GGA (G) GGC (G) GGC (G) GGA (G) GGT (G) GGG (G) GGG (G) GGG (G) GGG (G) GGC (G) GGA (G) GGA (G) GGA (G) GGA (G) GGA (G) GGA (G) GGC (G) GGA (G) GGA (G) GGA (G) GGG (G) GGA (G) GGA (G) GGT (G) GGG (G) GGA (G) GGT (G) GGC (G) GGC (G) GGC (G) GGC (G) GGC (G) GGA (G) GGA (G) GGA (G) GCA (A) GGA (G) GGA (G) GGA (G) GGC (G) GGA (G) GCG (A) GCG (A) GGG (G) GGA (G) GGA (G) GGA (G) GGT (G) GGA (G) GGA (G) GGC (G) GGA (G) GGG (G) GGC (G) GGC (G) GGA (G) GGA (G) GGA (G) GGA (G) GGA (G) GGG (G) GGA (G) GGC (G) GGA (G) GGA (G) GGA (G) GGA (G) GGA (G) GGC (G) GGA (G) GGC (G) GGA (G) GGA (G) GGA (G) GGA (G) GGG (G) GGA (G) GGA (G) GGA (G) GGA (G) GGA (G) GGT (G) GGT (G) GGG (G) GGC (G) GGA (G) GGA (G) GGA (G) GGA (G) GGA (G) GGA (G) GGA (G) GGA (G) GGA (G) GGT (G) GGA (G) GCG (A) GGG (G) GGG (G) GGG (G) GGA (G) GGA (G) GGA (G) GGA (G) GGA (G) GGA (G) GGA (G) GGA (G) 
    31      1  -404.9382580011   0.000000000000       0.0000  GGG (G) CTG (L) CCG (P) CAT (H) CCA (P) GGA (G) GCT (A) GGA (G) GGG (G) GGA (G) GGA (G) GGC (G) AAG (K) GGA (G) GGA (G) GGA (G) AGA (R) GGC (G) TCA (S) GCG (A) ATG (M) GCG (A) TCA (S) GGA (G) AAA (K) CTG (L) GCC (A) ATC (I) ATC (I) GTC (V) ATC (I) ATC (I) GGA (G) GGC (G) AGC (S) GCG (A) GGA (G) AGC (S) GGG (G) GGG (G) GGG (G) GGC (G) GGT (G) GGT (G) GGT (G) AGC (S) GCC (A) TTA (L) TAC (Y) TAC (Y) TCC (S) GGG (G) GGG (G) GGG (G) GGG (G) GGG (G) GGG (G) GGA (G) GGA (G) ACA (T) GCT (A) GCT (A) GCT (A) TCC (S) GGA (G) GGG (G) GCC (A) TGC (C) AGT (S) GGA (G) GCA (A) GCT (A) AGT (S) GGC (G) GGC (G) GGC (G) TCC (S) GGC (G) GGT (G) GGG (G) TCC (S) GGG (G) GCT (A) GCC (A) TGT (C) GCG (A) GCC (A) GCT (A) GGC (G) GCC (A) GCT (A) GGC (G) GGG (G) GGG (G) GGA (G) GGG (G) GGA (G) GGG (G) AGC (S) GGG (G) GAT (D) GGC (G) GGC (G) GGG (G) GCC (A) GCC (A) GCC (A) GCC (A) GCC (A) GGT (G) GCT (A) GCT (A) GCT (A) GCT (A) GCT (A) GCT (A) CTC (L) GGG (G) GGC (G) TCT (S) GCC (A) GGG (G) GCT (A) GGC (G) GGC (G) GGT (G) GGA (G) GGG (G) GGG (G) AGC (S) GGG (G) GGG (G) GGA (G) GGT (G) AGT (S) GGT (G) GGC (G) GGG (G) GGG (G) GGA (G) GGA (G) GGA (G) GGG (G) GGG (G) GGT (G) GGG (G) GGG (G) GGG (G) GGG (G) GGG (G) GGC (G) GCC (A) GGC (G) GGA (G) GGA (G) GGG (G) GGG (G) GGG (G) GGA (G) GGG (G) GGG (G) GGG (G) GGG (G) GGG (G) GCG (A) GGG (G) GGG (G) GGG (G) GGG (G) GGG (G) TCG (S) GGG (G) GGG (G) GGG (G) GGG (G) GGC (G) GCC (A) GCC (A) GGC (G) GCC (A) TCC (S) AGC (S) AGC (S) GGA (G) GGT (G) GGG (G) GCT (A) GCT (A) GGT (G) GGT (G) GGC (G) GTT (V) GGG (G) GGG (G) GGG (G) GGG (G) GGA (G) GGA (G) GAG (E) GGG (G) GGT (G) GGT (G) GGT (G) GAT (D) GGG (G) AGC (S) CAC (H) GGG (G) 
    32      1  -265.7121672461   0.000000000000       0.0000  GGG (G) GGC (G) GGA (G) GGC (G) GGA (G) GGC (G) GAC (D) GAC (D) GGA (G) GAC (D) GGT (G) GGC (G) GGT (G) GAC (D) GAC (D) GAG (E) GGC (G) GGA (G) GGA (G) GGC (G) GGA (G) GGC (G) GGC (G) GGC (G) GGC (G) CAC (H) GGT (G) GGT (G) GGT (G) GAT (D) GGT (G) GGT (G) GAC (D) GGA (G) GGA (G) GGC (G) GAC (D) GAC (D) GGT (G) GGC (G) GGT (G) GGT (G) GGC (G) GGC (G) GGC (G) GGT (G) GGT (G) GGA (G) GGC (G) GGC (G) GGC (G) GGC (G) GGT (G) GGA (G) GGA (G) GGA (G) GCG (A) GGA (G) GGC (G) AAC (N) GGC (G) AGC (S) GGC (G) GGC (G) GGC (G) GGC (G) GGC (G) GGA (G) GGT (G) GGC (G) GGT (G) GGC (G) GGC (G) AAA (K) AAC (N) AAC (N) GGC (G) GGC (G) GGC (G) GGT (G) AAA (K) GGA (G) GGC (G) GGT (G) GGC (G) GGT (G) GGC (G) GGC (G) GGT (G) GGC (G) GGT (G) GGT (G) GGC (G) GGC (G) GGT (G) GGC (G) GGT (G) GGC (G) GGT (G) GGT (G) GGC (G) GGT (G) GGT (G) GGC (G) GGT (G) GGC (G) GGC (G) GGC (G) GGC (G) GGA (G) GGG (G) GGT (G) GGC (G) GGC (G) GGC (G) GGC (G) GGC (G) GGC (G) GGT (G) GGA (G) GGC (G) GGC (G) GGT (G) GGC (G) GGC (G) GGC (G) GGG (G) GGG (G) GGG (G) GGA (G) GGG (G) GGG (G) GGC (G) GGC (G) GGT (G) GGT (G) GGC (G) GGG (G) GGC (G) GGC (G) GGC (G) GGT (G) GGC (G) GGC (G) GGC (G) GGC (G) GGT (G) GGT (G) CGA (R) GGC (G) GGT (G) GGC (G) GGT (G) GGC (G) GGC (G) GGC (G) GGA (G) GGC (G) GGC (G) GGC (G) GGC (G) GGC (G) GGA (G) GGC (G) GGT (G) GGC (G) GGC (G) GGA (G) GGA (G) GGC (G) GGT (G) GGC (G) GGC (G) GGC (G) GGC (G) GGC (G) GGC (G) GGC (G) GGC (G) GGT (G) AAA (K) GGT (G) GGT (G) GGC (G) GGT (G) GGC (G) GGC (G) GGC (G) GGC (G) GGT (G) AAA (K) GGC (G) GGC (G) GGC (G) GGT (G) AAC (N) GGT (G) GGC (G) GGC (G) GGC (G) GGC (G) GGC (G) GGC (G) GAC (D) GGG (G) GGC (G) GGC (G) GGC (G) 
    33      1  -151.7874308484   0.000000000000       0.0000  GGT (G) GGA (G) GGA (G) GGG (G) GGA (G) GGT (G) GGT (G) GGT (G) GGT (G) GGT (G) GGT (G) GGC (G) GGG (G) GGT (G) GGT (G) GGT (G) GGA (G) GGC (G) GGT (G) GGT (G) GGC (G) GGT (G) GGT (G) GGT (G) GGT (G) GGA (G) GGT (G) GGC (G) GGC (G) GGC (G) GGA (G) GGC (G) GGT (G) GGC (G) GGC (G) GGT (G) GGT (G) GGC (G) GGG (G) GGA (G) GGA (G) AGC (S) GGC (G) GGC (G) GGC (G) AGC (S) GGC (G) GGT (G) GGT (G) GGT (G) GGT (G) GGA (G) GGA (G) GGA (G) GGG (G) GGA (G) GGG (G) GGA (G) GGT (G) GGT (G) GGT (G) GGT (G) GGT (G) GGT (G) GGC (G) GGA (G) GGA (G) GGA (G) GGC (G) GGG (G) GGC (G) GGC (G) GGC (G) GGT (G) GGT (G) GGT (G) GGG (G) GGG (G) GGC (G) GGA (G) GGC (G) GGA (G) GGC (G) GGC (G) GGC (G) GGA (G) GGA (G) GGC (G) GGA (G) GGA (G) GGC (G) GGA (G) GGA (G) GGA (G) GGA (G) GGA (G) GGA (G) GGG (G) GGG (G) GGA (G) GGC (G) AGC (S) AGC (S) GGA (G) GGA (G) GGC (G) GGC (G) GGC (G) GGC (G) GGT (G) GGC (G) GGC (G) GGC (G) GGC (G) GGC (G) GGC (G) GGC (G) GGA (G) GGA (G) GGC (G) GGT (G) GGA (G) GGC (G) GGT (G) GGT (G) GGC (G) GGC (G) GGT (G) GGT (G) GGC (G) GGT (G) GGT (G) GGT (G) GGC (G) GGC (G) GGC (G) GGA (G) GGA (G) GGG (G) GGA (G) GGA (G) GGG (G) GGG (G) GGC (G) GGC (G) GGA (G) GGA (G) GAT (D) GGA (G) GGA (G) GGC (G) GGA (G) GGT (G) GGA (G) GGA (G) GGA (G) GGA (G) GGA (G) GGA (G) GGA (G) GGA (G) GGA (G) GGA (G) GGA (G) GGA (G) GGA (G) GGA (G) GGA (G) GGA (G) GGA (G) GGC (G) GGA (G) GGA (G) GGA (G) GGA (G) GGT (G) GGA (G) GGA (G) GGA (G) GGA (G) GGC (G) GGG (G) GGA (G) GGG (G) GGT (G) GGA (G) GGC (G) GGC (G) GGC (G) GGC (G) GGT (G) GGT (G) GGA (G) GGA (G) GGA (G) GGA (G) GGG (G) GGG (G) GGC (G) GGG (G) GGC (G) GGC (G) GGC (G) GGC (G) GGA (G) GGT (G) GGT (G) GGA (G) 
    34      1  -404.5795050297   0.000000000000       0.0000  GTC (V) ATG (M) ATC (I) GTG (V) ATT (I) GTG (V) GTA (V) GTG (V) GTG (V) GTG (V) ATC (I) TTA (L) ATT (I) GTT (V) GTG (V) ATG (M) ATT (I) CTG (L) GTT (V) TTG (L) TTG (L) GTT (V) GTT (V) TTG (L) ATT (I) ATC (I) ACT (T) ACC (T) ACC (T) GTG (V) ACC (T) ACC (T) TTG (L) TTG (L) CTG (L) GTG (V) GTA (V) GTG (V) CTT (L) GTC (V) GTA (V) GTG (V) GCC (A) GCC (A) GCC (A) GTG (V) GTG (V) GTT (V) GTT (V) GTT (V) GTT (V) CTT (L) GTC (V) GTA (V) GTG (V) GTG (V) TTG (L) TTA (L) GTG (V) GTG (V) GTG (V) GTA (V) GTG (V) GTG (V) GCG (A) GCG (A) CTG (L) GTG (V) GTG (V) CTT (L) GTT (V) TTA (L) GTG (V) TTG (L) GTC (V) GTA (V) GTA (V) GTG (V) GTG (V) GTT (V) GTG (V) ATA (I) GTG (V) CTG (L) GTG (V) GTC (V) CTT (L) GTG (V) CTG (L) GTA (V) ATG (M) TTG (L) GTG (V) GTG (V) GTA (V) GTG (V) GTC (V) GTA (V) GTA (V) GTA (V) GTG (V) GTG (V) GTG (V) TTA (L) CTC (L) CTG (L) CTG (L) CTG (L) CCG (P) GTC (V) GTG (V) ATG (M) GTG (V) GTG (V) TTG (L) ATG (M) GTG (V) GCG (A) GTG (V) GTG (V) GTG (V) GTG (V) ATG (M) GTG (V) GTG (V) GTG (V) GTC (V) GTT (V) GTT (V) GTC (V) ATC (I) GTC (V) GCA (A) GTG (V) GTG (V) TTG (L) TTG (L) GTA (V) GTG (V) GTG (V) TTA (L) CTT (L) GTT (V) CTA (L) GTG (V) GCG (A) TTG (L) ATA (I) CTA (L) ATC (I) GTG (V) CTG (L) GTG (V) GTG (V) GTG (V) GTT (V) GTG (V) GTT (V) GTG (V) GTG (V) GTA (V) CTT (L) CTG (L) GTG (V) GTA (V) GTG (V) GTG (V) GTA (V) GTG (V) GTA (V) GTC (V) GTT (V) GTG (V) GTG (V) GTG (V) GTA (V) ATA (I) ATA (I) CTG (L) GTG (V) GTG (V) TTG (L) TTG (L) CTT (L) GTC (V) GTG (V) GTG (V) GTG (V) GTA (V) GTG (V) TTG (L) GTG (V) GCG (A) GCG (A) GTA (V) GTG (V) CTT (L) CTT (L) CTA (L) GTA (V) GTG (V) GTG (V) GTG (V) GTG (V) GTA (V) GTA (V) GTA (V) GTG (V) 
    35      1  -531.7285668517   0.000000000000       0.0000  GTC (V) GTG (V) ATT (I) ATG (M) ATT (I) ATA (I) TGG (W) AAC (N) GTA (V) ATC (I) GAG (E) TTA (L) GTT (V) CAA (Q) ATC (I) GTA (V) CTT (L) TTG (L) ACC (T) ATC (I) ATT (I) TTA (L) AAA (K) AAT (N) GTT (V) CGG (R) ATT (I) ATT (I) ATT (I) ATT (I) ATC (I) ATT (I) GTC (V) GTT (V) TTA (L) TTA (L) TAT (Y) ATG (M) CTG (L) CGC (R) TTG (L) ATC (I) ATC (I) ACC (T) ACC (T) CTC (L) TTC (F) GTC (V) ATC (I) ATC (I) GTC (V) CGC (R) CGG (R) CTG (L) CTG (L) TTG (L) GTG (V) TTG (L) CTT (L) CTT (L) CTT (L) ATT (I) CTT (L) AAT (N) GTG (V) CGC (R) ATT (I) CGG (R) ATC (I) AGG (R) AAG (K) ATT (I) GTA (V) CTT (L) CTT (L) CTT (L) ATC (I) TAT (Y) GTC (V) TTA (L) GTC (V) CGT (R) ATC (I) ATC (I) ATC (I) GAA (E) ATT (I) CTC (L) ATT (I) ATT (I) ATC (I) ATT (I) CGG (R) CGG (R) ATA (I) CTG (L) CTG (L) AAG (K) GTG (V) ATA (I) ATT (I) ATC (I) CTC (L) ATG (M) ATC (I) CTT (L) CTC (L) CTC (L) CTC (L) GTG (V) ATC (I) CTA (L) ATC (I) ATC (I) ATC (I) ATC (I) CTT (L) CGC (R) GTC (V) GTT (V) GTC (V) CGG (R) CTA (L) ATC (I) TGG (W) ATC (I) ACG (T) GTA (V) GTC (V) GTG (V) GTC (V) GTC (V) GTG (V) AGC (S) CGT (R) GTT (V) ATT (I) CTG (L) ATA (I) AAA (K) AGG (R) CTG (L) TTG (L) AAG (K) TTG (L) CGC (R) TTG (L) CTG (L) TTG (L) CGA (R) CTC (L) ATT (I) AAG (K) ATA (I) ATA (I) CGG (R) CTA (L) CGG (R) GCG (A) GCG (A) ATG (M) CGC (R) ATA (I) CGC (R) ATA (I) CGC (R) CTA (L) CTG (L) ATA (I) CTG (L) ATT (I) CGG (R) CGC (R) CGG (R) CGG (R) TTA (L) ATC (I) ATC (I) ACT (T) ATC (I) GAC (D) TTG (L) GTG (V) AGG (R) TCC (S) CTG (L) ATC (I) CTC (L) ATC (I) TTG (L) CTT (L) CTC (L) CGC (R) CGC (R) ATA (I) ATA (I) CTG (L) GTG (V) AAG (K) AAG (K) ATC (I) ATC (I) ATC (I) ATC (I) CTG (L) AAT (N) AAT (N) CGG (R) 
    36      1  -389.5629080241   0.000000000000       0.0000  GTC (V) GTG (V) GTC (V) GCT (A) GTC (V) GTG (V) GTG (V) GTG (V) GTG (V) GTG (V) CTG (L) GCA (A) GCG (A) GTG (V) GTG (V) TTG (L) GCG (A) TTG (L) GCC (A) GTG (V) GTT (V) CTC (L) GCT (A) GTT (V) GCG (A) CTG (L) CTG (L) CTG (L) CTG (L) GTG (V) CTG (L) CTG (L) GTA (V) GCA (A) GTG (V) GTG (V) GTG (V) GTG (V) GTG (V) GTG (V) TTG (L) GCA (A) GTA (V) GTT (V) GTA (V) GTA (V) GTA (V) GTA (V) GTA (V) GTA (V) GTA (V) GTG (V) TTG (L) GTT (V) GTA (V) GTG (V) TGC (C) GTG (V) GTT (V) GTA (V) GCT (A) GTA (V) GCT (A) GCA (A) GTC (V) CTG (L) GTG (V) GTG (V) GTA (V) GCG (A) GCT (A) GTA (V) GCA (A) GTG (V) CTT (L) CTT (L) GTG (V) GTG (V) GTA (V) GTG (V) GTC (V) TTG (L) GTA (V) TTT (F) GTA (V) GTG (V) CTG (L) TTG (L) GTG (V) CTG (L) TTA (L) GTG (V) TTC (F) TTC (F) GTG (V) TTT (F) CTG (L) CTG (L) GCA (A) GTG (V) GTA (V) GCA (A) GTA (V) GTG (V) GTA (V) GCG (A) GCG (A) GCG (A) GCG (A) GTG (V) GTA (V) CTA (L) GTA (V) GTA (V) GTA (V) ATA (I) GTA (V) CTG (L) CTG (L) GTA (V) TTG (L) TTC (F) GTA (V) GTT (V) GTA (V) GTA (V) GTG (V) GTC (V) GTC (V) GTA (V) GTA (V) GTC (V) GTC (V) GTA (V) GTA (V) GTA (V) GTG (V) GTG (V) CTG (L) GTG (V) GCT (A) GTG (V) GTG (V) GTG (V) GCA (A) CTG (L) GCG (A) CTG (L) GTG (V) TTT (F) GCA (A) CTG (L) GTA (V) GTA (V) GTG (V) TTG (L) GTG (V) GTG (V) GTG (V) GTG (V) GTG (V) GTG (V) GTG (V) CTG (L) GTG (V) GTG (V) GTG (V) GTG (V) GTG (V) GCG (A) GTA (V) GTG (V) TTC (F) TTC (F) GTG (V) GTA (V) CTG (L) CTG (L) CTG (L) CTG (L) GTC (V) GCG (A) GCG (A) GCG (A) GTG (V) GTG (V) TTA (L) TTG (L) GTA (V) GCA (A) GTA (V) GTA (V) CTG (L) CTG (L) GTG (V) GTG (V) GTG (V) GCG (A) GTG (V) GTG (V) GTA (V) GCA (A) GTA (V) GTA (V) GTA (V) GTA (V) GTA (V) GTG (V) 
    37      1  -510.3014039279   0.000000000000       0.0000  GTG (V) ATT (I) TTG (L) ACC (T) TTG (L) CTC (L) GTC (V) CTC (L) GTG (V) ATC (I) CTC (L) ATC (I) CTG (L) CTC (L) CTC (L) CTT (L) CTC (L) ATA (I) GCC (A) ATC (I) GTA (V) GTC (V) GCT (A) ATC (I) CTG (L) GTA (V) GCC (A) GCT (A) GTT (V) ATT (I) TCT (S) GTT (V) CTT (L) ATA (I) ATC (I) CTG (L) GTC (V) CTC (L) GTG (V) ATC (I) TTG (L) TCG (S) GTG (V) GCG (A) GCG (A) TCG (S) GCT (A) TCC (S) TCC (S) TCC (S) TCC (S) CTA (L) ATA (I) GCG (A) GTG (V) GCA (A) TGT (C) GTG (V) GTC (V) CTC (L) GTG (V) CTC (L) GTG (V) ATC (I) GTT (V) GCA (A) CTT (L) GTT (V) ATG (M) GTG (V) GTT (V) GTG (V) ATA (I) CTG (L) CTG (L) CTG (L) TCC (S) GCG (A) CTG (L) ACA (T) TTG (L) CTA (L) GTG (V) TTA (L) TTG (L) TTA (L) CTC (L) CTT (L) CTT (L) CTT (L) CTT (L) GCT (A) GTA (V) GTA (V) GTG (V) GTA (V) GTG (V) TTG (L) GTT (V) GCA (A) ATG (M) TCG (S) TCG (S) GTA (V) GTG (V) GCC (A) GCC (A) GCC (A) GCC (A) GTT (V) GCA (A) ATG (M) ATA (I) ATG (M) ATC (I) GTA (V) GTG (V) GCA (A) GTG (V) TTA (L) ATA (I) GTA (V) ATG (M) ATC (I) GTG (V) GTG (V) GTG (V) GTG (V) GTG (V) GTC (V) GCG (A) GTG (V) GAG (E) CTG (L) GTG (V) GTG (V) GCT (A) GTG (V) GCG (A) GTG (V) GTG (V) GTG (V) GTG (V) TGG (W) ATA (I) GCA (A) TCG (S) TTA (L) ACG (T) ATC (I) GCG (A) CTT (L) CTG (L) ATT (I) GTT (V) ATC (I) GCG (A) ATC (I) ACG (T) ACG (T) ATA (I) CTA (L) GCG (A) GTG (V) ATC (I) ATA (I) ATT (I) ATG (M) GTG (V) ATA (I) TTG (L) ATC (I) GTA (V) GTA (V) CTA (L) GCG (A) CTG (L) CTG (L) CTT (L) CTG (L) TTG (L) CTC (L) CTC (L) GTG (V) GTA (V) ACG (T) CTT (L) CTA (L) GTG (V) ATA (I) CTG (L) ACG (T) GCA (A) GCA (A) ACA (T) GCG (A) GTG (V) GCG (A) TGG (W) GCG (A) GCG (A) GTG (V) GTG (V) CTG (L) TCG (S) CTG (L) CTG (L) GTT (V) 
    38      1  -368.9746805413   0.000000000000       0.0000  GTT (V) ATC (I) ATG (M) TTG (L) ATG (M) ATC (I) GTC (V) ATC (I) ATA (I) ATC (I) GTC (V) ATC (I) CTC (L) ATT (I) ATC (I) ATC (I) CTC (L) ATC (I) ATT (I) GTC (V) ACT (T) GTG (V) ATT (I) ATT (I) CTC (L) GTC (V) GTC (V) ATC (I) GTC (V) GTC (V) ATC (I) GTC (V) ATC (I) ATC (I) ATT (I) GTT (V) GTC (V) ATC (I) ATC (I) CTG (L) GTC (V) GTG (V) ATG (M) ATG (M) ATG (M) CTC (L) CTG (L) ATC (I) ATC (I) ATC (I) ATC (I) ATC (I) ATC (I) ATC (I) ATC (I) GTC (V) ATC (I) ATC (I) ATT (I) ACA (T) ATT (I) ATT (I) ATT (I) ATT (I) ATG (M) ATA (I) ATC (I) ATC (I) ATT (I) ATC (I) ATT (I) CTG (L) ATT (I) CTT (L) ATT (I) ATT (I) ATC (I) ATC (I) ATG (M) GTC (V) GTC (V) ATC (I) ATT (I) ATT (I) ATT (I) TTA (L) ATC (I) ATA (I) ATC (I) ATC (I) ATT (I) ATG (M) ATC (I) GTC (V) GTC (V) ATC (I) ATC (I) ATC (I) GTG (V) GTC (V) ATT (I) GTG (V) GTG (V) ATT (I) ATC (I) ATG (M) ATG (M) ATG (M) ATG (M) GTG (V) ATC (I) ATC (I) ATG (M) GTC (V) GTC (V) ATG (M) CTG (L) ATA (I) ATC (I) GTC (V) ATC (I) GTC (V) ATC (I) GTT (V) GTC (V) GTT (V) GTG (V) ATT (I) GTT (V) GTG (V) ATT (I) GTT (V) ATG (M) ATG (M) ATT (I) ATT (I) ATC (I) GTC (V) TTC (F) ATC (I) ATC (I) ATA (I) ATC (I) ATG (M) ATT (I) ATA (I) ATC (I) ATC (I) ATT (I) ATC (I) CTT (L) ATC (I) GTT (V) ATC (I) GTC (V) GTC (V) ATC (I) GTC (V) GTC (V) GTC (V) ATT (I) ATC (I) CTC (L) ATC (I) ATC (I) ATC (I) ATC (I) ATC (I) GTC (V) GTC (V) GTC (V) ATC (I) ATC (I) GTC (V) ATC (I) GTA (V) ATC (I) ATC (I) ATG (M) ATC (I) GTC (V) GTG (V) GTG (V) ATC (I) ATA (I) GTT (V) ATA (I) ATA (I) CTG (L) ATT (I) CTT (L) TTG (L) ATA (I) ATA (I) GTC (V) ATC (I) ATC (I) ATC (I) ATT (I) ATC (I) ATT (I) GTT (V) CTT (L) ATT (I) ATC (I) GTC (V) ATC (I) ATC (I) 
    39      1  -476.1721766246   0.000000000000       0.0000  GTT (V) GGC (G) GCC (A) GCC (A) ACG (T) GAC (D) GGT (G) AAT (N) GAT (D) GAT (D) GAC (D) AAG (K) CAC (H) AAT (N) GAT (D) GAT (D) TAC (Y) GAT (D) GAT (D) GAT (D) CAT (H) GAT (D) GAA (E) CCT (P) GAC (D) CTC (L) GAC (D) GAC (D) CCC (P) ACT (T) CCG (P) ACT (T) GAG (E) GAT (D) GAC (D) GAA (E) GAT (D) ACT (T) GGA (G) GGA (G) GGA (G) AGT (S) CGT (R) GAT (D) CGC (R) AGT (S) GAT (D) AAT (N) AGT (S) AAA (K) AAA (K) GGA (G) GGA (G) GGA (G) GGA (G) GGA (G) GGA (G) GGA (G) AAT (N) AGT (S) AAT (N) AGT (S) AAT (N) TAT (Y) CAG (Q) GGA (G) AGT (S) CGA (R) TAT (Y) GGA (G) AAC (N) CAT (H) AAT (N) GAC (D) TAC (Y) TAC (Y) CGT (R) GGA (G) AGT (S) GGA (G) AAT (N) GGT (G) TAT (Y) AAC (N) CAT (H) GGA (G) AGT (S) GAG (E) AGA (R) AGA (R) GAT (D) AGT (S) GGG (G) GGG (G) GGA (G) GGC (G) GGT (G) GGA (G) TAC (Y) GGA (G) TAT (Y) AGT (S) AGT (S) GGA (G) CAT (H) ATT (I) GTT (V) ATT (I) CTT (L) GGG (G) GAT (D) GAA (E) GAA (E) AAA (K) GAA (E) GAG (E) AGT (S) GGA (G) GAT (D) TAC (Y) GGC (G) GGG (G) GAA (E) AAT (N) AAC (N) AGC (S) GGT (G) GTT (V) GTT (V) TCT (S) GTT (V) GTT (V) GAG (E) TAT (Y) AAG (K) AAG (K) ACT (T) GGA (G) GGA (G) GGA (G) GGA (G) GGA (G) GGA (G) GGG (G) AGA (R) GGA (G) GGC (G) GGA (G) GGA (G) GGA (G) AAT (N) AGT (S) CAT (H) GGA (G) GGA (G) GGG (G) GGG (G) GGG (G) GGA (G) GGA (G) GGA (G) GGA (G) GGG (G) GGT (G) GGG (G) GGT (G) GGA (G) GGA (G) GGA (G) GGA (G) CAC (H) GGG (G) GGG (G) GGG (G) GGT (G) GTC (V) GGT (G) GGT (G) AGT (S) AGT (S) AAT (N) GAC (D) TAC (Y) GGA (G) AAC (N) GGA (G) GAG (E) GCC (A) TAT (Y) AGA (R) GAC (D) GAT (D) GGA (G) GGA (G) GGA (G) GGG (G) GGA (G) GGA (G) GGA (G) GGA (G) AGC (S) AAC (N) AGC (S) TAT (Y) GGA (G) CAC (H) CAC (H) AAA (K) 
    40      1  -516.5749726144   0.000000000000       0.0000  TAC (Y) ACG (T) AAG (K) GTG (V) AAG (K) GTA (V) GTG (V) GAC (D) ACC (T) GAC (D) CAT (H) TAC (Y) CAC (H) GTA (V) GAC (D) GTA (V) CAC (H) AGT (S) AAA (K) GAC (D) AGG (R) GAG (E) CAT (H) GTA (V) CAC (H) GTA (V) CAA (Q) ACA (T) AAA (K) AAA (K) ACA (T) ACA (T) GTA (V) CTT (L) CAG (Q) GTG (V) GTA (V) ACA (T) CGC (R) AAA (K) CGA (R) TCG (S) ACT (T) ACT (T) ACT (T) ACG (T) ACG (T) ACG (T) ACT (T) ACT (T) ACT (T) ACT (T) AAA (K) CGG (R) CGT (R) CGG (R) CGC (R) CGT (R) AAA (K) AAA (K) AAA (K) AAA (K) AAA (K) AAA (K) AAG (K) AAA (K) CGT (R) CAC (H) ACT (T) CGT (R) GTG (V) ACT (T) ACT (T) AAG (K) AAG (K) AAG (K) ACT (T) ACG (T) ATT (I) TGG (W) AAT (N) CGC (R) ACT (T) CAG (Q) ACT (T) CGT (R) CAT (H) AAG (K) CGT (R) CGT (R) AAA (K) CGT (R) ACT (T) CGT (R) TGG (W) ATT (I) CAT (H) CAT (H) AGC (S) TGG (W) ACT (T) TCG (S) TCG (S) CGA (R) CAC (H) GAG (E) GAG (E) GAG (E) GAA (E) ACC (T) CGC (R) CAC (H) CGC (R) CGC (R) CGC (R) CAC (H) CTT (L) GGT (G) CAT (H) AAT (N) ACT (T) AAA (K) CAC (H) GGG (G) CAC (H) CAT (H) ATT (I) CAC (H) TAC (Y) CGT (R) CAC (H) TAC (Y) AAG (K) ACT (T) AGT (S) ACT (T) CGT (R) CGC (R) CGA (R) ACT (T) CGG (R) CGC (R) CGT (R) CGT (R) ACT (T) AAA (K) TTT (F) TTT (F) CGT (R) AAA (K) ACA (T) CGT (R) CAA (Q) CGT (R) CAT (H) AAA (K) CGG (R) AAA (K) CGT (R) CGT (R) CAA (Q) ACT (T) TAT (Y) CGC (R) CAT (H) CGC (R) CGT (R) CGT (R) TAT (Y) CGA (R) AAT (N) AAA (K) CGT (R) CGT (R) CGC (R) CAC (H) CGT (R) AGT (S) CAT (H) CGC (R) AAT (N) ACG (T) ACG (T) CGT (R) ACG (T) CGT (R) AAG (K) AAG (K) ACT (T) ACT (T) AAG (K) AGA (R) GGT (G) CGT (R) TGG (W) CAT (H) CGC (R) CGT (R) CGT (R) CAT (H) ACT (T) ACT (T) CAT (H) ACT (T) CGT (R) AAC (N) AAC (N) CGC (R) 
    41      1  -351.1029842815   0.000000000000       0.0000  TAC (Y) ATT (I) TAC (Y) TTG (L) TTC (F) TAC (Y) TTC (F) TTC (F) TTT (F) TTC (F) TTC (F) TTC (F) ATG (M) TTC (F) TTA (L) TTT (F) ATG (M) TTT (F) ATG (M) TTA (L) GCT (A) TTC (F) ATG (M) TTT (F) TTG (L) TGG (W) GCA (A) GGT (G) GGT (G) GCT (A) GCT (A) GGT (G) TTT (F) TTT (F) TTC (F) TTT (F) TTC (F) TAC (Y) TTC (F) TTT (F) TAC (Y) TTT (F) TTA (L) TAC (Y) TTC (F) TAC (Y) GGC (G) TAC (Y) TAC (Y) TAC (Y) TAC (Y) TTT (F) TTC (F) TTC (F) TAT (Y) TTC (F) TTC (F) TTC (F) TAC (Y) TAT (Y) TAC (Y) TAT (Y) TAT (Y) TAC (Y) CTC (L) TTC (F) TAC (Y) GAT (D) TTT (F) TTC (F) TTT (F) TAT (Y) TTT (F) TTC (F) TAT (Y) TAC (Y) TAC (Y) TTC (F) ATT (I) TTC (F) TTC (F) TTC (F) TTA (L) TAT (Y) ATT (I) TTC (F) TAC (Y) TAC (Y) TAC (Y) TAC (Y) TAC (Y) TAC (Y) TAC (Y) TAC (Y) TTC (F) TAC (Y) ATG (M) TTC (F) TAC (Y) TTC (F) TAT (Y) TTT (F) TTT (F) TTC (F) TAC (Y) TAC (Y) TAC (Y) TAC (Y) TAC (Y) TAC (Y) TTG (L) TAC (Y) TAC (Y) TAC (Y) TAC (Y) TAC (Y) ATG (M) TTC (F) TAC (Y) TAC (Y) TAT (Y) TTC (F) TAC (Y) TTT (F) TGG (W) TTT (F) TTT (F) TTC (F) TTC (F) TTC (F) TTC (F) CTC (L) CTC (L) TTT (F) TTC (F) TTT (F) TAC (Y) TAC (Y) TTC (F) TTC (F) TTC (F) TTC (F) TTC (F) TTC (F) TTT (F) TTC (F) TTC (F) TTC (F) TTC (F) TTC (F) TTT (F) TAC (Y) TAT (Y) TTT (F) TTT (F) TTC (F) TTC (F) TTC (F) TTT (F) TTT (F) TTC (F) TTT (F) TTT (F) TTC (F) ATG (M) TTC (F) TTC (F) TTT (F) TTC (F) TTC (F) TAC (Y) TTC (F) TAC (Y) TAC (Y) TTC (F) TGG (W) TAC (Y) TAC (Y) TAC (Y) TAC (Y) TTC (F) TAC (Y) TAC (Y) TTC (F) TTC (F) TTC (F) TAC (Y) TAC (Y) TAT (Y) TTT (F) TAC (Y) TAC (Y) TTC (F) TTC (F) TTC (F) TTC (F) TTC (F) TTG (L) TTC (F) TTC (F) TTT (F) TTT (F) TTT (F) TTT (F) TTC (F) TAC (Y) TAC (Y) TAT (Y) 
    42      1  -311.5791158905   0.000000000000       0.0000  TAC (Y) CTC (L) GTT (V) GTG (V) GTC (V) TTT (F) TTT (F) TTT (F) TTC (F) TTT (F) TTT (F) TAT (Y) TTC (F) TTT (F) TTT (F) TAT (Y) GTT (V) TAC (Y) TTT (F) TTT (F) TTC (F) TTT (F) TTT (F) ATT (I) TTT (F) CTG (L) TTT (F) TTT (F) TTT (F) TTC (F) TTC (F) TTT (F) TTT (F) TAT (Y) TTT (F) TTC (F) TTT (F) TTT (F) TTT (F) TTT (F) ATT (I) GTC (V) GTT (V) GTT (V) GTT (V) GTT (V) GTT (V) GTT (V) GTT (V) GTT (V) ATT (I) TAT (Y) TTT (F) TTT (F) TTT (F) TTT (F) TAT (Y) TTT (F) GTT (V) GTT (V) GTT (V) GTT (V) GTT (V) GTT (V) GCC (A) TTT (F) GTT (V) TTT (F) GCT (A) TTT (F) TAT (Y) GTT (V) GCT (A) ATC (I) GTC (V) GTC (V) GCT (A) TTT (F) GCA (A) TAT (Y) TAT (Y) TTT (F) GCT (A) GTT (V) GCT (A) TTT (F) GTT (V) GTT (V) GTT (V) GTT (V) GTT (V) GTT (V) TTT (F) TTT (F) TTT (F) TTT (F) TTT (F) TAT (Y) TAT (Y) TTT (F) GCT (A) GTC (V) GTC (V) TTT (F) GTT (V) GTT (V) GTT (V) GTT (V) GTT (V) CAC (H) GTC (V) GTC (V) GTC (V) GTC (V) GTC (V) GTC (V) GTT (V) TTT (F) ATT (I) CAC (H) TAT (Y) TTT (F) GTC (V) TAC (Y) TTC (F) ATT (I) ATT (I) ATT (I) TAC (Y) GTC (V) ATC (I) TAC (Y) ACC (T) GCT (A) GTT (V) GTT (V) GTT (V) TTT (F) TTC (F) TTT (F) TTT (F) TTC (F) TAT (Y) CTT (L) GCT (A) TTT (F) TAT (Y) TTT (F) TTT (F) TTT (F) GTT (V) ACT (T) TAC (Y) TTT (F) TTT (F) TTT (F) TTT (F) TTT (F) TTC (F) TTT (F) TTT (F) TAT (Y) TTT (F) TTT (F) TTT (F) TAT (Y) ATT (I) TTT (F) TTT (F) TTT (F) TAC (Y) TTT (F) TAT (Y) TTT (F) TAT (Y) TTC (F) GTT (V) GTT (V) ATT (I) GTT (V) TAT (Y) TAT (Y) TAT (Y) TTT (F) TAC (Y) TTT (F) GTT (V) GTT (V) ACT (T) GCT (A) ATC (I) GTC (V) TTT (F) TTT (F) TAT (Y) TTT (F) TTT (F) TTT (F) GTT (V) TAT (Y) GCC (A) GTT (V) GTT (V) GCT (A) TTT (F) TAT (Y) TAT (Y) TTC (F) 
    43      1  -193.7672402733   0.000000000000       0.0000  TAC (Y) TAC (Y) TAC (Y) ATC (I) TAC (Y) TAT (Y) TAT (Y) CAT (H) TAT (Y) CAT (H) CAT (H) TAC (Y) TAT (Y) TTT (F) CAT (H) TAC (Y) TAC (Y) TAC (Y) TAT (Y) TAT (Y) TAT (Y) CGT (R) TAT (Y) CAT (H) CAT (H) GAA (E) TAT (Y) TAT (Y) TAT (Y) TAC (Y) TAT (Y) TAT (Y) CAT (H) TAT (Y) TAT (Y) TAT (Y) TAT (Y) TAT (Y) TAC (Y) TAT (Y) TAT (Y) TAT (Y) TAT (Y) TAC (Y) TAT (Y) TAT (Y) AAT (N) TAT (Y) TAT (Y) TAT (Y) TAT (Y) TAT (Y) TAT (Y) TAT (Y) TAT (Y) TAT (Y) ACC (T) TAC (Y) TAT (Y) TAT (Y) TAT (Y) TAT (Y) TAT (Y) TAT (Y) TAT (Y) TAT (Y) TAT (Y) TAT (Y) TAT (Y) TAT (Y) CAT (H) TAT (Y) TAT (Y) TAT (Y) TAT (Y) TAT (Y) TAT (Y) TAT (Y) TAC (Y) TAT (Y) TAT (Y) TAT (Y) TAT (Y) TAT (Y) TAT (Y) TAT (Y) TAT (Y) TAT (Y) TAT (Y) TAT (Y) TAC (Y) TAC (Y) TAT (Y) TAT (Y) TAT (Y) TAT (Y) TAT (Y) TAT (Y) CGC (R) TAT (Y) TAT (Y) TAT (Y) TAT (Y) TAT (Y) TAT (Y) TAT (Y) TAT (Y) TAT (Y) TAT (Y) TAC (Y) TAT (Y) TAT (Y) TAT (Y) TAT (Y) TAT (Y) TAT (Y) TAT (Y) TAT (Y) TCT (S) TAT (Y) TAC (Y) TAT (Y) TAT (Y) TAT (Y) TAT (Y) TAT (Y) TAC (Y) TAC (Y) TAC (Y) TAC (Y) TAT (Y) TAC (Y) TAT (Y) TAT (Y) TAT (Y) CAT (H) TAC (Y) TAT (Y) TAT (Y) CAT (H) TAC (Y) TAC (Y) TAC (Y) TAT (Y) TAT (Y) TAT (Y) TAT (Y) TAT (Y) TAT (Y) TAT (Y) TAT (Y) CAT (H) TAT (Y) TAT (Y) TAT (Y) TAT (Y) TAT (Y) TAT (Y) TAT (Y) TAT (Y) TAT (Y) TAT (Y) TAT (Y) TAT (Y) TAT (Y) TAC (Y) TAC (Y) TAT (Y) TAT (Y) TAT (Y) CAT (H) TTT (F) TAT (Y) TAT (Y) TAC (Y) TAT (Y) TAT (Y) TAT (Y) CAT (H) TAT (Y) TAT (Y) TAC (Y) TAC (Y) TAT (Y) TAT (Y) TAC (Y) TAC (Y) TAC (Y) TAT (Y) TAT (Y) TAT (Y) TAT (Y) TAT (Y) TAT (Y) TAT (Y) TAT (Y) TAC (Y) TAT (Y) TAT (Y) TAC (Y) TAT (Y) TAT (Y) TAT (Y) TAT (Y) TAT (Y) TAT (Y) TAT (Y) TAT (Y) 
    44      1  -274.2256465694   0.000000000000       0.0000  TAT (Y) TTC (F) TTT (F) TTC (F) TTC (F) TAT (Y) TTT (F) TTT (F) TAC (Y) TTT (F) TTT (F) TAC (Y) TTT (F) TAT (Y) TTT (F) TAT (Y) TTT (F) TTT (F) TAC (Y) TTT (F) TAT (Y) TTT (F) TAC (Y) TTC (F) TTT (F) TAT (Y) TTT (F) TAT (Y) TAC (Y) TAC (Y) TAC (Y) TAC (Y) TTT (F) TTT (F) TAT (Y) TAT (Y) TTT (F) TAT (Y) CAC (H) TAT (Y) TAC (Y) TAT (Y) TTC (F) TTC (F) TTC (F) TAC (Y) TAC (Y) TAC (Y) TAC (Y) TAC (Y) TAC (Y) TAC (Y) TAT (Y) TAC (Y) TAC (Y) TAC (Y) CAC (H) TAC (Y) TTC (F) ATA (I) TTC (F) TTC (F) TAC (Y) TTC (F) TTC (F) TAC (Y) CAC (H) TAC (Y) TAT (Y) TAC (Y) TTC (F) TAC (Y) TAT (Y) TAC (Y) TAC (Y) TAC (Y) TAC (Y) TAT (Y) TAT (Y) TAC (Y) TTC (F) TAC (Y) TAT (Y) TAC (Y) CAT (H) TTT (F) TAC (Y) TAC (Y) TAC (Y) TAC (Y) TAC (Y) TAC (Y) TAC (Y) TAC (Y) TAC (Y) TAC (Y) CAT (H) TAC (Y) TTT (F) TAC (Y) TAT (Y) TAT (Y) TAT (Y) TAC (Y) TAC (Y) TTC (F) TTC (F) TTC (F) TTC (F) ATT (I) TAC (Y) TAC (Y) TAC (Y) TAC (Y) TAT (Y) TAT (Y) TAT (Y) TAC (Y) TAT (Y) ATT (I) GTT (V) TAC (Y) TAC (Y) TTT (F) TTT (F) CAT (H) TAT (Y) TAT (Y) TAT (Y) TAT (Y) TAT (Y) TAT (Y) TAC (Y) TAT (Y) TAC (Y) TTC (F) TAC (Y) TAC (Y) TAC (Y) TAT (Y) TAC (Y) CAC (H) CAC (H) TTT (F) TAT (Y) TAC (Y) TAC (Y) TAT (Y) TAT (Y) TAT (Y) AAC (N) TAC (Y) TAC (Y) TAT (Y) TAT (Y) TAC (Y) TAC (Y) TAC (Y) TAT (Y) TAT (Y) TAC (Y) TAC (Y) TAC (Y) TAC (Y) TAC (Y) TAC (Y) TAC (Y) TTC (F) TAC (Y) TAC (Y) GCG (A) TAC (Y) TAC (Y) TAC (Y) TAC (Y) ATA (I) TAC (Y) TAC (Y) TAC (Y) TAC (Y) TTC (F) TTT (F) TTT (F) TAC (Y) TTT (F) TAT (Y) TAC (Y) TAC (Y) TAC (Y) TAT (Y) TAC (Y) TTT (F) TAC (Y) TAC (Y) TAC (Y) TAC (Y) CAC (H) TAT (Y) TAT (Y) TAC (Y) CAT (H) TAT (Y) TTT (F) TAT (Y) TAC (Y) TTC (F) TTC (F) TAC (Y) 
    45      1  -129.2837992135   0.000000000000       0.0000  TGC (C) TGT (C) TGT (C) TGC (C) TGT (C) TGC (C) TGT (C) TGC (C) TGT (C) TGC (C) TGT (C) TGT (C) TGC (C) TGC (C) TGC (C) TGT (C) TGC (C) TGT (C) TGC (C) TGC (C) AGT (S) TGC (C) TGT (C) TGC (C) TGC (C) TGC (C) TGC (C) TGT (C) TGT (C) TGT (C) TGT (C) TGT (C) TGC (C) TGT (C) TGT (C) TGT (C) TGC (C) TGC (C) TGT (C) TGT (C) TGT (C) TGT (C) TGT (C) TGT (C) TGT (C) TGT (C) TGC (C) TGT (C) TGT (C) TGT (C) TGT (C) TGT (C) TGT (C) TGC (C) TGT (C) TGC (C) TGT (C) TGT (C) TGT (C) ACA (T) TGT (C) TGT (C) TGT (C) TGT (C) TGC (C) TGT (C) TGT (C) TGT (C) TGT (C) TGT (C) TGT (C) TGT (C) TGT (C) TGT (C) TGT (C) TGT (C) TGT (C) TGC (C) TGT (C) TGT (C) TGT (C) TGT (C) TGT (C) TGT (C) TGT (C) TGC (C) TGT (C) TGT (C) TGT (C) TGT (C) TGT (C) TGT (C) TGT (C) TGT (C) TGT (C) TGT (C) TGC (C) TGC (C) TGT (C) TGT (C) TGT (C) TGC (C) TGC (C) TGT (C) TGC (C) TGT (C) TGT (C) TGT (C) TGT (C) TGC (C) TGC (C) TGC (C) TGC (C) TGC (C) TGC (C) TGC (C) TGC (C) TGT (C) TGC (C) TGT (C) TGT (C) TGT (C) TGC (C) TGC (C) TGT (C) TGT (C) TGC (C) TGT (C) TGC (C) TGT (C) TGT (C) TGC (C) TGC (C) TGT (C) TGT (C) TGT (C) TGT (C) TGT (C) TGT (C) TGT (C) TGT (C) TGT (C) TGT (C) TGT (C) TGT (C) TGT (C) TGT (C) TGT (C) TGT (C) TGT (C) TGT (C) TGT (C) TGT (C) TGT (C) TGT (C) TGT (C) TGC (C) TGT (C) TGT (C) TGT (C) TGT (C) TGT (C) TGT (C) TGT (C) TGT (C) TGT (C) TGT (C) TGT (C) TGT (C) TGT (C) TGT (C) TGT (C) TGT (C) TGT (C) TGT (C) TGT (C) TGT (C) TGT (C) TGT (C) TGT (C) TGT (C) TGC (C) TGC (C) TGT (C) TGC (C) TGT (C) TGC (C) TGT (C) TGT (C) TGT (C) TGT (C) TGT (C) TGT (C) TGT (C) TGC (C) TGT (C) TGT (C) TGT (C) TGT (C) TGC (C) TGT (C) TGT (C) TGT (C) TGT (C) TGT (C) TGC (C) TGC (C) TGT (C) 
    46      1   -58.3992914664   0.000000000000       0.0000  TGG (W) TGG (W) TGG (W) TGG (W) TGG (W) TGG (W) TGG (W) TGG (W) TGG (W) TGG (W) TGG (W) TGG (W) TGG (W) TGG (W) TGG (W) TGG (W) TGG (W) TGG (W) TGG (W) TGG (W) TGG (W) TGG (W) TGG (W) TGG (W) TGG (W) TGG (W) TGG (W) TGG (W) TGG (W) TGG (W) TGG (W) TGG (W) TGG (W) TGG (W) TGG (W) TGG (W) TGG (W) TGG (W) TGG (W) TGG (W) TGG (W) TGG (W) TGG (W) TGG (W) TGG (W) TGG (W) TGG (W) TGG (W) TGG (W) TGG (W) TGG (W) TGG (W) TGG (W) TGG (W) TGG (W) TGG (W) TGG (W) TGG (W) TGG (W) TGG (W) TGG (W) TGG (W) TGG (W) TGG (W) TGG (W) TGG (W) TGG (W) TGG (W) TGG (W) TGG (W) TGG (W) TGG (W) TGG (W) TGG (W) TGG (W) TGG (W) TGG (W) TGG (W) TGG (W) TTT (F) TGG (W) TGG (W) TGG (W) TGG (W) TGG (W) TTT (F) TGG (W) TGG (W) TGG (W) TGG (W) TGG (W) TGG (W) TGG (W) TGG (W) TTT (F) TGG (W) TGG (W) TGG (W) TGG (W) TTT (F) TGG (W) TGG (W) TGG (W) TGG (W) TGG (W) TGG (W) TGG (W) TGG (W) TGG (W) TGG (W) TGG (W) TTT (F) TGG (W) TGG (W) TGG (W) TGG (W) TGG (W) TGG (W) TGG (W) TGG (W) TGG (W) TGG (W) TTT (F) TGG (W) TGG (W) TGG (W) TGG (W) TGG (W) TGG (W) TGG (W) TGG (W) TGG (W) TGG (W) TGG (W) TGG (W) TGG (W) TGG (W) TTT (F) TGG (W) TGG (W) TGG (W) TGG (W) TGG (W) TGG (W) TGG (W) TGG (W) TTT (F) TTT (F) TGG (W) TGG (W) TGG (W) TGG (W) TGG (W) TGG (W) TGG (W) TGG (W) TGG (W) TGG (W) TGG (W) TGG (W) TGG (W) TGG (W) TGG (W) TGG (W) TGG (W) TGG (W) TGG (W) TGG (W) TGG (W) TGG (W) TGG (W) TGG (W) TGG (W) TGG (W) TGG (W) TGG (W) TGG (W) TGG (W) TGG (W) TGG (W) TGG (W) TGG (W) TGG (W) TGG (W) TGG (W) TGG (W) TGG (W) TGG (W) TGG (W) TGG (W) TGG (W) TGG (W) TGG (W) TGG (W) TTT (F) TGG (W) TGG (W) TGG (W) TGG (W) TGG (W) TGG (W) TGG (W) TGG (W) TGG (W) TGG (W) TGG (W) TGG (W) TGG (W) 
    47      1  -116.5270448822   0.000000000000       0.0000  TGT (C) TGC (C) TGC (C) TGC (C) TGC (C) TGT (C) TGT (C) TGT (C) TGT (C) TGT (C) TGT (C) TGT (C) TGT (C) TGT (C) TGT (C) TGC (C) TGT (C) TGC (C) TGT (C) TGT (C) TGC (C) TGT (C) TGT (C) TGT (C) TGT (C) TGC (C) TGC (C) TGC (C) TGC (C) TGC (C) TGC (C) TGC (C) TGT (C) TGT (C) TGC (C) TGT (C) TGT (C) TGC (C) TGC (C) TGC (C) TGC (C) TGC (C) TGT (C) TGT (C) TGT (C) TGT (C) TGC (C) TGC (C) TGC (C) TGC (C) TGC (C) TGC (C) TGC (C) TGC (C) TGC (C) TGC (C) TGC (C) TGT (C) TGC (C) TGC (C) TGC (C) TGC (C) TGC (C) TGC (C) TGT (C) TGC (C) TGC (C) TGC (C) TGC (C) TGC (C) TGC (C) TGC (C) TGC (C) TGC (C) TGC (C) TGC (C) TGC (C) TGC (C) TGT (C) TGC (C) TGT (C) TGC (C) TGC (C) TGC (C) TGC (C) TGC (C) TGC (C) TGC (C) TGC (C) TGC (C) TGC (C) TGC (C) TGC (C) TGC (C) TGC (C) TGC (C) TGC (C) TGC (C) TGC (C) TGC (C) TGC (C) TGC (C) TGC (C) TGT (C) TGC (C) TGC (C) TGC (C) TGC (C) TGC (C) TGC (C) TGC (C) TGC (C) TGT (C) TGT (C) TGC (C) TGT (C) TGC (C) TGC (C) TGC (C) TGT (C) TGT (C) TGC (C) TGC (C) TGC (C) TGC (C) TGC (C) TGT (C) TGC (C) TGT (C) TGC (C) TGC (C) TGT (C) TGC (C) TGT (C) TGC (C) TGC (C) TGC (C) TGC (C) TGT (C) TGC (C) TGT (C) TGT (C) TGC (C) TGC (C) TGC (C) TGC (C) TGC (C) TGC (C) TGT (C) TGC (C) TGT (C) TGC (C) TGC (C) TGC (C) TGC (C) TGC (C) TGC (C) TGC (C) TGT (C) TGT (C) TGT (C) TGC (C) TGC (C) TGC (C) TGT (C) TGC (C) TGT (C) TGT (C) TGC (C) TGT (C) TGT (C) TGC (C) TGC (C) TGC (C) TGC (C) TGC (C) TGC (C) TGC (C) TGC (C) TGC (C) TGT (C) TGT (C) TGT (C) TGC (C) TGC (C) TGC (C) TGC (C) TGC (C) TGC (C) TGC (C) TGC (C) TGC (C) TGC (C) TGC (C) TGC (C) TGC (C) TGC (C) TGC (C) TGC (C) TGT (C) TGC (C) TGT (C) TGC (C) TGC (C) TGC (C) TGT (C) TGT (C) TGC (C) 
    48      1  -100.7093316176   0.000000000000       0.0000  TGT (C) TGC (C) TGT (C) TGT (C) TGC (C) TGT (C) TGT (C) TGC (C) TGT (C) TGC (C) TGC (C) TGT (C) TGC (C) TGT (C) TGC (C) TGC (C) TGC (C) TGT (C) TGC (C) TGC (C) TGT (C) TGT (C) TGC (C) TGC (C) TGC (C) TGT (C) TGT (C) TGT (C) TGT (C) TGC (C) TGC (C) TGT (C) TGC (C) TGT (C) TGC (C) TGT (C) TGC (C) TGT (C) TGT (C) TGT (C) TGT (C) TGC (C) TGT (C) TGT (C) TGT (C) TGC (C) TGC (C) TGC (C) TGC (C) TGC (C) TGC (C) TGT (C) TGT (C) TGT (C) TGT (C) TGT (C) TGT (C) TGT (C) TGC (C) TGC (C) TGC (C) TGC (C) TGC (C) TGC (C) TGT (C) TGT (C) TGT (C) TGT (C) TGT (C) TGT (C) TGT (C) TGT (C) TGT (C) TGC (C) TGC (C) TGC (C) TGC (C) TGT (C) TGT (C) TGT (C) TGT (C) TGT (C) TGT (C) TGT (C) TGT (C) GAC (D) TGC (C) TGT (C) TGT (C) TGT (C) TGT (C) TGT (C) TGT (C) TGT (C) TGT (C) TGT (C) TGT (C) TGT (C) TGC (C) TGT (C) TGT (C) TGC (C) TGT (C) TGT (C) TGT (C) TGT (C) TGT (C) TGT (C) TGT (C) TGT (C) TGT (C) TGT (C) TGT (C) TGT (C) TGT (C) TGT (C) TGT (C) TGT (C) TGT (C) TGT (C) TGC (C) TGT (C) TGT (C) TGC (C) TGT (C) TGT (C) TGT (C) TGT (C) TGT (C) TGT (C) TGT (C) TGT (C) TGC (C) TGT (C) TGT (C) TGT (C) TGT (C) TGT (C) TGT (C) TGT (C) TGT (C) TGT (C) TGT (C) TGT (C) TGT (C) TGT (C) TGT (C) TGT (C) TGT (C) TGC (C) TGC (C) TGT (C) TGT (C) TGT (C) TGT (C) TGT (C) TGT (C) TGT (C) TGT (C) TGT (C) TGT (C) TGT (C) TGT (C) TGT (C) TGT (C) TGT (C) TGT (C) TGT (C) TGT (C) TGT (C) TGT (C) TGT (C) TGT (C) TGT (C) TGT (C) TGC (C) TGT (C) TGT (C) TGT (C) TGT (C) TGT (C) TGT (C) TGT (C) TGT (C) TGC (C) TGT (C) TGT (C) TGT (C) TGT (C) TGT (C) TGC (C) TGC (C) TGT (C) TGT (C) TGT (C) TGT (C) TGT (C) TGT (C) TGT (C) TGT (C) TGT (C) TGT (C) TGT (C) TGT (C) TGT (C) TGT (C) TGT (C) TGT (C) 
    49      1  -429.0972239330   0.000000000000       0.0000  TTT (F) CTG (L) TTC (F) TTC (F) TTT (F) GGA (G) TTT (F) AAA (K) CTT (L) AAA (K) TAC (Y) AGA (R) TTC (F) AAA (K) AAA (K) CAA (Q) TTC (F) AAG (K) TTT (F) GAA (E) TTT (F) TTC (F) TTT (F) CAT (H) TTC (F) GGT (G) TTC (F) TTT (F) TTT (F) TTC (F) CTT (L) TTT (F) CAT (H) AAG (K) AGG (R) TTT (F) TTT (F) AAA (K) GCC (A) TTC (F) TGG (W) TTC (F) TTT (F) TTT (F) TTT (F) TTC (F) TTC (F) TTC (F) TTC (F) TTC (F) TTC (F) TAC (Y) TTC (F) ACC (T) GCC (A) ACC (T) TCG (S) ACC (T) AAA (K) AAA (K) AAA (K) AAA (K) AAA (K) AAA (K) TTT (F) TAC (Y) AAG (K) ATC (I) TTT (F) TTT (F) TTT (F) TTC (F) TTT (F) ATT (I) TAT (Y) TAT (Y) TTC (F) ATC (I) TTT (F) TTC (F) TTT (F) CTC (L) TTT (F) TTT (F) ATT (I) CTC (L) GAG (E) TTT (F) AAG (K) GAG (E) TTT (F) GAG (E) TAC (Y) TAC (Y) CTG (L) TAC (Y) CTT (L) TTC (F) TTT (F) CTG (L) TTT (F) TTC (F) TTC (F) ATC (I) TTC (F) TTC (F) TTT (F) TTC (F) TTC (F) TTC (F) CTT (L) TTG (L) GTA (V) TTG (L) TTG (L) ATG (M) TTT (F) TAC (Y) TTC (F) TTC (F) TTC (F) TAC (Y) TTG (L) TTT (F) TTT (F) TTC (F) TTC (F) TTT (F) TTT (F) TTT (F) TTT (F) TTT (F) TTT (F) TTT (F) CTC (L) CTC (L) CAG (Q) CTG (L) ATG (M) GTC (V) TAT (Y) GCC (A) TTC (F) TTT (F) TTT (F) TAC (Y) TTT (F) TTA (L) ATC (I) TTC (F) TTC (F) GAA (E) TTC (F) GTC (V) CTC (L) TTC (F) ATC (I) TTC (F) CTG (L) TTG (L) TTC (F) TAC (Y) TTA (L) TAC (Y) CTC (L) TAC (Y) ATC (I) CTA (L) ATC (I) CTA (L) TTC (F) TTC (F) GGT (G) TTC (F) TAC (Y) TTT (F) AAA (K) AAA (K) GAG (E) AAA (K) TTT (F) TTT (F) TTT (F) TTT (F) TTT (F) ATC (I) TTT (F) TTT (F) TTC (F) TTT (F) TAT (Y) TTC (F) TAC (Y) TAC (Y) TTC (F) ATC (I) GCC (A) TTT (F) TTT (F) ATC (I) TTC (F) TTC (F) TTC (F) TTT (F) CTC (L) TTC (F) TTC (F) ACC (T) 
    50      1  -378.6098251347   0.000000000000       0.0000  TTT (F) GCA (A) GCA (A) TTC (F) GCA (A) TTT (F) TTT (F) TTT (F) TTT (F) TTT (F) TTT (F) TTC (F) TTT (F) TTT (F) TTT (F) TTT (F) TTT (F) TTT (F) TTT (F) TTT (F) TTT (F) TTT (F) TTT (F) TTC (F) TTT (F) GAA (E) TAC (Y) ATC (I) TTC (F) TTC (F) TTC (F) TTC (F) TTT (F) TTT (F) TTC (F) TTT (F) TTT (F) TTT (F) TTG (L) GTT (V) TTT (F) TTT (F) TTT (F) TTT (F) TTT (F) TTT (F) TTT (F) TTT (F) TTT (F) TTT (F) TTT (F) TTT (F) ACT (T) GAT (D) GAT (D) GAA (E) TTG (L) AAT (N) TTT (F) TTT (F) TTT (F) TTT (F) TTT (F) TTT (F) TTT (F) TTT (F) TAT (Y) AGA (R) TTT (F) TTT (F) TTC (F) TTC (F) TTT (F) AAT (N) GGT (G) GGT (G) TTT (F) TAT (Y) TTT (F) AAG (K) TTT (F) TTT (F) TTT (F) ATG (M) TTT (F) CAT (H) TAT (Y) CAT (H) TAT (Y) TAC (Y) AAA (K) TAT (Y) TAT (Y) CAT (H) AAG (K) CAT (H) AAT (N) AAG (K) TTT (F) AAG (K) TTT (F) TTT (F) TTT (F) TTT (F) TGG (W) TTT (F) TTT (F) TTT (F) TTT (F) TTT (F) GAT (D) TTT (F) TTT (F) ACA (T) TTT (F) TTT (F) TTT (F) TAT (Y) CAC (H) TTT (F) TTC (F) CAT (H) TTT (F) TTC (F) TTT (F) TTT (F) TTT (F) TTT (F) TTT (F) TTT (F) TTT (F) TTT (F) TTC (F) TTT (F) TAT (Y) TTT (F) TAT (Y) ATA (I) TTT (F) TAT (Y) TTT (F) TTG (L) TTT (F) TTT (F) TTT (F) TTT (F) TTT (F) CGT (R) TTT (F) ACT (T) TTT (F) CAT (H) TTT (F) TTT (F) TTT (F) TTC (F) GAT (D) TTC (F) GTT (V) TTT (F) TTT (F) TTT (F) TTT (F) GTT (V) TAT (Y) TTT (F) CAT (H) TAT (Y) TTT (F) TAT (Y) TTT (F) TTC (F) CAT (H) TAC (Y) TTT (F) TTT (F) TAT (Y) TAT (Y) AAT (N) TAT (Y) TTT (F) CTT (L) CTT (L) TTT (F) TTT (F) CTT (L) AAA (K) AAT (N) TTT (F) TTT (F) TTT (F) TTT (F) TAT (Y) CAT (H) AAG (K) CTC (L) TTG (L) TTC (F) TTT (F) CAG (Q) TTT (F) TTT (F) TTT (F) TTT (F) TAT (Y) TTT (F) TTC (F) AAT (N) 
    51      1  -388.5835451628   0.000000000000       0.0000  TTT (F) TAT (Y) TTT (F) AAC (N) TTT (F) TTT (F) TTT (F) TTT (F) TAC (Y) TTT (F) TTT (F) AAC (N) TAC (Y) TTT (F) TTT (F) TTT (F) TAC (Y) TAC (Y) TTT (F) AAT (N) TTC (F) TTC (F) TTT (F) TTT (F) TAC (Y) GGC (G) TAC (Y) TAC (Y) TAC (Y) TAC (Y) CAA (Q) TAC (Y) TTT (F) TAC (Y) TTT (F) TTC (F) TTT (F) TTT (F) AAT (N) CAC (H) ACT (T) CAA (Q) TAT (Y) TAC (Y) TAT (Y) CAA (Q) CAG (Q) CAA (Q) CAA (Q) CAA (Q) CAA (Q) AAT (N) CAT (H) TAT (Y) AAT (N) TAT (Y) AAT (N) AAT (N) TTC (F) CAC (H) CAA (Q) CAT (H) CAT (H) CAC (H) AAT (N) TAT (Y) AAT (N) AAT (N) TAT (Y) AAC (N) CAC (H) TAT (Y) TAT (Y) CAC (H) CAC (H) CAC (H) CAC (H) AAT (N) CAT (H) ACT (T) TAT (Y) ACT (T) TAT (Y) CAT (H) TAT (Y) ACG (T) AAC (N) CAT (H) AAC (N) AAC (N) CAT (H) AAC (N) TTT (F) TTT (F) ACA (T) TAT (Y) AAT (N) AAT (N) CAG (Q) ACA (T) TAT (Y) CAA (Q) CAG (Q) ACT (T) CAT (H) TAT (Y) TAT (Y) TAT (Y) TAT (Y) TAT (Y) CAT (H) TAT (Y) CAT (H) TAT (Y) TAT (Y) CAT (H) CAC (H) TAT (Y) AGT (S) TAT (Y) TAC (Y) TTT (F) TAT (Y) TTT (F) TAT (Y) CAA (Q) TAC (Y) TAT (Y) TTT (F) CAG (Q) TAT (Y) TTT (F) AAT (N) TAT (Y) TTC (F) CAC (H) AAC (N) ACT (T) AAT (N) AAT (N) TAT (Y) AAT (N) AAC (N) AAT (N) TAT (Y) TAT (Y) ACG (T) ACA (T) ACT (T) AAT (N) CAA (Q) AAC (N) TAC (Y) AAT (N) AAT (N) CAT (H) TAT (Y) CAT (H) ACT (T) ACT (T) ACC (T) AAT (N) CAT (H) ACT (T) AAC (N) ACT (T) ACT (T) AAT (N) AAT (N) AAT (N) TAT (Y) CAG (Q) TTT (F) TTT (F) ACT (T) TAT (Y) AAC (N) AAC (N) AAC (N) AAC (N) TAT (Y) CAG (Q) CAA (Q) AAC (N) TAT (Y) TCT (S) CAT (H) CAT (H) TAT (Y) TAT (Y) CAC (H) CAT (H) TAT (Y) TAT (Y) ACT (T) ACT (T) AAT (N) AAC (N) AAT (N) AAT (N) TAT (Y) TAT (Y) CAA (Q) TTT (F) TCC (S) TAC (Y) TAT (Y) AAT (N) 
    52      1  -237.0814421917   0.000000000000       0.0000  TTT (F) TGG (W) TGG (W) TGG (W) TGG (W) TGG (W) TGG (W) TGG (W) TTT (F) TGG (W) TGG (W) TGG (W) TGG (W) TGG (W) TGG (W) TGG (W) TGG (W) TGG (W) TTC (F) TAT (Y) TTT (F) TGG (W) TTC (F) TGG (W) TGG (W) GGA (G) TTC (F) TGG (W) TGG (W) TTT (F) TGG (W) TGG (W) TGG (W) TGG (W) TGG (W) TTC (F) TGG (W) TTC (F) TAC (Y) TAC (Y) TTC (F) TTC (F) TTT (F) TTT (F) TTT (F) TTT (F) TTT (F) TTT (F) TTT (F) TTT (F) TTT (F) TTT (F) TAC (Y) TAT (Y) TTC (F) TAT (Y) TAC (Y) TTC (F) TAC (Y) TAC (Y) TAC (Y) TAC (Y) TAC (Y) TAC (Y) TTT (F) TTT (F) TTT (F) TTT (F) TTT (F) TTC (F) TGG (W) TTT (F) TTT (F) TTC (F) TTC (F) TTC (F) TTT (F) TGG (W) TTT (F) TTT (F) TTT (F) TTT (F) TTT (F) TAT (Y) TTT (F) TTT (F) TTC (F) TTT (F) TTC (F) TTC (F) TTT (F) TTC (F) TTT (F) TTT (F) TTT (F) TTT (F) TTC (F) TTC (F) TTT (F) TTT (F) TTT (F) TTC (F) TTC (F) TTT (F) TAT (Y) TAC (Y) TAC (Y) TAC (Y) TAC (Y) CAT (H) TTT (F) TTT (F) TTT (F) TTT (F) TTT (F) TTT (F) TTT (F) TTT (F) TAC (Y) TTT (F) TTT (F) TTT (F) TTT (F) TTT (F) TTT (F) TTT (F) TTT (F) TTT (F) TTT (F) TTT (F) TTT (F) TTT (F) TTT (F) TTT (F) TTT (F) TTT (F) TTC (F) TTT (F) TAT (Y) TGG (W) TTC (F) TAC (Y) TAT (Y) TTC (F) TTT (F) TTT (F) TTT (F) TTT (F) TTC (F) TTC (F) TTC (F) TTC (F) TTT (F) TTT (F) TTT (F) TAC (Y) TAT (Y) TAC (Y) TAC (Y) TTC (F) TTT (F) TTT (F) TTC (F) TTT (F) TTC (F) TTT (F) TAT (Y) TAC (Y) TTC (F) TTT (F) TTT (F) TAC (Y) TTT (F) TTT (F) TTT (F) TTT (F) TTC (F) TTC (F) TTC (F) TTC (F) TTT (F) TTT (F) TTT (F) TTC (F) TTT (F) TTC (F) TTC (F) TTT (F) TTT (F) TTT (F) TTC (F) TTC (F) TTT (F) TTT (F) TTT (F) TTC (F) TAC (Y) TTC (F) TTC (F) TTC (F) TTT (F) TTT (F) TTT (F) TTT (F) TTT (F) TTC (F) TTC (F) TTT (F) 
```
