## Supplementary material for "Chloroplast acquisition without the gene transfer in kleptoplastic sea slugs, *Plakobranchus ocellatus*": rst

```
Supplemental results for CODEML (seqf: sequence_trimed.paml  treef: AA_tree.tre.Labeled.txt.Labeled.txt.Labeled.txt)


MLEs of dN/dS (w) for site classes (K=4)

site class             0        1       2a       2b
proportion       0.40383  0.59617  0.00000  0.00000
background w     0.13834  1.00000  0.13834  1.00000
foreground w     0.13834  1.00000  1.00000  1.00000

Naive Empirical Bayes (NEB) probabilities for 4 classes
(amino acids refer to 1st sequence: p3334c67.98)

   1 E   0.00000 1.00000 0.00000 0.00000 ( 2)
   2 A   0.00000 1.00000 0.00000 0.00000 ( 2)
   3 G   1.00000 0.00000 0.00000 0.00000 ( 1)
   4 G   1.00000 0.00000 0.00000 0.00000 ( 1)
   5 Y   1.00000 0.00000 0.00000 0.00000 ( 1)
   6 L   1.00000 0.00000 0.00000 0.00000 ( 1)
   7 V   0.00000 1.00000 0.00000 0.00000 ( 2)
   8 E   1.00000 0.00000 0.00000 0.00000 ( 1)
   9 I   0.00000 1.00000 0.00000 0.00000 ( 2)
  10 F   0.00000 1.00000 0.00000 0.00000 ( 2)
  11 V   0.00000 1.00000 0.00000 0.00000 ( 2)
  12 D   0.00000 1.00000 0.00000 0.00000 ( 2)
  13 F   0.00000 1.00000 0.00000 0.00000 ( 2)
  14 V   0.00000 1.00000 0.00000 0.00000 ( 2)
  15 V   0.00000 1.00000 0.00000 0.00000 ( 2)
  16 R   0.00000 1.00000 0.00000 0.00000 ( 2)
  17 Y   0.00015 0.99985 0.00000 0.00000 ( 2)
  18 Y   0.00000 1.00000 0.00000 0.00000 ( 2)
  19 T   0.00000 1.00000 0.00000 0.00000 ( 2)
  20 G   1.00000 0.00000 0.00000 0.00000 ( 1)
  21 E   1.00000 0.00000 0.00000 0.00000 ( 1)
  22 A   1.00000 0.00000 0.00000 0.00000 ( 1)
  23 Y   0.00000 1.00000 0.00000 0.00000 ( 2)
  24 F   1.00000 0.00000 0.00000 0.00000 ( 1)
  25 E   0.00000 1.00000 0.00000 0.00000 ( 2)
  26 F   0.00000 1.00000 0.00000 0.00000 ( 2)
  27 K   0.00000 1.00000 0.00000 0.00000 ( 2)
  28 K   0.00000 1.00000 0.00000 0.00000 ( 2)
  29 P   0.00000 1.00000 0.00000 0.00000 ( 2)
  30 W   1.00000 0.00000 0.00000 0.00000 ( 1)
  31 E   0.00000 1.00000 0.00000 0.00000 ( 2)
  32 P   1.00000 0.00000 0.00000 0.00000 ( 1)
  33 N   1.00000 0.00000 0.00000 0.00000 ( 1)
  34 S   1.00000 0.00000 0.00000 0.00000 ( 1)
  35 E   1.00000 0.00000 0.00000 0.00000 ( 1)
  36 D   1.00000 0.00000 0.00000 0.00000 ( 1)
  37 C   1.00000 0.00000 0.00000 0.00000 ( 1)
  38 T   0.00000 1.00000 0.00000 0.00000 ( 2)
  39 E   0.00000 1.00000 0.00000 0.00000 ( 2)
  40 I   0.00000 1.00000 0.00000 0.00000 ( 2)
  41 L   0.00000 1.00000 0.00000 0.00000 ( 2)
  42 N   1.00000 0.00000 0.00000 0.00000 ( 1)
  43 D   1.00000 0.00000 0.00000 0.00000 ( 1)
  44 V   0.00000 1.00000 0.00000 0.00000 ( 2)
  45 T   0.00000 1.00000 0.00000 0.00000 ( 2)
  46 C   1.00000 0.00000 0.00000 0.00000 ( 1)
  47 G   0.00000 1.00000 0.00000 0.00000 ( 2)
  48 G   0.00000 1.00000 0.00000 0.00000 ( 2)
  49 K   0.00000 1.00000 0.00000 0.00000 ( 2)
  50 Y   1.00000 0.00000 0.00000 0.00000 ( 1)
  51 V   0.00000 1.00000 0.00000 0.00000 ( 2)
  52 C   1.00000 0.00000 0.00000 0.00000 ( 1)


lnL = -16865.876742

Bayes Empirical Bayes (BEB) probabilities for 4 classes (class)
(amino acids refer to 1st sequence: p3334c67.98)

   1 E   0.00000 0.97475 0.00000 0.02525 ( 2)
   2 A   0.00000 0.93084 0.00000 0.06916 ( 2)
   3 G   0.98313 0.00000 0.01687 0.00000 ( 1)
   4 G   0.97823 0.00000 0.02177 0.00000 ( 1)
   5 Y   0.98194 0.00000 0.01806 0.00000 ( 1)
   6 L   0.97054 0.00000 0.02946 0.00000 ( 1)
   7 V   0.00000 0.96816 0.00000 0.03184 ( 2)
   8 E   0.98435 0.00000 0.01565 0.00000 ( 1)
   9 I   0.00000 0.96490 0.00000 0.03510 ( 2)
  10 F   0.00000 0.97473 0.00000 0.02527 ( 2)
  11 V   0.00000 0.96552 0.00000 0.03448 ( 2)
  12 D   0.00000 0.95115 0.00000 0.04885 ( 2)
  13 F   0.00000 0.97387 0.00000 0.02613 ( 2)
  14 V   0.00000 0.90647 0.00000 0.09353 ( 2)
  15 V   0.00000 0.96366 0.00000 0.03634 ( 2)
  16 R   0.00000 0.93934 0.00000 0.06066 ( 2)
  17 Y   0.00150 0.77199 0.01647 0.21004 ( 2)
  18 Y   0.00000 0.96946 0.00000 0.03054 ( 2)
  19 T   0.00000 0.96832 0.00000 0.03168 ( 2)
  20 G   0.98271 0.00000 0.01729 0.00000 ( 1)
  21 E   0.97796 0.00000 0.02204 0.00000 ( 1)
  22 A   0.97962 0.00000 0.02038 0.00000 ( 1)
  23 Y   0.00000 0.93002 0.00000 0.06998 ( 2)
  24 F   0.98302 0.00000 0.01698 0.00000 ( 1)
  25 E   0.00000 0.97190 0.00000 0.02810 ( 2)
  26 F   0.00000 0.96158 0.00000 0.03842 ( 2)
  27 K   0.00000 0.97444 0.00000 0.02556 ( 2)
  28 K   0.00000 0.96960 0.00000 0.03040 ( 2)
  29 P   0.00000 0.97043 0.00000 0.02957 ( 2)
  30 W   0.97744 0.00000 0.02256 0.00000 ( 1)
  31 E   0.00000 0.93987 0.00000 0.06013 ( 2)
  32 P   0.97584 0.00000 0.02416 0.00000 ( 1)
  33 N   0.98292 0.00000 0.01708 0.00000 ( 1)
  34 S   0.98365 0.00000 0.01635 0.00000 ( 1)
  35 E   0.98340 0.00000 0.01660 0.00000 ( 1)
  36 D   0.97529 0.00000 0.02471 0.00000 ( 1)
  37 C   0.98279 0.00000 0.01721 0.00000 ( 1)
  38 T   0.00000 0.96630 0.00000 0.03370 ( 2)
  39 E   0.00000 0.88357 0.00000 0.11643 ( 2)
  40 I   0.00000 0.97446 0.00000 0.02554 ( 2)
  41 L   0.00001 0.96648 0.00000 0.03352 ( 2)
  42 N   0.98607 0.00000 0.01393 0.00000 ( 1)
  43 D   0.98524 0.00000 0.01476 0.00000 ( 1)
  44 V   0.00000 0.93303 0.00000 0.06697 ( 2)
  45 T   0.00000 0.95051 0.00000 0.04949 ( 2)
  46 C   0.98304 0.00000 0.01696 0.00000 ( 1)
  47 G   0.00000 0.92686 0.00000 0.07314 ( 2)
  48 G   0.00000 0.96549 0.00000 0.03451 ( 2)
  49 K   0.00000 0.96866 0.00000 0.03133 ( 2)
  50 Y   0.98127 0.00000 0.01873 0.00000 ( 1)
  51 V   0.00000 0.91047 0.00000 0.08953 ( 2)
  52 C   0.98308 0.00000 0.01692 0.00000 ( 1)
```
