## Supplementary material for "Chloroplast acquisition without the gene transfer in kleptoplastic sea slugs, *Plakobranchus ocellatus*": rub (part 1 of 4)

```
TREE # 1

  0  0.0000  20801.181184  x:  0.06191   0.05573   0.08253   0.04628   0.01061   0.01260   0.04634   0.08522   0.10451   0.02256   0.02460   0.02822   0.09693   0.05027   0.05272   0.05879   0.02706   0.06549   0.03172   0.04949   0.09006   0.03183   0.05692   0.08985   0.09112   0.06721   0.03599   0.10714   0.01302   0.06209   0.01347   0.10350   0.10204   0.01635   0.09414   0.10780   0.05171   0.03067   0.03225   0.01563   0.03928   0.06357   0.02878   0.06598   0.04452   0.03982   0.05414   0.07798   0.05542   0.07131   0.08826   0.04605   0.04075   0.02621   0.04534   0.06708   0.04390   0.05742   0.02550   0.04794   0.02778   0.07627   0.01043   0.01679   0.07559   0.03236   0.09533   0.03668   0.02692   0.03544   0.02422   0.09474   0.10405   0.03037   0.07082   0.01561   0.05808   0.01104   0.08235   0.02236   0.03953   0.03418   0.07815   0.04341   0.07319   0.06900   0.07061   0.03886   0.09178   0.09363   0.05035   0.09479   0.05830   0.02426   0.05303   0.10874   0.08153   0.03793   0.09980   0.06503   0.10454   0.02495   0.07873   0.07323   0.02082   0.08175   0.10936   0.01821   0.04772   0.03032   0.10748   0.04535   0.06196   0.02498   0.04242   0.07916   0.07675   0.08246   0.05404   0.04884   0.01536   0.04635   0.07153   0.06926   0.01077   0.07167   0.05128   0.10072   0.03601   0.09067   0.02594   0.08593   0.04506   0.09566   0.03197   0.03770   0.07879   0.04991   0.05772   0.02581   0.06573   0.01250   0.02938   0.08627   0.02245   0.03804   0.02682   0.05181   0.03302   0.08728   0.09666   0.07658   0.06243   0.05950   0.10470   0.10386   0.03355   0.03255   0.04485   0.10004   0.07236   0.07161   0.09683   0.05334   0.10115   0.04249   0.09977   0.01072   0.03433   0.04052   0.08391   0.10139   0.10656   0.02084   0.07759   0.07043   0.03792   0.09111   0.08178   0.02084   0.01577   0.10259   0.07917   0.03761   0.04797   0.05046   0.02020   0.04203   0.01722   0.06940   0.10312   0.09995   0.04111   0.08523   0.04026   0.08221   0.01767   0.05879   0.07770   0.05075   0.01103   0.03266   0.01061   0.01886   0.10688   0.06705   0.01132   0.10902   0.04250   0.02539   0.06241   0.10665   0.09095   0.04594   0.06195   0.08338   0.05414   0.01004   0.04307   0.03815   0.09452   0.09313   0.02516   0.07964   0.10997   0.05946   0.08867   0.04840   0.03167   0.03633   0.04097   0.05222   0.09964   0.07886   0.01520   0.06309   0.04553   0.01127   0.01947   0.09921   0.08749   0.10553   0.02852   0.09055   0.01670   0.03336   0.08507   0.10127   0.03030   0.10247   0.05303   0.05755   0.04041   0.06311   0.03969   0.10423   0.06384   0.04565   0.07922   0.08872   0.07239   0.06534   0.04452   0.04549   0.05811   0.10507   0.02976   0.02984   0.04355   0.06208   0.02063   0.02409   0.04139   0.01959   0.04458   0.01484   0.04335   0.07926   0.06831   0.01462   0.09299   0.06545   0.08450   0.07647   0.07199   0.08714   0.10517   0.02479   0.10481   0.01859   0.05373   0.10090   0.06124   0.03449   0.02294   0.09686   0.01157   0.01072   0.04104   0.02586   0.06415   0.07651   0.06308   0.05270   0.08987   0.07909   0.07979   0.08271   0.01343   0.09655   0.01112   0.08269   0.02593   0.01009   0.02658   0.08213   0.04859   0.02146   0.10972   0.07831   0.05215   0.07651   0.05873   0.04363   0.01184   0.03086   0.09054   0.10856   0.05235   0.06862   0.09049   0.06881   0.01275   0.06001   0.02479   0.04000   0.03581   0.01897   0.10801   0.05832   0.06163   0.09652   0.09262   0.10068   0.08005   0.02095   0.02305   0.07264   0.07170   0.07074   0.07114   0.08773   0.04233   0.04108   0.04542   0.03652   0.02998   0.04000   0.04128   0.01875   0.03995   0.02506   0.07422   0.08728   0.03693   0.06648   0.01342   0.02689   0.09926   0.09763   0.10778   0.06675   0.01485   0.08893   0.07165   0.09973   0.07344   0.05603   0.07238   0.05707   0.08503   0.08810   0.03693   0.06193   0.02899   0.05740   0.06971   0.06012   0.01366   0.04587   0.04885   0.10156   0.10107   0.09976   0.04307   0.02081   0.02649   0.09824   0.06630   0.04022   0.01747   0.09687   0.06235   0.09403   0.09216   0.08198   0.08672   0.04693   0.09139   0.04676   0.02774   0.05545   0.07443   0.07508   2.00000   1.37137   0.17144   0.27298   3.84011  
  1 99.0000  18694.689632  x:  0.08943   0.07837   0.12321   0.08408   0.19214   0.18385   0.07402   0.10110   0.10528   0.05565   0.04354   0.06729   0.10637   0.06017   0.06258   0.07495   0.05385   0.09210   0.09323   0.05827   0.09318   0.11945   0.06631   0.11886   0.11891   0.08770   0.05857   0.10491   0.01356   0.06865   0.04221   0.11142   0.11303   0.07948   0.11968   0.11244   0.10889   0.13319   0.05622   0.03404   0.06100   0.10155   0.08131   0.07964   0.11511   0.09001   0.07047   0.09824   0.08623   0.08414   0.08906   0.07066   0.08329   0.06802   0.08372   0.09131   0.08179   0.09844   0.06348   0.06838   0.03797   0.07484   0.11841   0.18061   0.07798   0.09918   0.10480   0.06230   0.07113   0.07586   0.08564   0.10007   0.11466   0.04321   0.10080   0.03264   0.09200   0.07641   0.09907   0.36426   0.10375   0.03584   0.07954   0.08909   0.09443   0.10356   0.11325   0.08160   0.11536   0.09174   0.05218   0.10487   0.09638   0.12277   0.06477   0.10779   0.09005   0.05379   0.10074   0.06672   0.10995   0.04762   0.08537   0.08013   0.03885   0.09563   0.10434   0.03720   0.04295   0.05463   0.10448   0.05069   0.05789   0.05553   0.07301   0.07992   0.07959   0.08185   0.06492   0.06191   0.05125   0.04372   0.06551   0.08005   0.11306   0.08543   0.05995   0.10214   0.03752   0.08962   0.04540   0.09390   0.07546   0.10990   0.04481   0.05193   0.08555   0.08330   0.07170   0.05361   0.07262   0.04593   0.05717   0.10614   0.05433   0.04177   0.03402   0.06029   0.02822   0.07923   0.09234   0.07509   0.07268   0.06002   0.12227   0.10450   0.06449   0.06154   0.04373   0.09643   0.07284   0.07154   0.09574   0.05374   0.10452   0.06666   0.09856   0.01922   0.05460   0.03706   0.07944   0.10253   0.10217   0.04913   0.09122   0.06835   0.05046   0.08999   0.07884   0.09128   0.05782   0.10121   0.07865   0.04102   0.04000   0.05234   0.04389   0.07637   0.17889   0.09168   0.10640   0.09505   0.04500   0.08661   0.05830   0.08515   0.11984   0.05809   0.07648   0.05335   0.09258   0.06146   0.00422   0.01878   0.10500   0.06758   0.02636   0.12991   0.05144   0.05895   0.06311   0.10655   0.09996   0.05608   0.06850   0.08121   0.06043   0.16866   0.05098   0.09204   0.10748   0.10870   0.02841   0.08737   0.10769   0.05930   0.08600   0.04546   0.04832   0.06033   0.06333   0.04928   0.09961   0.08368   0.08444   0.06457   0.04035   0.02412   0.04909   0.09676   0.09882   0.10162   0.02869   0.08393   0.05668   0.05125   0.08209   0.10914   0.02271   0.09479   0.06474   0.05194   0.03796   0.06015   0.04317   0.10535   0.06490   0.03809   0.07164   0.08559   0.06752   0.06068   0.04220   0.04660   0.06090   0.10202   0.05066   0.03316   0.04152   0.05812   0.05368   0.05811   0.04797   0.06326   0.06557   0.03098   0.05888   0.08104   0.06538   0.03777   0.09536   0.09258   0.08661   0.07272   0.07909   0.09255   0.11001   0.02909   0.11575   0.05786   0.07608   0.09686   0.06945   0.04044   0.03750   0.09840   0.22425   0.05011   0.05842   0.03335   0.07179   0.07602   0.06630   0.07708   0.08852   0.07489   0.08352   0.08944   0.07352   0.10516   0.11464   0.08784   0.07989   0.04464   0.03267   0.07781   0.04933   0.04837   0.10982   0.07704   0.09727   0.07933   0.09136   0.08236   0.02064   0.04269   0.09639   0.11143   0.06385   0.07985   0.09381   0.07240   0.03908   0.06467   0.03924   0.04820   0.04623   0.14130   0.12444   0.08655   0.06971   0.10536   0.09012   0.09790   0.08197   0.05197   0.03962   0.08780   0.07404   0.06820   0.08108   0.09338   0.07392   0.03453   0.03884   0.04356   0.04694   0.03517   0.03334   0.04518   0.06998   0.03991   0.10105   0.08602   0.03427   0.05906   0.03246   0.03477   0.11168   0.10332   0.12650   0.08145   0.02219   0.08481   0.07518   0.09718   0.07449   0.07642   0.08929   0.06090   0.09364   0.10047   0.04597   0.05837   0.03489   0.06854   0.09708   0.07805   0.10105   0.10096   0.07525   0.11051   0.12459   0.11852   0.05889   0.11847   0.08932   0.09572   0.07030   0.04680   0.04189   0.09151   0.05964   0.08817   0.08860   0.09410   0.12785   0.08154   0.09483   0.07025   0.05289   0.05886   0.10766   0.10260   1.99150   1.41490   0.12807   0.00000   3.84008  
  2 7621.5354  18694.689632  x:  0.08943   0.07837   0.12321   0.08408   0.19214   0.18385   0.07402   0.10110   0.10528   0.05565   0.04354   0.06729   0.10637   0.06017   0.06258   0.07495   0.05385   0.09210   0.09323   0.05827   0.09318   0.11945   0.06631   0.11886   0.11891   0.08770   0.05857   0.10491   0.01356   0.06865   0.04221   0.11142   0.11303   0.07948   0.11968   0.11244   0.10889   0.13319   0.05622   0.03404   0.06100   0.10155   0.08131   0.07964   0.11511   0.09001   0.07047   0.09824   0.08623   0.08414   0.08906   0.07066   0.08329   0.06802   0.08372   0.09131   0.08179   0.09844   0.06348   0.06838   0.03797   0.07484   0.11841   0.18061   0.07798   0.09918   0.10480   0.06230   0.07113   0.07586   0.08564   0.10007   0.11466   0.04321   0.10080   0.03264   0.09200   0.07641   0.09907   0.36426   0.10375   0.03584   0.07954   0.08909   0.09443   0.10356   0.11325   0.08160   0.11536   0.09174   0.05218   0.10487   0.09638   0.12277   0.06477   0.10779   0.09005   0.05379   0.10074   0.06672   0.10995   0.04762   0.08537   0.08013   0.03885   0.09563   0.10434   0.03720   0.04295   0.05463   0.10448   0.05069   0.05789   0.05553   0.07301   0.07992   0.07959   0.08185   0.06492   0.06191   0.05125   0.04372   0.06551   0.08005   0.11306   0.08543   0.05995   0.10214   0.03752   0.08962   0.04540   0.09390   0.07546   0.10990   0.04481   0.05193   0.08555   0.08330   0.07170   0.05361   0.07262   0.04593   0.05717   0.10614   0.05433   0.04177   0.03402   0.06029   0.02822   0.07923   0.09234   0.07509   0.07268   0.06002   0.12227   0.10450   0.06449   0.06154   0.04373   0.09643   0.07284   0.07154   0.09574   0.05374   0.10452   0.06666   0.09856   0.01922   0.05460   0.03706   0.07944   0.10253   0.10217   0.04913   0.09122   0.06835   0.05046   0.08999   0.07884   0.09128   0.05782   0.10121   0.07865   0.04102   0.04000   0.05234   0.04389   0.07637   0.17889   0.09168   0.10640   0.09505   0.04500   0.08661   0.05830   0.08515   0.11984   0.05809   0.07648   0.05335   0.09258   0.06146   0.00422   0.01878   0.10500   0.06758   0.02636   0.12991   0.05144   0.05895   0.06311   0.10655   0.09996   0.05608   0.06850   0.08121   0.06043   0.16866   0.05098   0.09204   0.10748   0.10870   0.02841   0.08737   0.10769   0.05930   0.08600   0.04546   0.04832   0.06033   0.06333   0.04928   0.09961   0.08368   0.08444   0.06457   0.04035   0.02412   0.04909   0.09676   0.09882   0.10162   0.02869   0.08393   0.05668   0.05125   0.08209   0.10914   0.02271   0.09479   0.06474   0.05194   0.03796   0.06015   0.04317   0.10535   0.06490   0.03809   0.07164   0.08559   0.06752   0.06068   0.04220   0.04660   0.06090   0.10202   0.05066   0.03316   0.04152   0.05812   0.05368   0.05811   0.04797   0.06326   0.06557   0.03098   0.05888   0.08104   0.06538   0.03777   0.09536   0.09258   0.08661   0.07272   0.07909   0.09255   0.11001   0.02909   0.11575   0.05786   0.07608   0.09686   0.06945   0.04044   0.03750   0.09840   0.22425   0.05011   0.05842   0.03335   0.07179   0.07602   0.06630   0.07708   0.08852   0.07489   0.08352   0.08944   0.07352   0.10516   0.11464   0.08784   0.07989   0.04464   0.03267   0.07781   0.04933   0.04837   0.10982   0.07704   0.09727   0.07933   0.09136   0.08236   0.02064   0.04269   0.09639   0.11143   0.06385   0.07985   0.09381   0.07240   0.03908   0.06467   0.03924   0.04820   0.04623   0.14130   0.12444   0.08655   0.06971   0.10536   0.09012   0.09790   0.08197   0.05197   0.03962   0.08780   0.07404   0.06820   0.08108   0.09338   0.07392   0.03453   0.03884   0.04356   0.04694   0.03517   0.03334   0.04518   0.06998   0.03991   0.10105   0.08602   0.03427   0.05906   0.03246   0.03477   0.11168   0.10332   0.12650   0.08145   0.02219   0.08481   0.07518   0.09718   0.07449   0.07642   0.08929   0.06090   0.09364   0.10047   0.04597   0.05837   0.03489   0.06854   0.09708   0.07805   0.10105   0.10096   0.07525   0.11051   0.12459   0.11852   0.05889   0.11847   0.08932   0.09572   0.07030   0.04680   0.04189   0.09151   0.05964   0.08817   0.08860   0.09410   0.12785   0.08154   0.09483   0.07025   0.05289   0.05886   0.10766   0.10260   1.99150   1.41490   0.12807   0.00000   3.84008  
  3 68463.3971  18496.986045  x:  0.08943   0.07837   0.12321   0.08408   0.19214   0.18385   0.07402   0.10110   0.10528   0.05565   0.04354   0.06729   0.10637   0.06017   0.06258   0.07495   0.05385   0.09210   0.09323   0.05827   0.09318   0.11945   0.06631   0.11886   0.11891   0.08770   0.05857   0.10491   0.01356   0.06865   0.04221   0.11142   0.11303   0.07948   0.11968   0.11244   0.10889   0.13319   0.05622   0.03404   0.06100   0.10155   0.08131   0.07964   0.11511   0.09001   0.07047   0.09824   0.08623   0.08414   0.08906   0.07066   0.08329   0.06802   0.08372   0.09131   0.08179   0.09844   0.06348   0.06838   0.03797   0.07484   0.11841   0.18061   0.07798   0.09918   0.10480   0.06230   0.07113   0.07586   0.08564   0.10007   0.11466   0.04321   0.10080   0.03264   0.09200   0.07641   0.09907   0.36426   0.10375   0.03584   0.07954   0.08909   0.09443   0.10356   0.11325   0.08160   0.11536   0.09174   0.05218   0.10487   0.09638   0.12277   0.06477   0.10779   0.09005   0.05379   0.10074   0.06672   0.10995   0.04762   0.08537   0.08013   0.03885   0.09563   0.10434   0.03720   0.04295   0.05463   0.10448   0.05069   0.05789   0.05553   0.07301   0.07992   0.07959   0.08185   0.06492   0.06191   0.05125   0.04372   0.06551   0.08005   0.11306   0.08543   0.05995   0.10214   0.03752   0.08962   0.04540   0.09390   0.07546   0.10990   0.04481   0.05193   0.08555   0.08330   0.07170   0.05361   0.07262   0.04593   0.05717   0.10614   0.05433   0.04177   0.03402   0.06029   0.02822   0.07923   0.09234   0.07509   0.07268   0.06002   0.12227   0.10450   0.06449   0.06154   0.04373   0.09643   0.07284   0.07154   0.09574   0.05374   0.10452   0.06666   0.09856   0.01922   0.05460   0.03706   0.07944   0.10253   0.10217   0.04913   0.09122   0.06835   0.05046   0.08999   0.07884   0.09128   0.05782   0.10121   0.07865   0.04102   0.04000   0.05234   0.04389   0.07637   0.17889   0.09168   0.10640   0.09505   0.04500   0.08661   0.05830   0.08515   0.11984   0.05809   0.07648   0.05335   0.09258   0.06146   0.00422   0.01878   0.10500   0.06758   0.02636   0.12991   0.05144   0.05895   0.06311   0.10655   0.09996   0.05608   0.06850   0.08121   0.06043   0.16866   0.05098   0.09204   0.10748   0.10870   0.02841   0.08737   0.10769   0.05930   0.08600   0.04546   0.04832   0.06033   0.06333   0.04928   0.09961   0.08368   0.08444   0.06457   0.04035   0.02412   0.04909   0.09676   0.09882   0.10162   0.02869   0.08393   0.05668   0.05125   0.08209   0.10914   0.02271   0.09479   0.06474   0.05194   0.03796   0.06015   0.04317   0.10535   0.06490   0.03809   0.07164   0.08559   0.06752   0.06068   0.04220   0.04660   0.06090   0.10202   0.05066   0.03316   0.04152   0.05812   0.05368   0.05811   0.04797   0.06326   0.06557   0.03098   0.05888   0.08104   0.06538   0.03777   0.09536   0.09258   0.08661   0.07272   0.07909   0.09255   0.11001   0.02909   0.11575   0.05786   0.07608   0.09686   0.06945   0.04044   0.03750   0.09840   0.22425   0.05011   0.05842   0.03335   0.07179   0.07602   0.06630   0.07708   0.08852   0.07489   0.08352   0.08944   0.07352   0.10516   0.11464   0.08784   0.07989   0.04464   0.03267   0.07781   0.04933   0.04837   0.10982   0.07704   0.09727   0.07933   0.09136   0.08236   0.02064   0.04269   0.09639   0.11143   0.06385   0.07985   0.09381   0.07240   0.03908   0.06467   0.03924   0.04820   0.04623   0.14130   0.12444   0.08655   0.06971   0.10536   0.09012   0.09790   0.08197   0.05197   0.03962   0.08780   0.07404   0.06820   0.08108   0.09338   0.07392   0.03453   0.03884   0.04356   0.04694   0.03517   0.03334   0.04518   0.06998   0.03991   0.10105   0.08602   0.03427   0.05906   0.03246   0.03477   0.11168   0.10332   0.12650   0.08145   0.02219   0.08481   0.07518   0.09718   0.07449   0.07642   0.08929   0.06090   0.09364   0.10047   0.04597   0.05837   0.03489   0.06854   0.09708   0.07805   0.10105   0.10096   0.07525   0.11051   0.12459   0.11852   0.05889   0.11847   0.08932   0.09572   0.07030   0.04680   0.04189   0.09151   0.05964   0.08817   0.08860   0.09410   0.12785   0.08154   0.09483   0.07025   0.05289   0.05886   0.10766   0.10260   1.99722   1.41490   0.12807   0.02206   3.84008  
  4 51964657.4364  18354.234318  x:  0.09826   0.08466   0.13468   0.09209   0.19344   0.18600   0.08106   0.10604   0.10421   0.06220   0.04621   0.07421   0.10877   0.06264   0.06387   0.07795   0.05797   0.09967   0.10231   0.06000   0.09277   0.12986   0.06708   0.12866   0.12823   0.09384   0.06382   0.10166   0.01129   0.06865   0.04461   0.11225   0.11411   0.08577   0.12698   0.11276   0.11831   0.14347   0.06119   0.03598   0.06556   0.11112   0.09053   0.08262   0.12638   0.09906   0.07429   0.10436   0.09474   0.08711   0.08801   0.07727   0.09248   0.07404   0.09111   0.09787   0.09000   0.10820   0.06842   0.07290   0.03962   0.07259   0.11833   0.18380   0.07738   0.10806   0.10640   0.06567   0.07655   0.08225   0.09249   0.10061   0.11717   0.04568   0.10983   0.03529   0.09912   0.08154   0.10161   0.37395   0.10901   0.03464   0.07814   0.09787   0.10054   0.11319   0.12380   0.08961   0.12300   0.08911   0.05169   0.10690   0.10327   0.13217   0.06643   0.10542   0.09295   0.05817   0.09954   0.06523   0.10998   0.05199   0.08652   0.08158   0.04216   0.09969   0.09995   0.03993   0.03814   0.05883   0.10138   0.05100   0.05396   0.05923   0.07930   0.07732   0.07718   0.07815   0.06826   0.06398   0.05437   0.04047   0.06048   0.08135   0.11600   0.09026   0.06114   0.10129   0.03625   0.08754   0.04829   0.09564   0.08282   0.11432   0.04693   0.05494   0.08691   0.09128   0.07334   0.05663   0.07290   0.04864   0.06215   0.11195   0.05917   0.04081   0.03463   0.06230   0.02414   0.07317   0.08847   0.07254   0.07551   0.05834   0.12860   0.10308   0.06982   0.06606   0.04129   0.09289   0.07136   0.06988   0.09366   0.05187   0.10416   0.07240   0.09600   0.01711   0.05772   0.03340   0.07565   0.10154   0.09813   0.05270   0.09490   0.06480   0.05187   0.08821   0.07514   0.09642   0.06013   0.09876   0.07663   0.04068   0.03397   0.05176   0.04629   0.08108   0.18367   0.09795   0.10639   0.09091   0.04470   0.08558   0.06249   0.08474   0.12708   0.05431   0.07459   0.05185   0.09609   0.06521   0.00000   0.01709   0.10249   0.06604   0.02672   0.13725   0.05315   0.06114   0.06109   0.10508   0.10195   0.05895   0.06938   0.07771   0.05784   0.17142   0.04913   0.09976   0.11210   0.11408   0.03023   0.08962   0.10497   0.05654   0.08149   0.04200   0.05077   0.06529   0.06851   0.04637   0.09760   0.08305   0.08768   0.06307   0.03604   0.02345   0.05120   0.09395   0.10164   0.09759   0.02590   0.07922   0.06046   0.05528   0.07893   0.11132   0.01693   0.08900   0.06776   0.04737   0.03517   0.05684   0.04306   0.10451   0.06391   0.03235   0.06593   0.08243   0.06341   0.05666   0.03952   0.04553   0.06065   0.09871   0.05465   0.03118   0.03857   0.05357   0.05748   0.06256   0.04874   0.06708   0.06984   0.03153   0.06261   0.08020   0.06192   0.04081   0.09456   0.10065   0.08612   0.06916   0.08066   0.09361   0.11088   0.02849   0.11909   0.06186   0.08165   0.09301   0.07134   0.04076   0.03933   0.09648   0.22636   0.05010   0.06099   0.03273   0.07360   0.07415   0.06640   0.08321   0.08554   0.07112   0.08237   0.08997   0.07587   0.10594   0.11677   0.08691   0.08646   0.04581   0.03251   0.07397   0.04741   0.05202   0.10794   0.07483   0.10735   0.07924   0.10005   0.09017   0.02179   0.04458   0.09740   0.11153   0.06622   0.08314   0.09398   0.07215   0.04037   0.06511   0.04094   0.04977   0.04646   0.14736   0.12889   0.09465   0.07143   0.10797   0.08695   0.09440   0.08053   0.05571   0.04248   0.09255   0.07325   0.06501   0.08409   0.09405   0.08112   0.02912   0.03351   0.04420   0.04967   0.03111   0.02721   0.04888   0.07665   0.04242   0.10887   0.08362   0.03127   0.05355   0.03379   0.03601   0.11591   0.10437   0.13293   0.08544   0.02202   0.08101   0.07508   0.09425   0.07336   0.08202   0.09434   0.06087   0.09604   0.10374   0.04680   0.05500   0.03523   0.07205   0.10520   0.08041   0.10532   0.11269   0.08140   0.11261   0.13287   0.12516   0.06199   0.12455   0.09437   0.09269   0.07028   0.04789   0.04319   0.08693   0.05651   0.08344   0.08514   0.09816   0.14021   0.09090   0.09478   0.07521   0.05734   0.05829   0.11764   0.11143   1.99415   1.43416   0.10890   0.02285   3.84005  
  5 1601.0274  18272.665832  x:  0.09969   0.08398   0.13753   0.09402   0.19460   0.18873   0.07931   0.10805   0.09942   0.05933   0.04220   0.07292   0.10968   0.06209   0.06126   0.07754   0.05365   0.09960   0.10193   0.05895   0.08941   0.13427   0.06448   0.13208   0.13132   0.09574   0.06340   0.09271   0.01157   0.06613   0.04436   0.11123   0.11300   0.08736   0.13041   0.11139   0.12044   0.14775   0.05987   0.03156   0.06358   0.11077   0.08972   0.08205   0.12635   0.09772   0.07256   0.10524   0.09368   0.08722   0.08335   0.07775   0.09089   0.07034   0.08945   0.09772   0.08734   0.10793   0.06616   0.07265   0.03683   0.06713   0.11705   0.18907   0.07456   0.10812   0.10491   0.06400   0.07433   0.08048   0.09265   0.09803   0.11666   0.04389   0.11245   0.03104   0.09870   0.08037   0.10242   0.39209   0.11359   0.03269   0.07516   0.09905   0.10072   0.11375   0.12573   0.08689   0.12648   0.08247   0.04988   0.10607   0.10510   0.13650   0.06641   0.09875   0.09448   0.05762   0.09492   0.05769   0.10629   0.04932   0.08528   0.08121   0.03979   0.10183   0.08720   0.03852   0.02370   0.05627   0.09348   0.05031   0.04355   0.05641   0.07605   0.06831   0.07039   0.06666   0.06875   0.06372   0.05209   0.03460   0.04721   0.08087   0.12123   0.09306   0.05928   0.09895   0.03458   0.08324   0.04552   0.09555   0.08094   0.11667   0.04506   0.05350   0.08678   0.08959   0.07154   0.05388   0.07018   0.04649   0.06011   0.11417   0.05680   0.03598   0.03295   0.06396   0.01865   0.05577   0.07805   0.06575   0.07738   0.05204   0.13446   0.09864   0.06740   0.06589   0.03707   0.08341   0.06865   0.06645   0.08975   0.04660   0.10051   0.07259   0.08855   0.01272   0.05658   0.02584   0.06628   0.09921   0.08702   0.05015   0.09625   0.05506   0.05082   0.08482   0.06516   0.09913   0.06049   0.09218   0.07195   0.03982   0.01668   0.05139   0.04486   0.08164   0.19039   0.10203   0.10468   0.08004   0.04447   0.08188   0.06146   0.08194   0.13328   0.04429   0.06921   0.04763   0.09642   0.06541   0.00000   0.01935   0.09669   0.06439   0.02824   0.14359   0.05150   0.06236   0.05649   0.10161   0.10434   0.05910   0.06831   0.06723   0.05021   0.17675   0.04242   0.10028   0.11498   0.11941   0.02872   0.09099   0.09806   0.04917   0.06843   0.03352   0.04685   0.06246   0.06654   0.03888   0.09298   0.08088   0.08962   0.05952   0.02651   0.02270   0.04994   0.08746   0.10325   0.08640   0.02153   0.06777   0.06053   0.05444   0.07051   0.11329   0.00000   0.07213   0.06830   0.03620   0.03147   0.04764   0.04312   0.10206   0.06235   0.01580   0.04941   0.07467   0.05326   0.04736   0.03582   0.04450   0.05968   0.08924   0.05313   0.02246   0.03264   0.03880   0.05773   0.06180   0.04788   0.06582   0.06874   0.02949   0.06180   0.07729   0.05294   0.04078   0.09056   0.10238   0.08244   0.05882   0.08177   0.09440   0.11147   0.02516   0.12266   0.06025   0.08139   0.08207   0.07305   0.03914   0.03688   0.09048   0.23018   0.04796   0.06154   0.02999   0.07331   0.07001   0.06561   0.08310   0.07706   0.06127   0.07754   0.08904   0.07710   0.10630   0.11935   0.08412   0.08691   0.04513   0.02808   0.06333   0.04100   0.04959   0.10172   0.07058   0.10570   0.07911   0.09898   0.08828   0.01958   0.04326   0.09791   0.11077   0.06658   0.08536   0.09301   0.07102   0.03889   0.06438   0.03876   0.04833   0.04404   0.15413   0.13363   0.09510   0.07142   0.11102   0.07685   0.08353   0.07522   0.05509   0.04380   0.09446   0.07036   0.05558   0.08723   0.09208   0.08024   0.01462   0.01922   0.04277   0.04728   0.02636   0.00904   0.04663   0.07485   0.03888   0.11061   0.07778   0.02808   0.03821   0.03087   0.03345   0.11996   0.10441   0.13763   0.08544   0.01882   0.07053   0.07304   0.08733   0.07082   0.08210   0.09608   0.05967   0.09648   0.10523   0.04415   0.04750   0.03462   0.07240   0.10801   0.08034   0.10869   0.11230   0.08134   0.11319   0.13809   0.12982   0.06019   0.12860   0.09661   0.08446   0.06904   0.04728   0.04296   0.07475   0.04986   0.07117   0.07699   0.10075   0.14225   0.08902   0.09274   0.07241   0.05426   0.05398   0.11852   0.11286   1.95796   1.45219   0.09106   0.03223   3.84001  
  6 926.0591  18235.899068  x:  0.09955   0.08336   0.13757   0.09410   0.19553   0.19033   0.07814   0.10885   0.09757   0.05851   0.04088   0.07209   0.11052   0.06230   0.06050   0.07790   0.05236   0.09929   0.10128   0.05882   0.08805   0.13506   0.06328   0.13246   0.13150   0.09628   0.06332   0.08912   0.01267   0.06573   0.04477   0.11104   0.11280   0.08772   0.13156   0.11128   0.12036   0.14850   0.05970   0.03009   0.06326   0.10996   0.08883   0.08210   0.12549   0.09667   0.07185   0.10528   0.09299   0.08778   0.08155   0.07773   0.09002   0.06907   0.08871   0.09742   0.08599   0.10732   0.06524   0.07289   0.03644   0.06536   0.11699   0.19174   0.07410   0.10764   0.10464   0.06349   0.07368   0.07979   0.09248   0.09717   0.11656   0.04298   0.11286   0.02969   0.09798   0.07916   0.10260   0.40006   0.11522   0.03275   0.07457   0.09901   0.10044   0.11300   0.12555   0.08547   0.12736   0.07997   0.04979   0.10592   0.10527   0.13739   0.06690   0.09620   0.09526   0.05736   0.09335   0.05454   0.10502   0.04875   0.08530   0.08161   0.03930   0.10283   0.08127   0.03933   0.01685   0.05612   0.09039   0.05103   0.03940   0.05619   0.07500   0.06424   0.06783   0.06109   0.06924   0.06431   0.05163   0.03342   0.04155   0.08108   0.12414   0.09431   0.05920   0.09865   0.03507   0.08213   0.04525   0.09599   0.08008   0.11764   0.04482   0.05346   0.08713   0.08893   0.07107   0.05270   0.06935   0.04629   0.05954   0.11505   0.05623   0.03523   0.03334   0.06526   0.01830   0.04725   0.07363   0.06336   0.07851   0.04957   0.13660   0.09726   0.06687   0.06653   0.03654   0.07947   0.06848   0.06578   0.08899   0.04520   0.09918   0.07284   0.08569   0.01270   0.05672   0.02396   0.06271   0.09898   0.08213   0.04983   0.09695   0.05106   0.05101   0.08431   0.06104   0.10024   0.06120   0.08984   0.07053   0.04029   0.00823   0.05238   0.04490   0.08178   0.19341   0.10362   0.10445   0.07542   0.04538   0.08083   0.06146   0.08138   0.13560   0.04023   0.06734   0.04643   0.09646   0.06562   0.00000   0.02063   0.09472   0.06455   0.02938   0.14567   0.05114   0.06349   0.05531   0.10080   0.10587   0.05952   0.06827   0.06232   0.04698   0.17978   0.03974   0.09987   0.11614   0.12165   0.02935   0.09187   0.09552   0.04660   0.06226   0.03068   0.04584   0.06191   0.06633   0.03632   0.09163   0.08059   0.09054   0.05895   0.02344   0.02357   0.05000   0.08527   0.10423   0.08141   0.02154   0.06295   0.06090   0.05495   0.06720   0.11442   0.00000   0.06376   0.06879   0.03192   0.03131   0.04413   0.04403   0.10158   0.06263   0.00765   0.04127   0.07169   0.04924   0.04397   0.03566   0.04523   0.05996   0.08511   0.05352   0.01953   0.03142   0.03150   0.05865   0.06225   0.04825   0.06558   0.06859   0.02984   0.06188   0.07671   0.04956   0.04153   0.08926   0.10259   0.08124   0.05424   0.08273   0.09522   0.11219   0.02474   0.12443   0.05989   0.08134   0.07719   0.07447   0.03941   0.03700   0.08819   0.23238   0.04765   0.06216   0.02985   0.07361   0.06900   0.06594   0.08290   0.07376   0.05729   0.07596   0.08913   0.07787   0.10691   0.12080   0.08345   0.08688   0.04579   0.02709   0.05862   0.03884   0.04937   0.09934   0.06977   0.10471   0.08009   0.09837   0.08742   0.01976   0.04335   0.09874   0.11091   0.06716   0.08649   0.09316   0.07127   0.03901   0.06460   0.03877   0.04852   0.04342   0.15668   0.13556   0.09521   0.07189   0.11297   0.07230   0.07860   0.07347   0.05555   0.04531   0.09511   0.06985   0.05167   0.08893   0.09139   0.07985   0.00862   0.01303   0.04287   0.04780   0.02683   0.00000   0.04648   0.07408   0.03791   0.11108   0.07596   0.02843   0.03087   0.03073   0.03293   0.12159   0.10493   0.13932   0.08557   0.01910   0.06610   0.07283   0.08497   0.07055   0.08214   0.09674   0.05994   0.09691   0.10589   0.04356   0.04495   0.03532   0.07267   0.10840   0.08035   0.10992   0.11138   0.08127   0.11379   0.13949   0.13124   0.05944   0.12995   0.09715   0.08107   0.06919   0.04767   0.04393   0.06940   0.04789   0.06591   0.07406   0.10183   0.14203   0.08753   0.09248   0.07172   0.05383   0.05283   0.11810   0.11271   1.93326   1.46769   0.07567   0.03864   3.83998  
  7 5446.9242  18214.369292  x:  0.09885   0.08263   0.13669   0.09349   0.19663   0.19189   0.07698   0.10926   0.09635   0.05783   0.04001   0.07109   0.11141   0.06254   0.06017   0.07826   0.05170   0.09862   0.10025   0.05880   0.08718   0.13478   0.06249   0.13188   0.13084   0.09629   0.06288   0.08667   0.01277   0.06570   0.04471   0.11108   0.11283   0.08755   0.13188   0.11159   0.11955   0.14821   0.05951   0.02899   0.06342   0.10859   0.08750   0.08241   0.12424   0.09555   0.07110   0.10481   0.09231   0.08838   0.08029   0.07744   0.08894   0.06821   0.08792   0.09697   0.08477   0.10635   0.06459   0.07274   0.03632   0.06458   0.11734   0.19393   0.07426   0.10680   0.10464   0.06314   0.07309   0.07909   0.09193   0.09680   0.11657   0.04209   0.11240   0.02933   0.09690   0.07740   0.10242   0.40618   0.11597   0.03319   0.07451   0.09882   0.09986   0.11157   0.12459   0.08417   0.12728   0.07844   0.05014   0.10594   0.10484   0.13719   0.06752   0.09453   0.09590   0.05673   0.09252   0.05213   0.10422   0.04837   0.08558   0.08207   0.03891   0.10333   0.07615   0.03978   0.01061   0.05573   0.08834   0.05177   0.03683   0.05591   0.07407   0.06076   0.06635   0.05589   0.06960   0.06481   0.05102   0.03355   0.03776   0.08132   0.12678   0.09491   0.05903   0.09894   0.03580   0.08182   0.04459   0.09653   0.07919   0.11809   0.04452   0.05323   0.08741   0.08809   0.07076   0.05160   0.06900   0.04630   0.05876   0.11532   0.05577   0.03575   0.03365   0.06624   0.01877   0.03933   0.07031   0.06210   0.07927   0.04762   0.13767   0.09669   0.06593   0.06680   0.03691   0.07668   0.06902   0.06585   0.08925   0.04475   0.09833   0.07269   0.08385   0.01250   0.05648   0.02412   0.06051   0.09944   0.07827   0.04951   0.09721   0.04828   0.05127   0.08478   0.05819   0.10076   0.06131   0.08856   0.06995   0.04056   0.00041   0.05346   0.04480   0.08147   0.19563   0.10443   0.10460   0.07196   0.04637   0.08046   0.06125   0.08134   0.13683   0.03772   0.06622   0.04600   0.09615   0.06546   0.00000   0.02163   0.09375   0.06524   0.03023   0.14653   0.05084   0.06446   0.05508   0.10080   0.10722   0.05971   0.06832   0.05805   0.04454   0.18270   0.03794   0.09899   0.11683   0.12306   0.02925   0.09245   0.09402   0.04519   0.05690   0.02983   0.04497   0.06148   0.06588   0.03518   0.09120   0.08081   0.09107   0.05930   0.02269   0.02353   0.04972   0.08421   0.10511   0.07734   0.02293   0.05916   0.06063   0.05516   0.06506   0.11519   0.00000   0.05599   0.06909   0.02978   0.03192   0.04202   0.04492   0.10160   0.06343   0.00000   0.03361   0.06971   0.04672   0.04213   0.03651   0.04640   0.06046   0.08180   0.05345   0.01794   0.03156   0.02449   0.05922   0.06251   0.04859   0.06520   0.06836   0.02962   0.06175   0.07670   0.04771   0.04182   0.08849   0.10218   0.08067   0.05049   0.08350   0.09607   0.11296   0.02481   0.12574   0.05947   0.08108   0.07327   0.07564   0.03943   0.03655   0.08673   0.23452   0.04769   0.06236   0.03014   0.07394   0.06889   0.06649   0.08236   0.07155   0.05464   0.07513   0.08945   0.07835   0.10768   0.12200   0.08338   0.08649   0.04650   0.02688   0.05483   0.03773   0.04918   0.09781   0.07007   0.10356   0.08150   0.09755   0.08645   0.01964   0.04330   0.09954   0.11141   0.06736   0.08710   0.09360   0.07182   0.03892   0.06496   0.03853   0.04847   0.04314   0.15812   0.13675   0.09497   0.07246   0.11498   0.06853   0.07437   0.07243   0.05577   0.04648   0.09522   0.06996   0.04880   0.09031   0.09074   0.07906   0.00484   0.00864   0.04200   0.04863   0.02969   0.00000   0.04653   0.07318   0.03737   0.11078   0.07512   0.02944   0.02413   0.03007   0.03279   0.12250   0.10561   0.14007   0.08548   0.01879   0.06283   0.07309   0.08382   0.07092   0.08182   0.09671   0.06031   0.09729   0.10630   0.04327   0.04374   0.03564   0.07260   0.10797   0.08034   0.11055   0.10996   0.08085   0.11454   0.13972   0.13171   0.05868   0.13051   0.09711   0.07872   0.06959   0.04782   0.04443   0.06547   0.04743   0.06219   0.07258   0.10257   0.14092   0.08602   0.09273   0.07108   0.05331   0.05257   0.11716   0.11202   1.93847   1.48366   0.05982   0.03729   3.83995  
  8 1338.3534  18213.558924  x:  0.09884   0.08262   0.13665   0.09346   0.19664   0.19192   0.07697   0.10925   0.09629   0.05786   0.04001   0.07107   0.11142   0.06252   0.06017   0.07826   0.05173   0.09860   0.10024   0.05878   0.08714   0.13474   0.06246   0.13184   0.13080   0.09626   0.06286   0.08659   0.01272   0.06568   0.04468   0.11105   0.11280   0.08751   0.13186   0.11160   0.11952   0.14816   0.05952   0.02896   0.06344   0.10858   0.08750   0.08243   0.12424   0.09556   0.07109   0.10478   0.09230   0.08839   0.08023   0.07743   0.08895   0.06824   0.08793   0.09696   0.08479   0.10636   0.06459   0.07272   0.03631   0.06455   0.11732   0.19395   0.07425   0.10679   0.10463   0.06313   0.07309   0.07909   0.09190   0.09678   0.11657   0.04205   0.11236   0.02935   0.09689   0.07735   0.10238   0.40631   0.11592   0.03317   0.07449   0.09882   0.09985   0.11155   0.12458   0.08420   0.12724   0.07838   0.05014   0.10593   0.10479   0.13715   0.06750   0.09446   0.09592   0.05668   0.09248   0.05203   0.10417   0.04837   0.08557   0.08206   0.03891   0.10329   0.07590   0.03982   0.01030   0.05575   0.08826   0.05176   0.03676   0.05592   0.07408   0.06059   0.06631   0.05560   0.06958   0.06480   0.05099   0.03355   0.03767   0.08129   0.12683   0.09489   0.05901   0.09894   0.03577   0.08179   0.04458   0.09652   0.07919   0.11806   0.04449   0.05321   0.08738   0.08809   0.07073   0.05155   0.06897   0.04630   0.05874   0.11530   0.05578   0.03581   0.03363   0.06622   0.01875   0.03892   0.07017   0.06205   0.07925   0.04751   0.13763   0.09666   0.06590   0.06680   0.03690   0.07657   0.06901   0.06583   0.08926   0.04473   0.09828   0.07268   0.08379   0.01248   0.05646   0.02415   0.06044   0.09944   0.07811   0.04952   0.09718   0.04818   0.05126   0.08480   0.05809   0.10073   0.06129   0.08851   0.06992   0.04052   0.00000   0.05344   0.04478   0.08143   0.19564   0.10440   0.10459   0.07182   0.04635   0.08044   0.06124   0.08132   0.13681   0.03765   0.06616   0.04597   0.09609   0.06542   0.00000   0.02155   0.09371   0.06523   0.03019   0.14648   0.05080   0.06446   0.05507   0.10079   0.10722   0.05968   0.06828   0.05784   0.04443   0.18277   0.03787   0.09895   0.11681   0.12305   0.02926   0.09242   0.09397   0.04516   0.05665   0.02986   0.04496   0.06150   0.06589   0.03516   0.09118   0.08080   0.09103   0.05931   0.02271   0.02350   0.04970   0.08418   0.10511   0.07716   0.02299   0.05897   0.06057   0.05517   0.06499   0.11516   0.00000   0.05559   0.06906   0.02976   0.03191   0.04197   0.04490   0.10158   0.06343   0.00000   0.03321   0.06962   0.04665   0.04209   0.03652   0.04641   0.06044   0.08164   0.05347   0.01789   0.03156   0.02413   0.05924   0.06253   0.04857   0.06518   0.06834   0.02960   0.06173   0.07669   0.04768   0.04181   0.08845   0.10216   0.08064   0.05032   0.08348   0.09606   0.11294   0.02479   0.12573   0.05945   0.08108   0.07310   0.07564   0.03941   0.03654   0.08667   0.23456   0.04767   0.06232   0.03014   0.07392   0.06888   0.06647   0.08233   0.07147   0.05456   0.07510   0.08944   0.07831   0.10767   0.12199   0.08336   0.08646   0.04648   0.02688   0.05466   0.03770   0.04918   0.09774   0.07009   0.10358   0.08153   0.09757   0.08646   0.01963   0.04328   0.09953   0.11140   0.06733   0.08707   0.09359   0.07180   0.03889   0.06493   0.03851   0.04845   0.04311   0.15808   0.13672   0.09498   0.07245   0.11504   0.06835   0.07417   0.07238   0.05577   0.04649   0.09517   0.06995   0.04868   0.09031   0.09066   0.07905   0.00466   0.00853   0.04195   0.04866   0.02977   0.00000   0.04655   0.07317   0.03738   0.11076   0.07510   0.02946   0.02378   0.03005   0.03277   0.12245   0.10560   0.14004   0.08546   0.01879   0.06271   0.07308   0.08378   0.07091   0.08180   0.09666   0.06029   0.09727   0.10628   0.04326   0.04372   0.03561   0.07257   0.10792   0.08031   0.11051   0.10995   0.08084   0.11456   0.13967   0.13166   0.05864   0.13047   0.09706   0.07863   0.06957   0.04778   0.04441   0.06533   0.04743   0.06207   0.07254   0.10256   0.14091   0.08602   0.09272   0.07108   0.05332   0.05256   0.11713   0.11200   1.93860   1.48430   0.05919   0.03725   3.83995  
  9 2606.2903  18193.822302  x:  0.09861   0.08253   0.13619   0.09277   0.19659   0.19199   0.07706   0.10876   0.09477   0.05813   0.03973   0.07099   0.11139   0.06216   0.06003   0.07786   0.05156   0.09817   0.10001   0.05829   0.08615   0.13408   0.06200   0.13124   0.13015   0.09573   0.06283   0.08478   0.01334   0.06522   0.04478   0.11036   0.11213   0.08699   0.13101   0.11156   0.11902   0.14734   0.05961   0.02813   0.06336   0.10820   0.08753   0.08259   0.12401   0.09545   0.07055   0.10420   0.09217   0.08842   0.07862   0.07728   0.08894   0.06805   0.08763   0.09656   0.08469   0.10620   0.06457   0.07245   0.03610   0.06395   0.11660   0.19343   0.07384   0.10647   0.10404   0.06289   0.07289   0.07889   0.09152   0.09633   0.11611   0.04125   0.11167   0.02938   0.09643   0.07636   0.10135   0.40775   0.11423   0.03273   0.07382   0.09894   0.09947   0.11130   0.12445   0.08425   0.12656   0.07701   0.05000   0.10565   0.10409   0.13634   0.06718   0.09271   0.09632   0.05573   0.09165   0.04962   0.10287   0.04846   0.08516   0.08162   0.03920   0.10242   0.06934   0.04091   0.00167   0.05569   0.08625   0.05151   0.03527   0.05563   0.07374   0.05605   0.06564   0.04744   0.06961   0.06481   0.05058   0.03331   0.03602   0.08046   0.12759   0.09451   0.05827   0.09868   0.03529   0.08106   0.04436   0.09598   0.07916   0.11703   0.04415   0.05314   0.08658   0.08804   0.06988   0.05097   0.06840   0.04656   0.05833   0.11463   0.05590   0.03723   0.03386   0.06630   0.01881   0.02724   0.06670   0.06100   0.07874   0.04465   0.13659   0.09586   0.06515   0.06667   0.03661   0.07417   0.06857   0.06519   0.08923   0.04418   0.09693   0.07271   0.08239   0.01281   0.05632   0.02461   0.05874   0.09920   0.07416   0.04959   0.09630   0.04588   0.05119   0.08493   0.05592   0.10010   0.06108   0.08748   0.06905   0.04021   0.00000   0.05300   0.04467   0.08078   0.19501   0.10389   0.10391   0.06856   0.04614   0.07975   0.06111   0.08070   0.13623   0.03641   0.06472   0.04549   0.09493   0.06521   0.00000   0.02123   0.09286   0.06464   0.02995   0.14527   0.05061   0.06427   0.05472   0.10027   0.10675   0.05957   0.06737   0.05217   0.04147   0.18389   0.03621   0.09842   0.11612   0.12263   0.02947   0.09158   0.09274   0.04441   0.05003   0.03068   0.04439   0.06140   0.06567   0.03476   0.09053   0.08024   0.09010   0.05908   0.02288   0.02366   0.04963   0.08340   0.10503   0.07258   0.02484   0.05340   0.05970   0.05504   0.06347   0.11406   0.00000   0.04415   0.06871   0.02957   0.03158   0.04116   0.04442   0.10078   0.06304   0.00000   0.02166   0.06766   0.04526   0.04112   0.03649   0.04627   0.05972   0.07749   0.05360   0.01575   0.03136   0.01385   0.06015   0.06316   0.04818   0.06488   0.06825   0.02980   0.06148   0.07612   0.04730   0.04201   0.08726   0.10181   0.08007   0.04609   0.08274   0.09539   0.11199   0.02484   0.12503   0.05932   0.08103   0.06886   0.07541   0.03916   0.03650   0.08545   0.23497   0.04713   0.06168   0.03018   0.07339   0.06843   0.06582   0.08209   0.06971   0.05282   0.07446   0.08899   0.07732   0.10710   0.12115   0.08259   0.08614   0.04626   0.02655   0.05009   0.03664   0.04896   0.09610   0.07050   0.10356   0.08185   0.09751   0.08627   0.01990   0.04317   0.09890   0.11073   0.06686   0.08626   0.09304   0.07125   0.03883   0.06422   0.03857   0.04821   0.04255   0.15677   0.13562   0.09512   0.07230   0.11593   0.06391   0.06897   0.07095   0.05607   0.04754   0.09438   0.06953   0.04603   0.09033   0.08855   0.07895   0.00000   0.00665   0.04088   0.04950   0.03177   0.00000   0.04691   0.07300   0.03758   0.11055   0.07452   0.03010   0.01396   0.02932   0.03246   0.12118   0.10504   0.13899   0.08501   0.01882   0.06007   0.07264   0.08297   0.07037   0.08158   0.09597   0.05967   0.09677   0.10561   0.04319   0.04340   0.03563   0.07207   0.10720   0.07960   0.10955   0.10981   0.08051   0.11474   0.13845   0.13057   0.05772   0.12964   0.09606   0.07669   0.06893   0.04757   0.04433   0.06239   0.04735   0.05951   0.07180   0.10207   0.14052   0.08608   0.09229   0.07078   0.05303   0.05232   0.11661   0.11178   1.94226   1.50063   0.04306   0.03630   3.83990  
 10 13846.5083  18190.091805  x:  0.09857   0.08250   0.13610   0.09264   0.19657   0.19200   0.07707   0.10866   0.09448   0.05818   0.03968   0.07098   0.11138   0.06209   0.06000   0.07779   0.05154   0.09809   0.09997   0.05820   0.08596   0.13395   0.06192   0.13112   0.13002   0.09563   0.06282   0.08443   0.01343   0.06514   0.04479   0.11023   0.11200   0.08689   0.13085   0.11155   0.11892   0.14718   0.05963   0.02797   0.06335   0.10812   0.08754   0.08262   0.12396   0.09543   0.07045   0.10409   0.09215   0.08842   0.07831   0.07725   0.08894   0.06801   0.08757   0.09649   0.08466   0.10617   0.06456   0.07240   0.03607   0.06384   0.11646   0.19333   0.07376   0.10641   0.10393   0.06284   0.07285   0.07886   0.09144   0.09625   0.11601   0.04110   0.11153   0.02938   0.09633   0.07617   0.10115   0.40801   0.11391   0.03265   0.07369   0.09897   0.09940   0.11124   0.12442   0.08426   0.12643   0.07674   0.04997   0.10560   0.10395   0.13619   0.06712   0.09238   0.09640   0.05554   0.09150   0.04916   0.10262   0.04847   0.08508   0.08153   0.03925   0.10226   0.06808   0.04112   0.00000   0.05569   0.08586   0.05146   0.03499   0.05559   0.07368   0.05518   0.06552   0.04587   0.06962   0.06482   0.05049   0.03326   0.03571   0.08030   0.12775   0.09444   0.05813   0.09862   0.03520   0.08092   0.04432   0.09588   0.07915   0.11684   0.04408   0.05312   0.08643   0.08803   0.06972   0.05086   0.06829   0.04660   0.05825   0.11450   0.05592   0.03750   0.03390   0.06632   0.01882   0.02498   0.06603   0.06080   0.07864   0.04410   0.13639   0.09571   0.06500   0.06665   0.03655   0.07371   0.06849   0.06507   0.08923   0.04408   0.09667   0.07272   0.08212   0.01285   0.05629   0.02470   0.05842   0.09915   0.07340   0.04961   0.09614   0.04544   0.05117   0.08495   0.05551   0.09998   0.06104   0.08729   0.06889   0.04015   0.00000   0.05292   0.04465   0.08066   0.19489   0.10379   0.10378   0.06794   0.04611   0.07962   0.06108   0.08058   0.13612   0.03618   0.06445   0.04539   0.09471   0.06517   0.00000   0.02117   0.09269   0.06453   0.02990   0.14504   0.05056   0.06423   0.05465   0.10016   0.10666   0.05955   0.06720   0.05108   0.04090   0.18410   0.03589   0.09831   0.11598   0.12256   0.02951   0.09143   0.09250   0.04427   0.04875   0.03083   0.04428   0.06139   0.06563   0.03468   0.09041   0.08014   0.08993   0.05904   0.02290   0.02368   0.04961   0.08326   0.10501   0.07170   0.02520   0.05233   0.05953   0.05502   0.06319   0.11385   0.00000   0.04194   0.06864   0.02954   0.03153   0.04101   0.04433   0.10063   0.06297   0.00000   0.01942   0.06728   0.04500   0.04093   0.03649   0.04624   0.05959   0.07668   0.05363   0.01534   0.03132   0.01186   0.06033   0.06328   0.04811   0.06482   0.06823   0.02983   0.06143   0.07601   0.04723   0.04204   0.08703   0.10174   0.07996   0.04528   0.08260   0.09527   0.11180   0.02485   0.12490   0.05930   0.08102   0.06805   0.07536   0.03911   0.03649   0.08521   0.23504   0.04702   0.06156   0.03019   0.07329   0.06835   0.06569   0.08204   0.06938   0.05249   0.07434   0.08891   0.07714   0.10699   0.12099   0.08244   0.08608   0.04623   0.02649   0.04922   0.03644   0.04892   0.09578   0.07058   0.10356   0.08192   0.09749   0.08624   0.01994   0.04314   0.09878   0.11060   0.06678   0.08611   0.09294   0.07114   0.03881   0.06408   0.03858   0.04817   0.04245   0.15652   0.13541   0.09514   0.07227   0.11609   0.06305   0.06797   0.07067   0.05613   0.04774   0.09423   0.06945   0.04552   0.09034   0.08815   0.07893   0.00000   0.00629   0.04066   0.04966   0.03216   0.00000   0.04698   0.07297   0.03762   0.11051   0.07440   0.03023   0.01206   0.02918   0.03240   0.12094   0.10494   0.13879   0.08493   0.01883   0.05957   0.07256   0.08282   0.07026   0.08153   0.09584   0.05955   0.09667   0.10549   0.04318   0.04334   0.03563   0.07198   0.10706   0.07947   0.10937   0.10978   0.08044   0.11478   0.13823   0.13037   0.05754   0.12948   0.09587   0.07632   0.06881   0.04753   0.04431   0.06184   0.04733   0.05902   0.07166   0.10198   0.14045   0.08609   0.09221   0.07072   0.05298   0.05227   0.11651   0.11173   1.94297   1.50376   0.03996   0.03612   3.83990  
 11 4523615.3401  18169.042091  x:  0.09825   0.08233   0.13550   0.09184   0.19646   0.19204   0.07709   0.10811   0.09275   0.05850   0.03937   0.07084   0.11131   0.06170   0.05981   0.07738   0.05144   0.09762   0.09967   0.05767   0.08485   0.13316   0.06137   0.13038   0.12922   0.09503   0.06274   0.08240   0.01390   0.06463   0.04481   0.10944   0.11123   0.08629   0.12992   0.11149   0.11829   0.14621   0.05977   0.02708   0.06327   0.10767   0.08753   0.08278   0.12363   0.09527   0.06985   0.10342   0.09196   0.08848   0.07649   0.07707   0.08891   0.06787   0.08727   0.09603   0.08454   0.10596   0.06451   0.07210   0.03586   0.06317   0.11565   0.19275   0.07330   0.10602   0.10327   0.06255   0.07264   0.07864   0.09100   0.09573   0.11546   0.04021   0.11075   0.02942   0.09578   0.07506   0.10003   0.40952   0.11208   0.03223   0.07297   0.09902   0.09894   0.11088   0.12420   0.08431   0.12567   0.07521   0.04983   0.10526   0.10314   0.13525   0.06679   0.09044   0.09685   0.05449   0.09057   0.04645   0.10115   0.04859   0.08463   0.08104   0.03954   0.10135   0.06067   0.04247   0.00000   0.05572   0.08360   0.05126   0.03336   0.05538   0.07338   0.05011   0.06485   0.03657   0.06968   0.06489   0.04996   0.03305   0.03389   0.07942   0.12870   0.09401   0.05733   0.09833   0.03475   0.08012   0.04409   0.09528   0.07909   0.11573   0.04371   0.05301   0.08558   0.08797   0.06876   0.05021   0.06766   0.04689   0.05781   0.11378   0.05609   0.03909   0.03417   0.06644   0.01891   0.01162   0.06214   0.05962   0.07812   0.04088   0.13528   0.09481   0.06419   0.06654   0.03629   0.07106   0.06804   0.06440   0.08919   0.04350   0.09516   0.07273   0.08054   0.01317   0.05611   0.02522   0.05653   0.09888   0.06901   0.04973   0.09520   0.04292   0.05109   0.08509   0.05311   0.09930   0.06077   0.08613   0.06795   0.03980   0.00000   0.05251   0.04453   0.07993   0.19418   0.10324   0.10302   0.06433   0.04595   0.07884   0.06093   0.07989   0.13548   0.03490   0.06286   0.04487   0.09344   0.06487   0.00000   0.02070   0.09171   0.06392   0.02959   0.14372   0.05028   0.06407   0.05427   0.09957   0.10615   0.05941   0.06621   0.04475   0.03764   0.18535   0.03405   0.09764   0.11523   0.12216   0.02979   0.09055   0.09111   0.04341   0.04124   0.03171   0.04364   0.06137   0.06547   0.03422   0.08968   0.07954   0.08894   0.05881   0.02306   0.02379   0.04948   0.08238   0.10496   0.06658   0.02735   0.04598   0.05853   0.05495   0.06150   0.11263   0.00000   0.02885   0.06829   0.02926   0.03125   0.04010   0.04383   0.09972   0.06258   0.00000   0.00622   0.06513   0.04348   0.03986   0.03652   0.04614   0.05880   0.07199   0.05387   0.01318   0.03119   0.00000   0.06136   0.06407   0.04771   0.06443   0.06814   0.03007   0.06114   0.07541   0.04685   0.04223   0.08566   0.10131   0.07930   0.04055   0.08183   0.09458   0.11075   0.02492   0.12417   0.05913   0.08096   0.06331   0.07518   0.03885   0.03647   0.08385   0.23544   0.04643   0.06087   0.03026   0.07273   0.06785   0.06502   0.08172   0.06742   0.05055   0.07361   0.08842   0.07611   0.10637   0.12009   0.08159   0.08569   0.04605   0.02619   0.04412   0.03528   0.04877   0.09394   0.07104   0.10352   0.08234   0.09742   0.08603   0.02020   0.04301   0.09810   0.10986   0.06627   0.08525   0.09233   0.07056   0.03870   0.06334   0.03863   0.04791   0.04186   0.15511   0.13424   0.09528   0.07210   0.11711   0.05810   0.06216   0.06905   0.05651   0.04891   0.09335   0.06901   0.04256   0.09044   0.08581   0.07881   0.00000   0.00433   0.04120   0.04927   0.03237   0.00000   0.04743   0.07276   0.03785   0.11027   0.07375   0.03108   0.00086   0.02839   0.03207   0.11957   0.10434   0.13765   0.08445   0.01893   0.05664   0.07209   0.08190   0.06969   0.08126   0.09507   0.05892   0.09610   0.10474   0.04309   0.04296   0.03559   0.07141   0.10623   0.07870   0.10832   0.10955   0.08008   0.11497   0.13689   0.12917   0.05652   0.12856   0.09476   0.07415   0.06813   0.04726   0.04424   0.05860   0.04723   0.05620   0.07081   0.10146   0.13996   0.08608   0.09172   0.07044   0.05279   0.05200   0.11588   0.11142   1.94720   1.52216   0.02178   0.03502   3.83984  
 12 100085.4676  18167.548287  x:  0.09822   0.08231   0.13545   0.09178   0.19645   0.19203   0.07709   0.10807   0.09261   0.05853   0.03935   0.07083   0.11130   0.06168   0.05979   0.07735   0.05144   0.09758   0.09965   0.05763   0.08476   0.13309   0.06133   0.13031   0.12915   0.09498   0.06273   0.08225   0.01394   0.06459   0.04482   0.10937   0.11117   0.08624   0.12985   0.11148   0.11824   0.14613   0.05978   0.02703   0.06326   0.10764   0.08753   0.08278   0.12361   0.09526   0.06981   0.10337   0.09194   0.08849   0.07635   0.07705   0.08892   0.06787   0.08725   0.09600   0.08453   0.10595   0.06450   0.07208   0.03586   0.06311   0.11559   0.19270   0.07327   0.10599   0.10321   0.06253   0.07263   0.07863   0.09096   0.09569   0.11542   0.04014   0.11069   0.02942   0.09574   0.07499   0.09996   0.40962   0.11195   0.03220   0.07292   0.09901   0.09890   0.11086   0.12418   0.08432   0.12561   0.07510   0.04983   0.10523   0.10307   0.13517   0.06677   0.09029   0.09688   0.05441   0.09049   0.04625   0.10104   0.04861   0.08459   0.08101   0.03956   0.10129   0.06011   0.04228   0.00000   0.05569   0.08347   0.05121   0.03325   0.05536   0.07339   0.04978   0.06474   0.03586   0.06960   0.06491   0.04991   0.03303   0.03375   0.07944   0.12871   0.09409   0.05726   0.09830   0.03472   0.08006   0.04409   0.09523   0.07909   0.11564   0.04368   0.05300   0.08552   0.08797   0.06868   0.05016   0.06761   0.04692   0.05778   0.11372   0.05612   0.03921   0.03420   0.06645   0.01892   0.01059   0.06186   0.05953   0.07808   0.04064   0.13520   0.09474   0.06413   0.06654   0.03627   0.07086   0.06801   0.06435   0.08918   0.04346   0.09505   0.07273   0.08042   0.01321   0.05610   0.02525   0.05639   0.09886   0.06869   0.04975   0.09513   0.04274   0.05108   0.08509   0.05294   0.09925   0.06075   0.08604   0.06788   0.03977   0.00000   0.05248   0.04452   0.07988   0.19413   0.10319   0.10296   0.06407   0.04594   0.07878   0.06092   0.07984   0.13542   0.03483   0.06274   0.04483   0.09334   0.06484   0.00000   0.02066   0.09163   0.06388   0.02956   0.14361   0.05026   0.06407   0.05424   0.09952   0.10612   0.05940   0.06613   0.04429   0.03742   0.18544   0.03392   0.09759   0.11518   0.12213   0.02983   0.09048   0.09100   0.04334   0.04068   0.03177   0.04359   0.06137   0.06546   0.03418   0.08962   0.07949   0.08887   0.05879   0.02306   0.02380   0.04947   0.08230   0.10496   0.06621   0.02753   0.04549   0.05845   0.05495   0.06138   0.11254   0.00000   0.02784   0.06827   0.02922   0.03123   0.04003   0.04379   0.09964   0.06255   0.00000   0.00521   0.06497   0.04337   0.03978   0.03653   0.04614   0.05874   0.07163   0.05388   0.01305   0.03119   0.00000   0.06144   0.06413   0.04768   0.06440   0.06814   0.03010   0.06112   0.07537   0.04683   0.04225   0.08555   0.10128   0.07925   0.04020   0.08177   0.09454   0.11066   0.02493   0.12412   0.05912   0.08096   0.06296   0.07517   0.03883   0.03648   0.08374   0.23546   0.04639   0.06082   0.03027   0.07269   0.06781   0.06498   0.08169   0.06728   0.05041   0.07356   0.08838   0.07603   0.10632   0.12002   0.08153   0.08566   0.04604   0.02618   0.04375   0.03520   0.04877   0.09380   0.07107   0.10352   0.08237   0.09742   0.08602   0.02023   0.04300   0.09805   0.10980   0.06624   0.08518   0.09229   0.07052   0.03870   0.06329   0.03864   0.04789   0.04182   0.15500   0.13415   0.09529   0.07208   0.11719   0.05774   0.06175   0.06892   0.05655   0.04901   0.09328   0.06897   0.04235   0.09045   0.08564   0.07881   0.00000   0.00415   0.04117   0.04936   0.03229   0.00000   0.04747   0.07275   0.03788   0.11025   0.07370   0.03115   0.00000   0.02834   0.03205   0.11946   0.10429   0.13757   0.08441   0.01895   0.05643   0.07205   0.08183   0.06964   0.08124   0.09501   0.05887   0.09606   0.10468   0.04309   0.04293   0.03559   0.07136   0.10616   0.07864   0.10824   0.10953   0.08005   0.11498   0.13679   0.12908   0.05644   0.12849   0.09468   0.07399   0.06808   0.04724   0.04425   0.05838   0.04721   0.05600   0.07074   0.10142   0.13992   0.08608   0.09168   0.07043   0.05278   0.05198   0.11583   0.11139   1.94751   1.52352   0.02044   0.03494   3.83984  
 13 22483.6117  18160.625064  x:  0.09810   0.08224   0.13522   0.09148   0.19630   0.19195   0.07710   0.10787   0.09190   0.05868   0.03922   0.07079   0.11124   0.06155   0.05969   0.07720   0.05139   0.09740   0.09955   0.05744   0.08431   0.13279   0.06109   0.13003   0.12885   0.09477   0.06273   0.08148   0.01421   0.06441   0.04487   0.10902   0.11085   0.08603   0.12952   0.11137   0.11799   0.14577   0.05985   0.02674   0.06318   0.10751   0.08754   0.08278   0.12348   0.09521   0.06964   0.10316   0.09185   0.08851   0.07560   0.07699   0.08892   0.06780   0.08713   0.09582   0.08449   0.10587   0.06447   0.07199   0.03581   0.06280   0.11525   0.19244   0.07308   0.10586   0.10293   0.06241   0.07256   0.07856   0.09082   0.09544   0.11515   0.03981   0.11042   0.02936   0.09555   0.07474   0.09960   0.41001   0.11127   0.03209   0.07264   0.09891   0.09874   0.11077   0.12408   0.08438   0.12536   0.07453   0.04977   0.10505   0.10276   0.13482   0.06665   0.08953   0.09705   0.05404   0.09009   0.04519   0.10046   0.04867   0.08441   0.08083   0.03968   0.10104   0.05741   0.04236   0.00000   0.05572   0.08290   0.05101   0.03279   0.05531   0.07326   0.04838   0.06404   0.03217   0.06917   0.06506   0.04970   0.03294   0.03307   0.07973   0.12863   0.09452   0.05730   0.09812   0.03458   0.07974   0.04415   0.09498   0.07910   0.11522   0.04358   0.05303   0.08521   0.08796   0.06827   0.04995   0.06734   0.04703   0.05764   0.11345   0.05620   0.03977   0.03436   0.06652   0.01898   0.00530   0.06042   0.05904   0.07790   0.03937   0.13480   0.09435   0.06385   0.06655   0.03618   0.06990   0.06784   0.06410   0.08910   0.04324   0.09445   0.07276   0.07979   0.01338   0.05607   0.02537   0.05567   0.09871   0.06718   0.04980   0.09480   0.04187   0.05106   0.08508   0.05209   0.09900   0.06067   0.08555   0.06750   0.03968   0.00000   0.05236   0.04452   0.07963   0.19381   0.10300   0.10264   0.06283   0.04590   0.07844   0.06089   0.07957   0.13517   0.03457   0.06212   0.04462   0.09286   0.06476   0.00000   0.02053   0.09122   0.06364   0.02947   0.14312   0.05018   0.06404   0.05405   0.09925   0.10590   0.05939   0.06575   0.04208   0.03634   0.18584   0.03328   0.09732   0.11490   0.12199   0.02997   0.09016   0.09041   0.04292   0.03785   0.03202   0.04331   0.06139   0.06542   0.03392   0.08928   0.07923   0.08852   0.05869   0.02300   0.02389   0.04945   0.08191   0.10496   0.06446   0.02841   0.04293   0.05809   0.05495   0.06071   0.11206   0.00000   0.02263   0.06817   0.02897   0.03114   0.03962   0.04362   0.09923   0.06240   0.00000   0.00000   0.06421   0.04278   0.03932   0.03655   0.04614   0.05859   0.07027   0.05379   0.01396   0.03114   0.00000   0.06102   0.06377   0.04756   0.06431   0.06810   0.03026   0.06106   0.07512   0.04672   0.04237   0.08496   0.10114   0.07894   0.03846   0.08151   0.09430   0.11023   0.02496   0.12388   0.05907   0.08097   0.06121   0.07514   0.03876   0.03648   0.08322   0.23550   0.04616   0.06060   0.03030   0.07248   0.06759   0.06474   0.08159   0.06655   0.04965   0.07324   0.08817   0.07567   0.10605   0.11968   0.08119   0.08552   0.04600   0.02607   0.04192   0.03476   0.04876   0.09307   0.07115   0.10349   0.08254   0.09740   0.08595   0.02038   0.04298   0.09779   0.10949   0.06606   0.08488   0.09203   0.07030   0.03870   0.06302   0.03869   0.04782   0.04160   0.15447   0.13371   0.09537   0.07201   0.11754   0.05604   0.05977   0.06825   0.05673   0.04949   0.09295   0.06879   0.04132   0.09052   0.08475   0.07881   0.00000   0.00322   0.04103   0.04948   0.03233   0.00000   0.04767   0.07268   0.03798   0.11019   0.07341   0.03153   0.00000   0.02804   0.03192   0.11896   0.10406   0.13715   0.08422   0.01899   0.05541   0.07188   0.08142   0.06942   0.08116   0.09473   0.05865   0.09581   0.10436   0.04308   0.04274   0.03563   0.07116   0.10585   0.07835   0.10785   0.10947   0.07992   0.11499   0.13629   0.12863   0.05607   0.12813   0.09426   0.07317   0.06784   0.04717   0.04428   0.05729   0.04710   0.05503   0.07035   0.10121   0.13974   0.08609   0.09147   0.07032   0.05270   0.05185   0.11559   0.11126   1.94905   1.53006   0.01398   0.03454   3.83982  
 14 15208.8789  18154.563254  x:  0.09796   0.08216   0.13500   0.09121   0.19609   0.19181   0.07711   0.10768   0.09117   0.05884   0.03909   0.07075   0.11116   0.06143   0.05959   0.07706   0.05140   0.09726   0.09946   0.05727   0.08388   0.13251   0.06085   0.12975   0.12855   0.09457   0.06270   0.08073   0.01425   0.06422   0.04486   0.10865   0.11052   0.08585   0.12921   0.11124   0.11775   0.14542   0.05993   0.02650   0.06309   0.10738   0.08754   0.08276   0.12335   0.09515   0.06947   0.10296   0.09175   0.08855   0.07484   0.07694   0.08893   0.06779   0.08704   0.09565   0.08445   0.10580   0.06443   0.07191   0.03577   0.06250   0.11491   0.19215   0.07289   0.10573   0.10266   0.06229   0.07250   0.07851   0.09069   0.09519   0.11487   0.03950   0.11018   0.02932   0.09536   0.07454   0.09930   0.41028   0.11064   0.03201   0.07237   0.09877   0.09858   0.11066   0.12396   0.08442   0.12514   0.07399   0.04973   0.10487   0.10247   0.13449   0.06656   0.08880   0.09722   0.05371   0.08969   0.04415   0.09987   0.04875   0.08422   0.08064   0.03980   0.10081   0.05491   0.04286   0.00000   0.05577   0.08241   0.05096   0.03239   0.05533   0.07318   0.04707   0.06337   0.02852   0.06902   0.06521   0.04946   0.03288   0.03244   0.07988   0.12860   0.09460   0.05727   0.09792   0.03449   0.07943   0.04401   0.09473   0.07910   0.11482   0.04348   0.05301   0.08492   0.08796   0.06787   0.04976   0.06708   0.04714   0.05752   0.11319   0.05632   0.04030   0.03451   0.06661   0.01904   0.00000   0.05905   0.05857   0.07775   0.03814   0.13443   0.09398   0.06359   0.06655   0.03611   0.06901   0.06768   0.06386   0.08902   0.04305   0.09387   0.07277   0.07917   0.01348   0.05602   0.02549   0.05499   0.09855   0.06580   0.04988   0.09449   0.04109   0.05104   0.08504   0.05132   0.09877   0.06057   0.08508   0.06714   0.03957   0.00000   0.05227   0.04450   0.07940   0.19348   0.10282   0.10233   0.06169   0.04588   0.07811   0.06086   0.07931   0.13493   0.03443   0.06151   0.04442   0.09241   0.06466   0.00000   0.02034   0.09080   0.06341   0.02936   0.14265   0.05007   0.06404   0.05388   0.09896   0.10570   0.05940   0.06537   0.04004   0.03534   0.18616   0.03268   0.09707   0.11465   0.12186   0.03016   0.08986   0.08983   0.04249   0.03510   0.03224   0.04309   0.06147   0.06542   0.03367   0.08894   0.07898   0.08821   0.05862   0.02296   0.02392   0.04939   0.08151   0.10498   0.06286   0.02929   0.04035   0.05770   0.05498   0.06007   0.11161   0.00000   0.01740   0.06807   0.02872   0.03109   0.03922   0.04351   0.09881   0.06227   0.00000   0.00000   0.06349   0.04220   0.03887   0.03660   0.04618   0.05869   0.06941   0.05348   0.01322   0.03095   0.00000   0.06088   0.06359   0.04739   0.06426   0.06794   0.03039   0.06101   0.07485   0.04663   0.04247   0.08435   0.10103   0.07862   0.03680   0.08126   0.09408   0.10980   0.02500   0.12365   0.05902   0.08096   0.05955   0.07512   0.03870   0.03653   0.08271   0.23547   0.04594   0.06040   0.03032   0.07229   0.06737   0.06452   0.08149   0.06585   0.04892   0.07292   0.08795   0.07535   0.10579   0.11935   0.08086   0.08540   0.04598   0.02600   0.04022   0.03436   0.04878   0.09237   0.07122   0.10348   0.08269   0.09739   0.08589   0.02049   0.04294   0.09754   0.10918   0.06589   0.08459   0.09177   0.07009   0.03867   0.06278   0.03872   0.04774   0.04142   0.15396   0.13329   0.09544   0.07195   0.11785   0.05449   0.05797   0.06761   0.05691   0.04990   0.09266   0.06862   0.04036   0.09058   0.08392   0.07880   0.00000   0.00245   0.04123   0.04949   0.03273   0.00000   0.04788   0.07261   0.03797   0.11001   0.07318   0.03124   0.00000   0.02848   0.03181   0.11852   0.10379   0.13676   0.08405   0.01911   0.05446   0.07171   0.08102   0.06922   0.08108   0.09448   0.05846   0.09557   0.10406   0.04307   0.04257   0.03560   0.07096   0.10558   0.07808   0.10748   0.10940   0.07981   0.11497   0.13582   0.12821   0.05573   0.12780   0.09388   0.07238   0.06762   0.04709   0.04431   0.05631   0.04699   0.05414   0.06997   0.10100   0.13956   0.08608   0.09125   0.07027   0.05272   0.05173   0.11536   0.11113   1.95051   1.53613   0.00799   0.03416   3.83980  
 15 12422.3827  18137.947131  x:  0.09752   0.08186   0.13440   0.09047   0.19525   0.19116   0.07702   0.10709   0.08881   0.05921   0.03869   0.07063   0.11081   0.06107   0.05924   0.07659   0.05134   0.09683   0.09913   0.05677   0.08259   0.13178   0.06020   0.12901   0.12776   0.09402   0.06265   0.07851   0.01456   0.06362   0.04489   0.10743   0.10948   0.08538   0.12830   0.11069   0.11712   0.14449   0.06013   0.02584   0.06278   0.10698   0.08746   0.08260   0.12293   0.09490   0.06890   0.10232   0.09146   0.08862   0.07239   0.07684   0.08888   0.06769   0.08678   0.09514   0.08428   0.10553   0.06423   0.07165   0.03564   0.06160   0.11381   0.19107   0.07227   0.10531   0.10176   0.06190   0.07227   0.07831   0.09030   0.09440   0.11390   0.03866   0.10957   0.02921   0.09471   0.07388   0.09842   0.41050   0.10875   0.03182   0.07149   0.09849   0.09802   0.11026   0.12358   0.08442   0.12452   0.07237   0.04956   0.10423   0.10169   0.13364   0.06630   0.08652   0.09773   0.05275   0.08850   0.04092   0.09801   0.04895   0.08356   0.07988   0.04007   0.09985   0.04724   0.04326   0.00000   0.05558   0.08025   0.05114   0.03068   0.05502   0.07320   0.04174   0.06284   0.01693   0.07020   0.06550   0.04850   0.03263   0.03072   0.07816   0.13003   0.09290   0.05529   0.09732   0.03445   0.07835   0.04360   0.09392   0.07902   0.11370   0.04317   0.05274   0.08408   0.08789   0.06660   0.04928   0.06632   0.04747   0.05714   0.11248   0.05667   0.04189   0.03493   0.06692   0.01913   0.00000   0.05480   0.05717   0.07738   0.03428   0.13347   0.09284   0.06276   0.06646   0.03586   0.06637   0.06714   0.06311   0.08867   0.04245   0.09205   0.07277   0.07731   0.01382   0.05589   0.02578   0.05296   0.09799   0.06166   0.05005   0.09363   0.03873   0.05093   0.08483   0.04904   0.09817   0.06035   0.08364   0.06608   0.03925   0.00000   0.05196   0.04444   0.07880   0.19229   0.10237   0.10133   0.05829   0.04581   0.07711   0.06071   0.07849   0.13427   0.03420   0.05953   0.04390   0.09109   0.06431   0.00000   0.01980   0.08952   0.06264   0.02900   0.14139   0.04969   0.06407   0.05336   0.09804   0.10502   0.05937   0.06424   0.03372   0.03207   0.18688   0.03074   0.09629   0.11393   0.12155   0.03064   0.08897   0.08809   0.04114   0.02623   0.03283   0.04232   0.06156   0.06535   0.03303   0.08781   0.07822   0.08736   0.05836   0.02285   0.02414   0.04926   0.08034   0.10516   0.05801   0.03213   0.03174   0.05639   0.05504   0.05809   0.11023   0.00000   0.00000   0.06788   0.02815   0.03094   0.03802   0.04278   0.09737   0.06181   0.00000   0.00000   0.06124   0.04042   0.03759   0.03668   0.04620   0.05845   0.06807   0.05631   0.01414   0.03112   0.00000   0.06321   0.06588   0.04713   0.06381   0.06805   0.03082   0.06078   0.07385   0.04651   0.04270   0.08242   0.10070   0.07759   0.03165   0.08052   0.09336   0.10846   0.02512   0.12287   0.05882   0.08089   0.05444   0.07505   0.03848   0.03656   0.08116   0.23507   0.04529   0.05986   0.03028   0.07167   0.06668   0.06388   0.08114   0.06381   0.04674   0.07196   0.08730   0.07447   0.10494   0.11830   0.07985   0.08500   0.04594   0.02576   0.03504   0.03311   0.04882   0.09022   0.07140   0.10340   0.08301   0.09730   0.08566   0.02082   0.04289   0.09669   0.10819   0.06545   0.08380   0.09095   0.06943   0.03855   0.06210   0.03880   0.04751   0.04099   0.15246   0.13206   0.09566   0.07188   0.11859   0.04973   0.05249   0.06579   0.05740   0.05106   0.09188   0.06803   0.03738   0.09077   0.08157   0.07870   0.00000   0.00092   0.04145   0.04988   0.03366   0.00000   0.04851   0.07242   0.03727   0.10895   0.07187   0.03018   0.00000   0.02676   0.03215   0.11743   0.10284   0.13564   0.08347   0.01914   0.05165   0.07114   0.07982   0.06855   0.08079   0.09378   0.05785   0.09478   0.10310   0.04296   0.04208   0.03551   0.07038   0.10492   0.07738   0.10644   0.10910   0.07947   0.11486   0.13465   0.12710   0.05479   0.12692   0.09289   0.07003   0.06695   0.04681   0.04432   0.05338   0.04669   0.05154   0.06889   0.10038   0.13900   0.08596   0.09052   0.07001   0.05266   0.05132   0.11467   0.11069   1.95473   1.55390  -0.00953   0.03307   3.83974  
 16 6489.1958  18121.656763  x:  0.09688   0.08130   0.13359   0.08967   0.19375   0.18983   0.07668   0.10635   0.08591   0.05971   0.03832   0.07041   0.11010   0.06068   0.05870   0.07610   0.05145   0.09641   0.09875   0.05625   0.08121   0.13084   0.05941   0.12802   0.12672   0.09338   0.06254   0.07616   0.01429   0.06291   0.04480   0.10586   0.10816   0.08487   0.12740   0.10980   0.11627   0.14334   0.06047   0.02533   0.06240   0.10662   0.08740   0.08225   0.12234   0.09455   0.06825   0.10161   0.09101   0.08863   0.06941   0.07678   0.08880   0.06771   0.08657   0.09458   0.08409   0.10522   0.06390   0.07149   0.03566   0.06063   0.11243   0.18933   0.07148   0.10481   0.10064   0.06141   0.07210   0.07817   0.08989   0.09345   0.11258   0.03789   0.10900   0.02891   0.09402   0.07314   0.09747   0.40932   0.10684   0.03173   0.07057   0.09810   0.09728   0.10974   0.12321   0.08439   0.12386   0.07065   0.04931   0.10332   0.10076   0.13268   0.06604   0.08394   0.09820   0.05185   0.08715   0.03728   0.09580   0.04933   0.08274   0.07894   0.04038   0.09901   0.03803   0.04315   0.00000   0.05640   0.07644   0.05086   0.02793   0.05529   0.07343   0.03438   0.06444   0.00302   0.07041   0.06613   0.04740   0.03231   0.02919   0.07562   0.13311   0.09298   0.05331   0.09672   0.03417   0.07709   0.04538   0.09289   0.07900   0.11267   0.04314   0.05276   0.08342   0.08795   0.06507   0.04888   0.06553   0.04794   0.05694   0.11178   0.05723   0.04361   0.03566   0.06758   0.01925   0.00000   0.04991   0.05555   0.07712   0.02978   0.13268   0.09155   0.06207   0.06653   0.03565   0.06360   0.06648   0.06225   0.08804   0.04184   0.08996   0.07275   0.07533   0.01421   0.05583   0.02569   0.05078   0.09712   0.05710   0.05048   0.09285   0.03620   0.05080   0.08433   0.04667   0.09760   0.06004   0.08207   0.06500   0.03905   0.00000   0.05175   0.04443   0.07830   0.19054   0.10189   0.10011   0.05467   0.04598   0.07592   0.06067   0.07755   0.13352   0.03449   0.05722   0.04340   0.08980   0.06391   0.00000   0.01909   0.08807   0.06172   0.02859   0.14020   0.04918   0.06418   0.05271   0.09680   0.10416   0.05943   0.06309   0.02628   0.02814   0.18719   0.02861   0.09516   0.11326   0.12154   0.03161   0.08817   0.08618   0.03957   0.01504   0.03320   0.04111   0.06207   0.06562   0.03242   0.08638   0.07728   0.08662   0.05789   0.02224   0.02415   0.04898   0.07900   0.10554   0.05244   0.03592   0.02043   0.05493   0.05522   0.05599   0.10852   0.00000   0.00000   0.06807   0.02741   0.03082   0.03686   0.04174   0.09544   0.06123   0.00000   0.00000   0.05882   0.03874   0.03632   0.03667   0.04609   0.05674   0.06654   0.05491   0.01417   0.03121   0.00000   0.06207   0.06500   0.04697   0.06298   0.06851   0.03210   0.06053   0.07278   0.04684   0.04305   0.08010   0.10031   0.07637   0.02570   0.07981   0.09257   0.10685   0.02538   0.12203   0.05866   0.08095   0.04863   0.07519   0.03845   0.03696   0.07954   0.23389   0.04456   0.05946   0.03030   0.07104   0.06582   0.06328   0.08072   0.06180   0.04445   0.07092   0.08651   0.07375   0.10386   0.11706   0.07869   0.08448   0.04609   0.02570   0.02920   0.03168   0.04928   0.08779   0.07152   0.10328   0.08326   0.09726   0.08546   0.02125   0.04289   0.09566   0.10690   0.06505   0.08309   0.08991   0.06870   0.03856   0.06148   0.03901   0.04738   0.04061   0.15088   0.13077   0.09594   0.07186   0.11919   0.04443   0.04627   0.06382   0.05826   0.05275   0.09106   0.06733   0.03417   0.09114   0.07916   0.07878   0.00000   0.00000   0.03988   0.05085   0.03254   0.00000   0.04945   0.07266   0.03748   0.10893   0.07035   0.03300   0.00000   0.02828   0.03246   0.11629   0.10159   0.13465   0.08297   0.02005   0.04872   0.07044   0.07850   0.06775   0.08053   0.09315   0.05738   0.09377   0.10189   0.04281   0.04146   0.03550   0.06982   0.10420   0.07667   0.10536   0.10864   0.07915   0.11454   0.13352   0.12601   0.05377   0.12600   0.09196   0.06761   0.06628   0.04659   0.04458   0.05033   0.04612   0.04888   0.06773   0.09970   0.13835   0.08565   0.08951   0.06998   0.05304   0.05077   0.11387   0.11005   1.95944   1.57264  -0.02798   0.03185   3.83967  
 17 3422.0412  18118.265660  x:  0.09674   0.08118   0.13340   0.08950   0.19338   0.18950   0.07661   0.10620   0.08528   0.05985   0.03825   0.07037   0.10994   0.06061   0.05857   0.07600   0.05149   0.09632   0.09869   0.05614   0.08091   0.13061   0.05922   0.12779   0.12648   0.09324   0.06252   0.07566   0.01425   0.06277   0.04479   0.10551   0.10786   0.08476   0.12722   0.10959   0.11607   0.14308   0.06056   0.02525   0.06231   0.10656   0.08740   0.08216   0.12222   0.09450   0.06814   0.10147   0.09091   0.08864   0.06877   0.07677   0.08880   0.06774   0.08654   0.09446   0.08406   0.10516   0.06384   0.07146   0.03568   0.06040   0.11213   0.18896   0.07131   0.10472   0.10040   0.06131   0.07208   0.07815   0.08982   0.09323   0.11229   0.03773   0.10888   0.02883   0.09389   0.07303   0.09729   0.40899   0.10646   0.03173   0.07039   0.09796   0.09713   0.10965   0.12312   0.08442   0.12372   0.07029   0.04926   0.10311   0.10054   0.13246   0.06598   0.08339   0.09829   0.05166   0.08685   0.03651   0.09534   0.04942   0.08256   0.07877   0.04047   0.09890   0.03607   0.04326   0.00000   0.05651   0.07567   0.05080   0.02743   0.05536   0.07347   0.03308   0.06467   0.00000   0.07022   0.06633   0.04717   0.03226   0.02884   0.07558   0.13353   0.09325   0.05314   0.09656   0.03409   0.07686   0.04545   0.09267   0.07901   0.11244   0.04313   0.05277   0.08327   0.08797   0.06472   0.04880   0.06536   0.04804   0.05691   0.11162   0.05736   0.04396   0.03582   0.06772   0.01931   0.00000   0.04889   0.05519   0.07705   0.02880   0.13250   0.09126   0.06193   0.06657   0.03563   0.06303   0.06636   0.06207   0.08788   0.04172   0.08951   0.07276   0.07491   0.01432   0.05583   0.02564   0.05032   0.09692   0.05617   0.05058   0.09268   0.03569   0.05078   0.08421   0.04617   0.09748   0.05997   0.08172   0.06476   0.03899   0.00000   0.05172   0.04445   0.07819   0.19016   0.10178   0.09983   0.05394   0.04603   0.07566   0.06067   0.07735   0.13334   0.03464   0.05673   0.04328   0.08951   0.06382   0.00000   0.01891   0.08774   0.06153   0.02849   0.13993   0.04907   0.06422   0.05255   0.09652   0.10398   0.05946   0.06283   0.02475   0.02736   0.18725   0.02820   0.09490   0.11313   0.12155   0.03183   0.08800   0.08576   0.03919   0.01258   0.03325   0.04085   0.06221   0.06570   0.03224   0.08605   0.07706   0.08647   0.05779   0.02206   0.02420   0.04895   0.07869   0.10565   0.05130   0.03679   0.01792   0.05459   0.05527   0.05556   0.10813   0.00000   0.00000   0.06812   0.02717   0.03081   0.03659   0.04157   0.09501   0.06112   0.00000   0.00000   0.05833   0.03839   0.03603   0.03669   0.04609   0.05644   0.06610   0.05488   0.01412   0.03119   0.00000   0.06194   0.06489   0.04693   0.06287   0.06852   0.03235   0.06049   0.07258   0.04694   0.04313   0.07958   0.10023   0.07609   0.02444   0.07967   0.09243   0.10650   0.02543   0.12188   0.05863   0.08097   0.04741   0.07524   0.03844   0.03704   0.07920   0.23359   0.04439   0.05938   0.03031   0.07091   0.06562   0.06316   0.08063   0.06139   0.04396   0.07068   0.08632   0.07360   0.10363   0.11681   0.07845   0.08438   0.04612   0.02570   0.02799   0.03138   0.04940   0.08726   0.07152   0.10326   0.08333   0.09726   0.08543   0.02135   0.04289   0.09546   0.10662   0.06497   0.08294   0.08968   0.06855   0.03856   0.06136   0.03906   0.04735   0.04051   0.15056   0.13051   0.09600   0.07184   0.11931   0.04337   0.04502   0.06337   0.05845   0.05311   0.09087   0.06718   0.03353   0.09122   0.07863   0.07882   0.00000   0.00000   0.03980   0.05106   0.03251   0.00000   0.04965   0.07264   0.03748   0.10887   0.07000   0.03332   0.00000   0.02835   0.03244   0.11603   0.10133   0.13443   0.08284   0.02016   0.04812   0.07029   0.07819   0.06759   0.08047   0.09300   0.05727   0.09355   0.10162   0.04279   0.04130   0.03549   0.06970   0.10403   0.07651   0.10513   0.10856   0.07908   0.11444   0.13326   0.12575   0.05355   0.12578   0.09174   0.06710   0.06614   0.04655   0.04465   0.04972   0.04597   0.04834   0.06745   0.09956   0.13821   0.08560   0.08928   0.06998   0.05313   0.05064   0.11370   0.10991   1.96043   1.57649  -0.03176   0.03159   3.83965  
 18 20541.0160  18101.420125  x:  0.09606   0.08056   0.13240   0.08859   0.19166   0.18794   0.07627   0.10542   0.08213   0.06059   0.03800   0.07013   0.10912   0.06028   0.05796   0.07558   0.05181   0.09588   0.09837   0.05561   0.07942   0.12937   0.05828   0.12656   0.12516   0.09248   0.06247   0.07320   0.01394   0.06207   0.04470   0.10379   0.10641   0.08415   0.12632   0.10864   0.11499   0.14168   0.06105   0.02482   0.06193   0.10627   0.08748   0.08184   0.12162   0.09429   0.06758   0.10078   0.09046   0.08870   0.06551   0.07673   0.08887   0.06795   0.08642   0.09392   0.08402   0.10493   0.06355   0.07132   0.03580   0.05940   0.11061   0.18696   0.07047   0.10424   0.09919   0.06080   0.07203   0.07808   0.08942   0.09223   0.11081   0.03694   0.10825   0.02852   0.09328   0.07225   0.09624   0.40735   0.10442   0.03170   0.06948   0.09741   0.09635   0.10920   0.12281   0.08468   0.12297   0.06848   0.04901   0.10207   0.09935   0.13125   0.06573   0.08060   0.09876   0.05055   0.08546   0.03256   0.09294   0.04997   0.08168   0.07791   0.04076   0.09846   0.02553   0.04396   0.00000   0.05647   0.07101   0.05003   0.02464   0.05564   0.07365   0.02434   0.06635   0.00000   0.06840   0.06728   0.04625   0.03203   0.02728   0.07523   0.13685   0.09655   0.05231   0.09574   0.03291   0.07582   0.04470   0.09156   0.07909   0.11137   0.04313   0.05285   0.08263   0.08814   0.06305   0.04833   0.06456   0.04862   0.05672   0.11085   0.05803   0.04591   0.03658   0.06845   0.01978   0.00000   0.04340   0.05339   0.07673   0.02377   0.13163   0.08987   0.06116   0.06677   0.03555   0.06008   0.06574   0.06120   0.08720   0.04112   0.08726   0.07277   0.07286   0.01480   0.05582   0.02551   0.04798   0.09595   0.05108   0.05106   0.09185   0.03295   0.05064   0.08367   0.04361   0.09684   0.05951   0.08008   0.06367   0.03864   0.00000   0.05160   0.04450   0.07763   0.18816   0.10118   0.09849   0.04998   0.04631   0.07439   0.06067   0.07639   0.13248   0.03501   0.05431   0.04275   0.08814   0.06339   0.00000   0.01789   0.08620   0.06059   0.02796   0.13861   0.04849   0.06436   0.05184   0.09517   0.10305   0.05961   0.06161   0.01616   0.02290   0.18762   0.02594   0.09357   0.11247   0.12167   0.03266   0.08718   0.08373   0.03747   0.00000   0.03368   0.03953   0.06302   0.06610   0.03160   0.08453   0.07603   0.08568   0.05720   0.02123   0.02465   0.04889   0.07729   0.10609   0.04487   0.04123   0.00533   0.05290   0.05539   0.05343   0.10617   0.00000   0.00000   0.06842   0.02620   0.03074   0.03548   0.04088   0.09291   0.06059   0.00000   0.00000   0.05581   0.03677   0.03479   0.03676   0.04608   0.05421   0.06407   0.05452   0.01303   0.03106   0.00000   0.06041   0.06325   0.04674   0.06237   0.06826   0.03325   0.06027   0.07166   0.04752   0.04351   0.07709   0.09976   0.07486   0.01791   0.07898   0.09167   0.10478   0.02572   0.12105   0.05846   0.08110   0.04107   0.07550   0.03830   0.03718   0.07750   0.23217   0.04359   0.05888   0.03046   0.07029   0.06470   0.06258   0.08018   0.05931   0.04157   0.06962   0.08546   0.07286   0.10245   0.11549   0.07724   0.08383   0.04627   0.02577   0.02145   0.02983   0.04996   0.08463   0.07172   0.10323   0.08370   0.09733   0.08531   0.02179   0.04279   0.09439   0.10521   0.06447   0.08215   0.08854   0.06782   0.03850   0.06074   0.03920   0.04718   0.04005   0.14890   0.12915   0.09632   0.07181   0.12004   0.03739   0.03786   0.06115   0.05939   0.05506   0.08985   0.06646   0.03000   0.09173   0.07597   0.07910   0.00000   0.00000   0.04062   0.05281   0.03261   0.00000   0.05057   0.07222   0.03730   0.10848   0.06790   0.03512   0.00000   0.02669   0.03225   0.11471   0.10000   0.13319   0.08208   0.01960   0.04494   0.06959   0.07681   0.06680   0.08023   0.09205   0.05661   0.09239   0.10023   0.04267   0.04059   0.03531   0.06909   0.10307   0.07567   0.10393   0.10820   0.07874   0.11409   0.13191   0.12445   0.05237   0.12468   0.09060   0.06453   0.06548   0.04628   0.04499   0.04642   0.04527   0.04551   0.06623   0.09888   0.13759   0.08537   0.08818   0.07001   0.05360   0.05009   0.11289   0.10923   1.96539   1.59689  -0.05182   0.03031   3.83957  
 19 23659.2506  18094.063833  x:  0.09582   0.08026   0.13199   0.08823   0.19116   0.18745   0.07604   0.10507   0.08087   0.06070   0.03785   0.06993   0.10874   0.06007   0.05765   0.07538   0.05177   0.09562   0.09815   0.05533   0.07884   0.12888   0.05788   0.12606   0.12465   0.09215   0.06236   0.07219   0.01383   0.06172   0.04456   0.10318   0.10584   0.08385   0.12598   0.10844   0.11456   0.14110   0.06115   0.02435   0.06180   0.10600   0.08741   0.08182   0.12133   0.09417   0.06717   0.10044   0.09026   0.08865   0.06414   0.07668   0.08878   0.06789   0.08627   0.09368   0.08390   0.10478   0.06338   0.07113   0.03567   0.05908   0.10999   0.18612   0.07005   0.10398   0.09868   0.06054   0.07186   0.07794   0.08919   0.09192   0.11023   0.03662   0.10792   0.02832   0.09296   0.07142   0.09565   0.40700   0.10370   0.03153   0.06910   0.09748   0.09595   0.10893   0.12279   0.08463   0.12260   0.06764   0.04884   0.10170   0.09881   0.13078   0.06560   0.07939   0.09896   0.04997   0.08499   0.03077   0.09188   0.05004   0.08129   0.07763   0.04109   0.09866   0.02022   0.04421   0.00000   0.05660   0.06807   0.04967   0.02357   0.05554   0.07372   0.02510   0.06716   0.00000   0.06623   0.06472   0.04958   0.03181   0.02670   0.07403   0.13762   0.09815   0.05267   0.09544   0.03225   0.07568   0.04436   0.09108   0.07904   0.11098   0.04287   0.05271   0.08231   0.08807   0.06228   0.04801   0.06434   0.04878   0.05645   0.11054   0.05821   0.04683   0.03684   0.06878   0.01965   0.00000   0.04073   0.05259   0.07657   0.02133   0.13145   0.08930   0.06058   0.06669   0.03538   0.05871   0.06542   0.06076   0.08693   0.04075   0.08630   0.07268   0.07208   0.01483   0.05570   0.02527   0.04691   0.09555   0.04840   0.05114   0.09152   0.03163   0.05052   0.08346   0.04242   0.09660   0.05926   0.07949   0.06327   0.03838   0.00000   0.05143   0.04434   0.07734   0.18739   0.10092   0.09794   0.04798   0.04641   0.07388   0.06052   0.07596   0.13226   0.03500   0.05344   0.04253   0.08745   0.06317   0.00000   0.01778   0.08566   0.06019   0.02769   0.13823   0.04817   0.06452   0.05150   0.09461   0.10267   0.05981   0.06090   0.01153   0.02081   0.18812   0.02535   0.09286   0.11238   0.12216   0.03298   0.08696   0.08295   0.03694   0.00000   0.03410   0.03843   0.06322   0.06611   0.03144   0.08399   0.07557   0.08538   0.05670   0.02066   0.02453   0.04865   0.07679   0.10616   0.04145   0.04281   0.00000   0.05226   0.05529   0.05269   0.10532   0.00000   0.00000   0.06853   0.02574   0.03050   0.03523   0.04070   0.09215   0.06039   0.00000   0.00000   0.05463   0.03624   0.03433   0.03660   0.04594   0.05240   0.06292   0.05519   0.01333   0.03093   0.00000   0.06069   0.06351   0.04674   0.06213   0.06801   0.03392   0.06011   0.07139   0.04785   0.04344   0.07614   0.09952   0.07458   0.01476   0.07870   0.09145   0.10404   0.02566   0.12086   0.05832   0.08125   0.03803   0.07567   0.03822   0.03733   0.07682   0.23178   0.04320   0.05851   0.03049   0.07002   0.06429   0.06232   0.07990   0.05826   0.04067   0.06932   0.08516   0.07256   0.10200   0.11499   0.07677   0.08353   0.04606   0.02569   0.01805   0.02905   0.05019   0.08347   0.07199   0.10305   0.08396   0.09728   0.08512   0.02178   0.04254   0.09394   0.10462   0.06424   0.08183   0.08807   0.06747   0.03836   0.06047   0.03912   0.04704   0.03980   0.14842   0.12874   0.09636   0.07168   0.12065   0.03441   0.03407   0.05998   0.05991   0.05623   0.08933   0.06618   0.02849   0.09226   0.07453   0.07919   0.00000   0.00000   0.04009   0.05272   0.03237   0.00000   0.05089   0.07193   0.03751   0.10861   0.06722   0.03553   0.00000   0.02829   0.03148   0.11419   0.09935   0.13277   0.08186   0.02060   0.04346   0.06922   0.07635   0.06637   0.08008   0.09182   0.05651   0.09194   0.09966   0.04250   0.04017   0.03517   0.06880   0.10266   0.07531   0.10351   0.10798   0.07851   0.11415   0.13142   0.12397   0.05169   0.12429   0.09015   0.06344   0.06516   0.04604   0.04501   0.04485   0.04484   0.04421   0.06579   0.09872   0.13735   0.08519   0.08767   0.06988   0.05361   0.04979   0.11260   0.10899   1.96762   1.60634  -0.06108   0.02973   3.83953  
 20 1461.7313  18076.046273  x:  0.09508   0.07947   0.13099   0.08729   0.18969   0.18595   0.07530   0.10400   0.07741   0.06129   0.03732   0.06959   0.10759   0.05950   0.05665   0.07465   0.05190   0.09522   0.09769   0.05461   0.07725   0.12791   0.05672   0.12493   0.12353   0.09142   0.06220   0.06941   0.01327   0.06073   0.04448   0.10150   0.10422   0.08320   0.12509   0.10781   0.11361   0.13975   0.06176   0.02293   0.06151   0.10535   0.08725   0.08162   0.12042   0.09364   0.06591   0.09952   0.08967   0.08849   0.06047   0.07657   0.08854   0.06796   0.08598   0.09293   0.08348   0.10435   0.06288   0.07101   0.03572   0.05779   0.10821   0.18397   0.06883   0.10330   0.09724   0.05976   0.07156   0.07778   0.08879   0.09098   0.10861   0.03562   0.10715   0.02771   0.09193   0.06931   0.09395   0.40642   0.10221   0.03111   0.06813   0.09755   0.09490   0.10797   0.12244   0.08437   0.12194   0.06527   0.04842   0.10049   0.09763   0.12974   0.06517   0.07608   0.09957   0.04870   0.08369   0.02596   0.08915   0.05073   0.08059   0.07654   0.04301   0.09836   0.00554   0.04250   0.00000   0.05974   0.06281   0.04985   0.01998   0.05728   0.07323   0.03163   0.06640   0.00000   0.06628   0.06147   0.04428   0.03090   0.02417   0.07243   0.13457   0.09452   0.05227   0.09520   0.03334   0.07533   0.04635   0.08947   0.07912   0.10959   0.04213   0.05299   0.08107   0.08820   0.06117   0.04591   0.06357   0.04918   0.05624   0.10979   0.05934   0.04930   0.03851   0.06988   0.01980   0.00000   0.03437   0.05012   0.07630   0.01397   0.13087   0.08738   0.05968   0.06703   0.03488   0.05528   0.06442   0.05946   0.08579   0.03968   0.08371   0.07273   0.06989   0.01570   0.05584   0.02434   0.04415   0.09420   0.04204   0.05202   0.09066   0.02896   0.05031   0.08247   0.03952   0.09599   0.05906   0.07760   0.06183   0.03840   0.00000   0.05101   0.04423   0.07672   0.18556   0.10027   0.09631   0.04321   0.04669   0.07214   0.06055   0.07462   0.13211   0.03449   0.05132   0.04165   0.08452   0.06284   0.00000   0.01629   0.08369   0.05899   0.02734   0.13706   0.04738   0.06613   0.05022   0.09280   0.10183   0.06079   0.05806   0.00000   0.01675   0.18959   0.02534   0.09100   0.11226   0.12352   0.03364   0.08616   0.08046   0.03589   0.00000   0.03550   0.04156   0.06441   0.06719   0.02962   0.08229   0.07396   0.08455   0.05535   0.01919   0.02502   0.04850   0.07502   0.10690   0.03416   0.04707   0.00000   0.05077   0.05477   0.05112   0.10416   0.00000   0.00000   0.06706   0.02363   0.03024   0.03414   0.04163   0.09099   0.06010   0.00000   0.00000   0.05146   0.03468   0.03250   0.03624   0.04562   0.05068   0.05859   0.05158   0.01241   0.03016   0.00000   0.05857   0.06212   0.04662   0.06177   0.06827   0.03258   0.05974   0.07045   0.04604   0.04390   0.07366   0.09929   0.07348   0.00570   0.07799   0.09135   0.10145   0.02575   0.12095   0.05842   0.08186   0.02903   0.07620   0.03824   0.03812   0.07476   0.23059   0.04243   0.05801   0.03047   0.06922   0.06279   0.06149   0.07934   0.05458   0.03837   0.06852   0.08428   0.07163   0.10066   0.11371   0.07529   0.08280   0.04590   0.02569   0.00935   0.02701   0.05143   0.08010   0.07212   0.10261   0.08546   0.09726   0.08492   0.02229   0.04232   0.09301   0.10280   0.06411   0.08101   0.08668   0.06644   0.03863   0.05967   0.03960   0.04721   0.03915   0.14724   0.12761   0.09687   0.07086   0.12279   0.02815   0.02648   0.05578   0.06176   0.05917   0.08817   0.06539   0.02554   0.09423   0.06942   0.07923   0.00000   0.00000   0.03831   0.05328   0.03104   0.00000   0.05251   0.07167   0.03767   0.10857   0.06480   0.03725   0.00000   0.02519   0.03127   0.11308   0.09810   0.13193   0.08116   0.01971   0.03975   0.06816   0.07452   0.06520   0.07969   0.09085   0.05544   0.09069   0.09824   0.04222   0.03855   0.03554   0.06812   0.10181   0.07428   0.10249   0.10734   0.07822   0.11431   0.12999   0.12271   0.04991   0.12331   0.08897   0.06067   0.06426   0.04590   0.04536   0.04175   0.04341   0.04134   0.06396   0.09821   0.13644   0.08455   0.08618   0.07001   0.05463   0.04870   0.11164   0.10825   1.97294   1.63075  -0.08488   0.02835   3.83938  
 21 1111.9839  18068.944386  x:  0.09477   0.07922   0.13061   0.08687   0.18883   0.18515   0.07512   0.10358   0.07579   0.06168   0.03701   0.06953   0.10712   0.05931   0.05625   0.07431   0.05198   0.09502   0.09757   0.05435   0.07649   0.12748   0.05617   0.12444   0.12303   0.09113   0.06221   0.06811   0.01308   0.06030   0.04436   0.10065   0.10346   0.08297   0.12466   0.10732   0.11318   0.13920   0.06211   0.02243   0.06139   0.10520   0.08730   0.08144   0.12017   0.09354   0.06554   0.09917   0.08949   0.08852   0.05881   0.07660   0.08857   0.06807   0.08586   0.09263   0.08343   0.10424   0.06271   0.07089   0.03575   0.05699   0.10743   0.18320   0.06833   0.10309   0.09658   0.05941   0.07148   0.07774   0.08866   0.09044   0.10782   0.03505   0.10688   0.02761   0.09159   0.06897   0.09331   0.40618   0.10160   0.03105   0.06768   0.09734   0.09460   0.10767   0.12223   0.08453   0.12173   0.06429   0.04830   0.09984   0.09719   0.12927   0.06505   0.07463   0.09987   0.04819   0.08284   0.02381   0.08794   0.05092   0.08048   0.07588   0.04353   0.09801   0.00000   0.04181   0.00000   0.05931   0.06242   0.04952   0.01787   0.05726   0.07308   0.03050   0.06481   0.00000   0.06749   0.06442   0.04389   0.03077   0.02337   0.07264   0.13282   0.09333   0.05127   0.09509   0.03303   0.07457   0.04559   0.08856   0.07927   0.10884   0.04187   0.05306   0.08046   0.08815   0.06087   0.04506   0.06309   0.04933   0.05603   0.10934   0.05980   0.05014   0.03906   0.07034   0.01980   0.00000   0.03226   0.04908   0.07620   0.01056   0.13053   0.08651   0.05888   0.06724   0.03478   0.05403   0.06404   0.05900   0.08519   0.03932   0.08256   0.07278   0.06874   0.01555   0.05565   0.02422   0.04312   0.09360   0.04029   0.05208   0.09022   0.02826   0.05017   0.08191   0.03859   0.09566   0.05868   0.07655   0.06111   0.03807   0.00000   0.05091   0.04410   0.07639   0.18486   0.10020   0.09560   0.04178   0.04674   0.07128   0.06056   0.07396   0.13204   0.03457   0.05019   0.04127   0.08307   0.06264   0.00000   0.01644   0.08266   0.05850   0.02725   0.13645   0.04697   0.06691   0.04970   0.09193   0.10160   0.06112   0.05691   0.00000   0.01538   0.18998   0.02480   0.09023   0.11202   0.12372   0.03377   0.08571   0.07913   0.03536   0.00000   0.03549   0.04100   0.06390   0.06695   0.02882   0.08146   0.07334   0.08414   0.05504   0.01900   0.02473   0.04828   0.07400   0.10614   0.03322   0.04611   0.00000   0.05235   0.05515   0.05032   0.10416   0.00000   0.00000   0.06643   0.02284   0.03031   0.03333   0.04188   0.09062   0.05993   0.00000   0.00000   0.05018   0.03383   0.03154   0.03637   0.04570   0.05108   0.05628   0.05195   0.01324   0.03018   0.00000   0.05786   0.06129   0.04631   0.06148   0.06812   0.03275   0.05984   0.06973   0.04427   0.04403   0.07233   0.09928   0.07258   0.00126   0.07767   0.09143   0.10010   0.02573   0.12110   0.05837   0.08215   0.02462   0.07640   0.03797   0.03785   0.07369   0.22988   0.04214   0.05784   0.03037   0.06887   0.06213   0.06117   0.07914   0.05273   0.03721   0.06794   0.08388   0.07121   0.10008   0.11320   0.07458   0.08250   0.04598   0.02554   0.00640   0.02634   0.05187   0.07858   0.07178   0.10241   0.08627   0.09730   0.08484   0.02217   0.04220   0.09260   0.10200   0.06395   0.08058   0.08603   0.06598   0.03847   0.05933   0.03941   0.04691   0.03890   0.14656   0.12702   0.09716   0.07067   0.12356   0.02647   0.02516   0.05409   0.06220   0.05978   0.08779   0.06495   0.02448   0.09483   0.06750   0.07925   0.00000   0.00000   0.03841   0.05433   0.03063   0.00000   0.05301   0.07171   0.03777   0.10849   0.06442   0.03845   0.00000   0.02769   0.03129   0.11257   0.09760   0.13151   0.08093   0.02039   0.03850   0.06778   0.07346   0.06477   0.07956   0.09055   0.05520   0.09012   0.09765   0.04217   0.03787   0.03531   0.06774   0.10145   0.07385   0.10199   0.10717   0.07814   0.11421   0.12934   0.12215   0.04926   0.12288   0.08843   0.05945   0.06388   0.04569   0.04546   0.04094   0.04298   0.04043   0.06291   0.09795   0.13610   0.08453   0.08557   0.06980   0.05462   0.04826   0.11125   0.10794   1.97508   1.64054  -0.09438   0.02779   3.83932  
 22 1168.2535  18067.689900  x:  0.09472   0.07918   0.13056   0.08682   0.18857   0.18494   0.07512   0.10352   0.07540   0.06173   0.03690   0.06951   0.10705   0.05929   0.05618   0.07424   0.05196   0.09496   0.09753   0.05432   0.07631   0.12743   0.05607   0.12437   0.12295   0.09108   0.06218   0.06783   0.01303   0.06022   0.04434   0.10043   0.10329   0.08295   0.12457   0.10714   0.11310   0.13913   0.06215   0.02235   0.06133   0.10515   0.08727   0.08136   0.12012   0.09351   0.06549   0.09911   0.08945   0.08855   0.05843   0.07662   0.08856   0.06804   0.08581   0.09256   0.08340   0.10420   0.06266   0.07084   0.03572   0.05679   0.10728   0.18309   0.06824   0.10305   0.09643   0.05934   0.07143   0.07770   0.08863   0.09030   0.10764   0.03493   0.10685   0.02756   0.09149   0.06903   0.09324   0.40611   0.10149   0.03106   0.06756   0.09723   0.09456   0.10763   0.12214   0.08454   0.12171   0.06410   0.04830   0.09967   0.09714   0.12919   0.06506   0.07432   0.09995   0.04812   0.08260   0.02336   0.08767   0.05090   0.08051   0.07576   0.04371   0.09805   0.00000   0.04200   0.00000   0.05943   0.06269   0.04949   0.01782   0.05722   0.07317   0.02999   0.06441   0.00000   0.06728   0.06445   0.04413   0.03075   0.02331   0.07256   0.13264   0.09350   0.05126   0.09506   0.03301   0.07430   0.04589   0.08835   0.07928   0.10870   0.04181   0.05304   0.08034   0.08810   0.06076   0.04499   0.06294   0.04937   0.05594   0.10926   0.05990   0.05028   0.03918   0.07044   0.01973   0.00000   0.03198   0.04889   0.07620   0.00988   0.13050   0.08637   0.05871   0.06724   0.03476   0.05385   0.06398   0.05893   0.08506   0.03925   0.08230   0.07279   0.06846   0.01551   0.05561   0.02424   0.04295   0.09349   0.04024   0.05206   0.09015   0.02820   0.05015   0.08178   0.03849   0.09559   0.05867   0.07629   0.06095   0.03804   0.00000   0.05093   0.04408   0.07633   0.18475   0.10026   0.09547   0.04167   0.04672   0.07111   0.06054   0.07382   0.13200   0.03459   0.04985   0.04120   0.08295   0.06260   0.00000   0.01630   0.08240   0.05843   0.02725   0.13636   0.04689   0.06691   0.04963   0.09175   0.10160   0.06103   0.05690   0.00000   0.01513   0.18988   0.02477   0.09027   0.11194   0.12350   0.03387   0.08561   0.07883   0.03515   0.00000   0.03525   0.04072   0.06395   0.06697   0.02872   0.08127   0.07327   0.08408   0.05504   0.01898   0.02468   0.04822   0.07375   0.10589   0.03338   0.04566   0.00000   0.05202   0.05526   0.05007   0.10413   0.00000   0.00000   0.06648   0.02275   0.03030   0.03307   0.04174   0.09045   0.05985   0.00000   0.00000   0.04997   0.03362   0.03132   0.03643   0.04577   0.05128   0.05583   0.05170   0.01310   0.03013   0.00000   0.05794   0.06142   0.04624   0.06141   0.06811   0.03287   0.05981   0.06953   0.04394   0.04400   0.07191   0.09933   0.07229   0.00000   0.07763   0.09149   0.09979   0.02566   0.12120   0.05837   0.08228   0.02343   0.07651   0.03799   0.03796   0.07346   0.22966   0.04208   0.05780   0.03032   0.06881   0.06202   0.06112   0.07909   0.05246   0.03696   0.06773   0.08378   0.07115   0.09997   0.11312   0.07444   0.08248   0.04603   0.02552   0.00609   0.02626   0.05195   0.07829   0.07162   0.10233   0.08642   0.09728   0.08478   0.02227   0.04222   0.09253   0.10185   0.06391   0.08054   0.08592   0.06592   0.03843   0.05928   0.03943   0.04689   0.03885   0.14642   0.12691   0.09722   0.07075   0.12359   0.02640   0.02529   0.05391   0.06223   0.05977   0.08776   0.06483   0.02435   0.09481   0.06740   0.07920   0.00000   0.00000   0.03795   0.05413   0.03045   0.00000   0.05310   0.07171   0.03768   0.10839   0.06425   0.03872   0.00000   0.02742   0.03138   0.11248   0.09752   0.13142   0.08088   0.02055   0.03834   0.06773   0.07320   0.06471   0.07953   0.09051   0.05518   0.09000   0.09754   0.04216   0.03779   0.03530   0.06767   0.10141   0.07381   0.10190   0.10713   0.07809   0.11413   0.12926   0.12208   0.04917   0.12281   0.08834   0.05919   0.06383   0.04565   0.04546   0.04086   0.04293   0.04031   0.06268   0.09789   0.13603   0.08453   0.08547   0.06978   0.05463   0.04819   0.11118   0.10789   1.97544   1.64242  -0.09620   0.02770   3.83930  
 23 899.1165  18054.038597  x:  0.09427   0.07880   0.13045   0.08673   0.18429   0.18178   0.07516   0.10325   0.06927   0.06217   0.03545   0.06937   0.10646   0.05886   0.05525   0.07347   0.05157   0.09459   0.09708   0.05379   0.07407   0.12735   0.05509   0.12407   0.12256   0.09066   0.06182   0.06422   0.01257   0.05897   0.04424   0.09716   0.10093   0.08306   0.12399   0.10397   0.11267   0.13892   0.06238   0.02158   0.06028   0.10472   0.08693   0.08015   0.11966   0.09296   0.06481   0.09837   0.08903   0.08901   0.05285   0.07707   0.08819   0.06744   0.08543   0.09187   0.08292   0.10372   0.06196   0.07049   0.03527   0.05446   0.10542   0.18177   0.06710   0.10273   0.09453   0.05863   0.07066   0.07742   0.08828   0.08822   0.10499   0.03379   0.10687   0.02659   0.09030   0.06986   0.09285   0.40469   0.10025   0.03108   0.06527   0.09601   0.09387   0.10727   0.12124   0.08422   0.12141   0.06171   0.04779   0.09748   0.09671   0.12873   0.06528   0.06989   0.10131   0.04747   0.07891   0.01781   0.08390   0.05092   0.07984   0.07477   0.04049   0.09696   0.00000   0.03981   0.00000   0.05920   0.06441   0.04862   0.02206   0.05680   0.07282   0.02570   0.06195   0.00000   0.06315   0.05507   0.04037   0.02949   0.02231   0.06898   0.13493   0.09544   0.05000   0.09305   0.03340   0.07082   0.04686   0.08616   0.07859   0.10779   0.04198   0.05225   0.07969   0.08763   0.05901   0.04401   0.06048   0.05015   0.05523   0.10852   0.06117   0.05205   0.04053   0.07143   0.01915   0.00000   0.02835   0.04652   0.07599   0.00159   0.13080   0.08570   0.05697   0.06661   0.03369   0.05197   0.06285   0.05782   0.08320   0.03831   0.07856   0.07290   0.06468   0.01493   0.05531   0.02348   0.04088   0.09197   0.04126   0.05169   0.08944   0.02702   0.04980   0.07993   0.03753   0.09467   0.05889   0.07280   0.05870   0.03776   0.00000   0.05073   0.04407   0.07582   0.18330   0.10079   0.09371   0.04112   0.04563   0.06910   0.06022   0.07228   0.13103   0.03431   0.04531   0.04041   0.08308   0.06192   0.00000   0.01828   0.07928   0.05728   0.02669   0.13582   0.04641   0.06566   0.04884   0.08943   0.10157   0.05972   0.05767   0.00000   0.01270   0.18655   0.02536   0.08981   0.11090   0.12026   0.03388   0.08444   0.07528   0.03201   0.00000   0.03094   0.04302   0.06544   0.06708   0.02755   0.07848   0.07232   0.08345   0.05466   0.01764   0.02530   0.04790   0.07066   0.10476   0.03594   0.04430   0.00000   0.05090   0.05469   0.04584   0.10179   0.00000   0.00000   0.06713   0.02220   0.02912   0.02982   0.03968   0.08670   0.05800   0.00000   0.00000   0.04773   0.03128   0.02899   0.03617   0.04580   0.05145   0.05116   0.05269   0.01444   0.02907   0.00000   0.05629   0.06005   0.04584   0.06093   0.06813   0.03128   0.05900   0.06739   0.04249   0.04329   0.06455   0.10114   0.06796   0.00000   0.07721   0.09264   0.09512   0.02456   0.12360   0.05897   0.08505   0.00000   0.07912   0.03686   0.03692   0.07123   0.22608   0.04109   0.05745   0.02926   0.06795   0.06080   0.06027   0.07866   0.05131   0.03450   0.06387   0.08189   0.07047   0.09875   0.11203   0.07263   0.08246   0.04640   0.02480   0.00463   0.02522   0.05199   0.07533   0.06908   0.10178   0.08610   0.09693   0.08434   0.02299   0.04191   0.09082   0.10040   0.06244   0.08017   0.08452   0.06525   0.03818   0.05836   0.03929   0.04644   0.03799   0.14498   0.12563   0.09811   0.07292   0.12148   0.02659   0.02655   0.05392   0.06142   0.05818   0.08739   0.06300   0.02311   0.09191   0.06954   0.07790   0.00000   0.00000   0.04076   0.05548   0.03240   0.00000   0.05394   0.07163   0.03743   0.10847   0.06266   0.03970   0.00000   0.03273   0.03075   0.11118   0.09611   0.13051   0.08021   0.01748   0.03659   0.06691   0.07005   0.06377   0.07887   0.08953   0.05398   0.08842   0.09582   0.04188   0.03708   0.03509   0.06687   0.10141   0.07361   0.10074   0.10673   0.07722   0.11253   0.12895   0.12157   0.04829   0.12231   0.08768   0.05582   0.06292   0.04531   0.04532   0.03924   0.04204   0.03869   0.06032   0.09738   0.13540   0.08420   0.08410   0.06957   0.05474   0.04742   0.11047   0.10745   1.97919   1.66580  -0.11867   0.02673   3.83908  
 24 773.0553  18051.499908  x:  0.09414   0.07862   0.13038   0.08678   0.18320   0.18103   0.07503   0.10326   0.06769   0.06232   0.03520   0.06927   0.10641   0.05877   0.05501   0.07334   0.05151   0.09455   0.09701   0.05363   0.07364   0.12732   0.05489   0.12398   0.12246   0.09056   0.06175   0.06357   0.01238   0.05868   0.04414   0.09637   0.10039   0.08308   0.12404   0.10319   0.11256   0.13887   0.06243   0.02153   0.06004   0.10471   0.08688   0.07991   0.11955   0.09282   0.06465   0.09822   0.08891   0.08910   0.05149   0.07718   0.08811   0.06735   0.08544   0.09178   0.08283   0.10365   0.06179   0.07050   0.03519   0.05412   0.10503   0.18139   0.06682   0.10264   0.09417   0.05848   0.07054   0.07740   0.08820   0.08780   0.10440   0.03369   0.10696   0.02637   0.09016   0.06978   0.09283   0.40423   0.10006   0.03110   0.06474   0.09590   0.09364   0.10718   0.12119   0.08414   0.12136   0.06124   0.04757   0.09703   0.09656   0.12868   0.06530   0.06884   0.10158   0.04730   0.07812   0.01678   0.08308   0.05103   0.07935   0.07487   0.04018   0.09672   0.00000   0.03946   0.00000   0.05865   0.06349   0.04834   0.02239   0.05676   0.07251   0.02611   0.06210   0.00000   0.06365   0.05556   0.04146   0.02926   0.02198   0.06889   0.13595   0.09542   0.04997   0.09209   0.03346   0.07036   0.04640   0.08623   0.07842   0.10786   0.04203   0.05222   0.07965   0.08765   0.05871   0.04367   0.05991   0.05036   0.05522   0.10842   0.06129   0.05232   0.04073   0.07157   0.01912   0.00000   0.02729   0.04605   0.07591   0.00000   0.13096   0.08575   0.05657   0.06644   0.03342   0.05160   0.06252   0.05747   0.08277   0.03809   0.07772   0.07289   0.06400   0.01465   0.05521   0.02306   0.04042   0.09157   0.04124   0.05159   0.08930   0.02659   0.04968   0.07950   0.03717   0.09457   0.05872   0.07218   0.05829   0.03758   0.00000   0.05060   0.04406   0.07576   0.18295   0.10081   0.09332   0.04091   0.04546   0.06877   0.06015   0.07204   0.13079   0.03451   0.04493   0.04037   0.08311   0.06177   0.00000   0.01753   0.07865   0.05696   0.02646   0.13578   0.04636   0.06558   0.04860   0.08899   0.10138   0.05975   0.05746   0.00000   0.01259   0.18558   0.02539   0.08925   0.11085   0.12033   0.03385   0.08429   0.07475   0.03164   0.00000   0.03028   0.04350   0.06499   0.06669   0.02738   0.07783   0.07201   0.08335   0.05444   0.01723   0.02505   0.04769   0.07014   0.10509   0.03564   0.04534   0.00000   0.05145   0.05461   0.04506   0.10102   0.00000   0.00000   0.06686   0.02187   0.02893   0.02958   0.03995   0.08573   0.05764   0.00000   0.00000   0.04743   0.03105   0.02877   0.03584   0.04555   0.05094   0.05077   0.05219   0.01422   0.02878   0.00000   0.05568   0.05930   0.04578   0.06082   0.06795   0.03135   0.05899   0.06726   0.04282   0.04353   0.06344   0.10080   0.06705   0.00000   0.07710   0.09261   0.09455   0.02263   0.12407   0.06016   0.08552   0.00000   0.07872   0.03675   0.03680   0.07107   0.22516   0.04080   0.05748   0.02898   0.06775   0.06050   0.06005   0.07858   0.05158   0.03413   0.06302   0.08142   0.07042   0.09848   0.11177   0.07229   0.08243   0.04635   0.02471   0.00471   0.02499   0.05189   0.07494   0.06859   0.10178   0.08542   0.09683   0.08432   0.02292   0.04187   0.09032   0.10023   0.06207   0.08014   0.08420   0.06503   0.03805   0.05814   0.03913   0.04624   0.03781   0.14490   0.12553   0.09826   0.07340   0.12059   0.02673   0.02619   0.05410   0.06117   0.05800   0.08722   0.06272   0.02286   0.09108   0.07010   0.07779   0.00000   0.00000   0.04040   0.05582   0.03216   0.00000   0.05406   0.07144   0.03727   0.10852   0.06191   0.03924   0.00000   0.03201   0.03056   0.11104   0.09579   0.13045   0.08007   0.01842   0.03624   0.06663   0.06961   0.06343   0.07879   0.08951   0.05395   0.08808   0.09538   0.04177   0.03682   0.03488   0.06674   0.10143   0.07356   0.10053   0.10662   0.07708   0.11211   0.12897   0.12150   0.04808   0.12223   0.08761   0.05518   0.06268   0.04522   0.04532   0.03867   0.04165   0.03824   0.06003   0.09738   0.13534   0.08402   0.08371   0.06944   0.05466   0.04723   0.11030   0.10732   1.97980   1.67035  -0.12297   0.02657   3.83903  
 25 428.0483  18029.448099  x:  0.09342   0.07722   0.12946   0.08763   0.17078   0.17296   0.07384   0.10393   0.04771   0.06431   0.03254   0.06760   0.10609   0.05818   0.05197   0.07183   0.05029   0.09332   0.09684   0.05212   0.06987   0.12605   0.05193   0.12235   0.12069   0.08958   0.06148   0.05850   0.01175   0.05594   0.04326   0.08768   0.09430   0.08361   0.12543   0.09527   0.11113   0.13746   0.06304   0.02152   0.05720   0.10544   0.08719   0.07837   0.11932   0.09313   0.06297   0.09728   0.08833   0.08949   0.03461   0.07858   0.08802   0.06616   0.08484   0.09130   0.08282   0.10386   0.06022   0.06953   0.03355   0.05214   0.10050   0.17534   0.06277   0.10211   0.09134   0.05675   0.06921   0.07679   0.08746   0.08494   0.09813   0.03401   0.10762   0.02473   0.09100   0.06560   0.09178   0.39768   0.09875   0.03125   0.06061   0.09688   0.09167   0.10725   0.12290   0.08447   0.12080   0.05692   0.04543   0.09289   0.09392   0.12826   0.06569   0.05676   0.10381   0.04470   0.07150   0.00699   0.07453   0.05100   0.07226   0.07548   0.04616   0.09814   0.00000   0.04448   0.00000   0.06015   0.04054   0.04575   0.00748   0.05536   0.07422   0.02806   0.06281   0.00000   0.05797   0.06643   0.03149   0.02812   0.01876   0.07380   0.14113   0.10133   0.05689   0.08048   0.02854   0.06798   0.04440   0.08996   0.07805   0.10823   0.03835   0.05166   0.07734   0.08765   0.05667   0.04029   0.05593   0.05232   0.05365   0.10709   0.06138   0.05414   0.04258   0.07347   0.01522   0.00000   0.01380   0.04167   0.07533   0.00000   0.13205   0.08578   0.05203   0.06543   0.03220   0.04651   0.05900   0.05364   0.07776   0.03550   0.06822   0.07287   0.05954   0.01206   0.05441   0.01999   0.03598   0.08612   0.03166   0.05092   0.08745   0.02085   0.04802   0.07524   0.03053   0.09492   0.05575   0.06849   0.05523   0.03538   0.00000   0.04918   0.04240   0.07515   0.17812   0.10196   0.08903   0.03387   0.04586   0.06562   0.05882   0.06947   0.12944   0.04008   0.04654   0.03978   0.07962   0.06088   0.00000   0.02472   0.07526   0.05362   0.02628   0.13499   0.04485   0.06628   0.04446   0.08430   0.09615   0.06064   0.05100   0.00000   0.01113   0.17687   0.01962   0.08836   0.11191   0.12812   0.03400   0.08330   0.07158   0.03149   0.00000   0.02853   0.02877   0.05979   0.06614   0.02742   0.07148   0.06740   0.08218   0.05008   0.01701   0.02297   0.04685   0.06678   0.10644   0.01621   0.04887   0.00000   0.04552   0.05642   0.04240   0.09668   0.00000   0.00000   0.06563   0.01682   0.02881   0.02991   0.04242   0.07788   0.05742   0.00000   0.00000   0.04424   0.03112   0.02928   0.03170   0.04142   0.04202   0.05148   0.05078   0.01286   0.02811   0.00000   0.05892   0.06308   0.04430   0.05901   0.06487   0.03379   0.05808   0.06734   0.04586   0.04270   0.06169   0.09935   0.06183   0.00000   0.07764   0.08555   0.09818   0.02961   0.12033   0.05034   0.07389   0.00000   0.07183   0.03775   0.03851   0.07017   0.21432   0.03658   0.05676   0.02719   0.06554   0.05623   0.05819   0.07825   0.05389   0.02947   0.05780   0.07712   0.07066   0.09469   0.10857   0.06922   0.08218   0.04396   0.02558   0.00597   0.02324   0.05102   0.07201   0.06551   0.10174   0.07534   0.09604   0.08329   0.02291   0.04257   0.08573   0.09811   0.06041   0.07935   0.07965   0.06190   0.03608   0.05647   0.03871   0.04436   0.03619   0.14525   0.12582   0.09963   0.07389   0.11320   0.02664   0.01576   0.05129   0.06138   0.06170   0.08453   0.06208   0.01772   0.08950   0.06697   0.07953   0.00000   0.00000   0.02583   0.05404   0.02513   0.00000   0.05534   0.06943   0.03806   0.11059   0.05548   0.03495   0.00000   0.03803   0.02623   0.11059   0.09169   0.13091   0.07738   0.00000   0.02963   0.06358   0.06672   0.05974   0.07844   0.08688   0.05001   0.08452   0.09068   0.04105   0.03234   0.03346   0.06519   0.10113   0.07186   0.09860   0.10632   0.07647   0.10807   0.12845   0.12014   0.04443   0.12067   0.08658   0.04934   0.06024   0.04315   0.04511   0.03170   0.03689   0.03267   0.05761   0.09893   0.13634   0.08388   0.07820   0.06802   0.05335   0.04517   0.10977   0.10660   1.98439   1.71400  -0.16288   0.02538   3.83813  
 26 321.9471  18020.677238  x:  0.09327   0.07670   0.12924   0.08821   0.16473   0.16908   0.07338   0.10430   0.03750   0.06512   0.03110   0.06681   0.10587   0.05783   0.05037   0.07100   0.04951   0.09269   0.09683   0.05138   0.06809   0.12563   0.05040   0.12177   0.12005   0.08921   0.06132   0.05606   0.01129   0.05456   0.04290   0.08346   0.09126   0.08402   0.12620   0.09154   0.11067   0.13692   0.06324   0.02131   0.05564   0.10585   0.08737   0.07771   0.11930   0.09338   0.06205   0.09692   0.08810   0.08953   0.02598   0.07929   0.08798   0.06535   0.08440   0.09105   0.08280   0.10400   0.05946   0.06895   0.03259   0.05119   0.09816   0.17213   0.06055   0.10194   0.09002   0.05587   0.06842   0.07641   0.08715   0.08376   0.09512   0.03430   0.10796   0.02379   0.09156   0.06320   0.09106   0.39459   0.09824   0.03109   0.05869   0.09770   0.09082   0.10749   0.12406   0.08456   0.12065   0.05472   0.04438   0.09092   0.09269   0.12829   0.06591   0.05069   0.10481   0.04338   0.06857   0.00218   0.07039   0.05085   0.06876   0.07534   0.04869   0.09892   0.00000   0.04649   0.00000   0.06167   0.02864   0.04460   0.00000   0.05483   0.07504   0.02629   0.06291   0.00000   0.05317   0.06926   0.02132   0.02723   0.01716   0.07651   0.14309   0.10555   0.06022   0.07511   0.02563   0.06707   0.04292   0.09154   0.07785   0.10816   0.03629   0.05120   0.07598   0.08752   0.05579   0.03854   0.05431   0.05312   0.05263   0.10652   0.06110   0.05475   0.04302   0.07429   0.01313   0.00000   0.00776   0.03961   0.07507   0.00000   0.13249   0.08520   0.05017   0.06496   0.03153   0.04362   0.05719   0.05166   0.07516   0.03401   0.06343   0.07288   0.05756   0.01088   0.05407   0.01853   0.03367   0.08325   0.02545   0.05064   0.08656   0.01782   0.04717   0.07310   0.02691   0.09526   0.05445   0.06691   0.05374   0.03445   0.00000   0.04834   0.04139   0.07495   0.17569   0.10272   0.08684   0.02946   0.04616   0.06394   0.05809   0.06807   0.12919   0.04218   0.04736   0.03911   0.07768   0.06063   0.00000   0.02988   0.07381   0.05189   0.02645   0.13477   0.04393   0.06647   0.04217   0.08187   0.09330   0.06089   0.04781   0.00000   0.00973   0.17305   0.01640   0.08885   0.11256   0.13220   0.03338   0.08278   0.07011   0.03139   0.00000   0.02805   0.02226   0.05858   0.06682   0.02715   0.06846   0.06492   0.08168   0.04747   0.01690   0.02276   0.04681   0.06524   0.10694   0.00526   0.04929   0.00000   0.04160   0.05671   0.04162   0.09518   0.00000   0.00000   0.06536   0.01437   0.02850   0.02991   0.04306   0.07450   0.05756   0.00000   0.00000   0.04235   0.03112   0.02951   0.02949   0.03920   0.03739   0.05206   0.05081   0.01223   0.02761   0.00000   0.05992   0.06461   0.04355   0.05828   0.06336   0.03295   0.05716   0.06727   0.04670   0.04156   0.06184   0.09957   0.06004   0.00000   0.07790   0.08145   0.10074   0.03700   0.11738   0.04306   0.06726   0.00000   0.06897   0.03782   0.03866   0.06950   0.20903   0.03440   0.05627   0.02636   0.06443   0.05390   0.05725   0.07814   0.05442   0.02701   0.05578   0.07507   0.07079   0.09267   0.10695   0.06766   0.08215   0.04260   0.02605   0.00596   0.02226   0.05038   0.07045   0.06415   0.10164   0.07033   0.09562   0.08263   0.02289   0.04274   0.08360   0.09685   0.05986   0.07893   0.07725   0.06023   0.03519   0.05566   0.03855   0.04347   0.03531   0.14560   0.12610   0.10027   0.07340   0.11028   0.02555   0.00955   0.04895   0.06172   0.06397   0.08328   0.06180   0.01464   0.08996   0.06402   0.08050   0.00000   0.00000   0.02179   0.05404   0.02401   0.00000   0.05588   0.06830   0.03821   0.11145   0.05203   0.03282   0.00000   0.03881   0.02415   0.11051   0.08961   0.13124   0.07643   0.01065   0.02677   0.06208   0.06531   0.05787   0.07831   0.08562   0.04854   0.08280   0.08848   0.04068   0.02995   0.03293   0.06443   0.10111   0.07092   0.09780   0.10630   0.07625   0.10629   0.12829   0.11960   0.04242   0.11996   0.08617   0.04646   0.05900   0.04215   0.04485   0.02816   0.03449   0.02973   0.05625   0.09988   0.13703   0.08398   0.07527   0.06736   0.05275   0.04406   0.10973   0.10646   1.98732   1.73455  -0.18141   0.02462   3.83765  
 27 1413.7010  18015.073390  x:  0.09322   0.07652   0.12921   0.08847   0.16241   0.16766   0.07303   0.10434   0.03237   0.06522   0.03015   0.06634   0.10552   0.05746   0.04933   0.07038   0.04896   0.09236   0.09672   0.05097   0.06737   0.12564   0.04948   0.12164   0.11994   0.08909   0.06104   0.05483   0.01009   0.05374   0.04249   0.08173   0.08980   0.08425   0.12657   0.09043   0.11069   0.13668   0.06324   0.02072   0.05467   0.10595   0.08727   0.07758   0.11911   0.09335   0.06120   0.09673   0.08779   0.08922   0.02160   0.07952   0.08781   0.06472   0.08400   0.09075   0.08259   0.10392   0.05895   0.06854   0.03203   0.05071   0.09685   0.17022   0.05913   0.10175   0.08959   0.05531   0.06783   0.07609   0.08695   0.08367   0.09392   0.03451   0.10792   0.02310   0.09184   0.06109   0.09017   0.39371   0.09824   0.03056   0.05814   0.09858   0.09040   0.10748   0.12486   0.08420   0.12069   0.05342   0.04393   0.09013   0.09216   0.12856   0.06600   0.04774   0.10499   0.04271   0.06800   0.00000   0.06878   0.05067   0.06732   0.07438   0.05061   0.09876   0.00000   0.04530   0.00000   0.06440   0.02518   0.04500   0.00899   0.05581   0.07568   0.02431   0.06331   0.00000   0.05213   0.07111   0.02403   0.02643   0.01619   0.07779   0.14170   0.10617   0.06027   0.07440   0.02498   0.06727   0.04309   0.09180   0.07772   0.10751   0.03518   0.05090   0.07492   0.08728   0.05538   0.03735   0.05431   0.05304   0.05183   0.10639   0.06020   0.05447   0.04216   0.07441   0.01245   0.00000   0.00853   0.03899   0.07501   0.00000   0.13223   0.08316   0.05029   0.06497   0.03109   0.04122   0.05625   0.05059   0.07376   0.03291   0.06108   0.07278   0.05696   0.01042   0.05376   0.01786   0.03214   0.08164   0.01919   0.05086   0.08615   0.01604   0.04674   0.07212   0.02454   0.09564   0.05389   0.06658   0.05305   0.03420   0.00000   0.04769   0.04050   0.07491   0.17451   0.10323   0.08565   0.02518   0.04668   0.06278   0.05767   0.06709   0.12984   0.04243   0.04778   0.03795   0.07583   0.06068   0.00000   0.03131   0.07302   0.05086   0.02656   0.13481   0.04289   0.06697   0.04062   0.08052   0.09155   0.06115   0.04583   0.00000   0.00801   0.17311   0.01460   0.08956   0.11313   0.13523   0.03282   0.08251   0.06943   0.03123   0.00000   0.02912   0.02188   0.05960   0.06800   0.02596   0.06730   0.06324   0.08161   0.04551   0.01635   0.02237   0.04635   0.06456   0.10736   0.00610   0.04804   0.00000   0.04223   0.05647   0.04217   0.09569   0.00000   0.00000   0.06525   0.01319   0.02814   0.02965   0.04264   0.07415   0.05816   0.00000   0.00000   0.04054   0.03070   0.02917   0.02840   0.03802   0.03545   0.05235   0.04936   0.01158   0.02720   0.00000   0.05948   0.06491   0.04320   0.05763   0.06342   0.03183   0.05633   0.06698   0.04583   0.04063   0.06436   0.09970   0.06077   0.00000   0.07754   0.07858   0.10322   0.04335   0.11404   0.04003   0.06481   0.00000   0.06753   0.03744   0.03845   0.06873   0.20703   0.03331   0.05599   0.02604   0.06384   0.05234   0.05675   0.07789   0.05291   0.02539   0.05605   0.07433   0.07076   0.09143   0.10613   0.06682   0.08189   0.04178   0.02632   0.00352   0.02137   0.05009   0.06920   0.06399   0.10137   0.06863   0.09532   0.08210   0.02256   0.04239   0.08298   0.09574   0.06017   0.07856   0.07584   0.05921   0.03490   0.05529   0.03836   0.04303   0.03476   0.14603   0.12643   0.10032   0.07152   0.11118   0.02197   0.00501   0.04534   0.06281   0.06651   0.08272   0.06176   0.01245   0.09321   0.05873   0.08114   0.00000   0.00000   0.02257   0.05464   0.02499   0.00000   0.05621   0.06811   0.03824   0.11184   0.05016   0.03372   0.00000   0.03779   0.02392   0.11082   0.08860   0.13167   0.07590   0.01202   0.02413   0.06120   0.06461   0.05681   0.07822   0.08527   0.04781   0.08210   0.08772   0.04036   0.02833   0.03278   0.06394   0.10117   0.07022   0.09769   0.10608   0.07632   0.10605   0.12821   0.11946   0.04098   0.11967   0.08607   0.04498   0.05835   0.04170   0.04454   0.02631   0.03333   0.02781   0.05506   0.10058   0.13728   0.08389   0.07349   0.06704   0.05266   0.04327   0.10971   0.10641   1.98839   1.74335  -0.18900   0.02434   3.83737  
 28 355.1010  18009.559580  x:  0.09317   0.07647   0.12924   0.08868   0.16066   0.16655   0.07281   0.10429   0.02782   0.06529   0.02927   0.06600   0.10501   0.05702   0.04836   0.06976   0.04858   0.09218   0.09658   0.05063   0.06681   0.12577   0.04866   0.12164   0.11997   0.08896   0.06070   0.05378   0.00883   0.05298   0.04203   0.08038   0.08850   0.08445   0.12677   0.08989   0.11086   0.13647   0.06326   0.01996   0.05371   0.10599   0.08706   0.07752   0.11883   0.09320   0.06029   0.09652   0.08743   0.08887   0.01766   0.07968   0.08762   0.06415   0.08372   0.09036   0.08237   0.10371   0.05848   0.06820   0.03161   0.05025   0.09561   0.16827   0.05782   0.10158   0.08937   0.05485   0.06722   0.07584   0.08676   0.08392   0.09300   0.03471   0.10772   0.02236   0.09191   0.05906   0.08905   0.39290   0.09819   0.02982   0.05784   0.09942   0.09002   0.10740   0.12554   0.08369   0.12072   0.05221   0.04363   0.08947   0.09178   0.12880   0.06614   0.04533   0.10500   0.04214   0.06804   0.00000   0.06771   0.05065   0.06649   0.07302   0.05040   0.09897   0.00000   0.04334   0.00000   0.06600   0.02605   0.04587   0.00333   0.05595   0.07527   0.02279   0.06371   0.00000   0.05094   0.06927   0.02965   0.02556   0.01583   0.07836   0.13901   0.10702   0.06004   0.07424   0.02506   0.06780   0.04446   0.09121   0.07752   0.10650   0.03475   0.05054   0.07393   0.08704   0.05466   0.03631   0.05475   0.05278   0.05111   0.10639   0.05909   0.05386   0.04060   0.07402   0.01267   0.00000   0.01091   0.03870   0.07481   0.00000   0.13162   0.08035   0.05099   0.06509   0.03060   0.03886   0.05552   0.04973   0.07261   0.03191   0.05897   0.07264   0.05658   0.01017   0.05341   0.01750   0.03085   0.08026   0.01385   0.05138   0.08585   0.01503   0.04647   0.07139   0.02310   0.09588   0.05359   0.06648   0.05245   0.03403   0.00000   0.04700   0.03968   0.07488   0.17330   0.10363   0.08458   0.02109   0.04720   0.06154   0.05732   0.06609   0.13057   0.04208   0.04763   0.03646   0.07435   0.06076   0.00000   0.03083   0.07207   0.04991   0.02636   0.13488   0.04173   0.06715   0.03934   0.07927   0.09002   0.06126   0.04479   0.00000   0.00611   0.17409   0.01460   0.09015   0.11356   0.13752   0.03235   0.08217   0.06877   0.03059   0.00000   0.03042   0.02430   0.06165   0.06916   0.02435   0.06657   0.06166   0.08163   0.04368   0.01531   0.02195   0.04562   0.06393   0.10775   0.00888   0.04659   0.00000   0.04346   0.05571   0.04287   0.09621   0.00000   0.00000   0.06539   0.01310   0.02745   0.02921   0.04169   0.07437   0.05863   0.00000   0.00000   0.03859   0.03015   0.02856   0.02771   0.03727   0.03428   0.05217   0.04826   0.01062   0.02643   0.00000   0.05840   0.06444   0.04300   0.05721   0.06365   0.03066   0.05552   0.06652   0.04496   0.03976   0.06726   0.09966   0.06224   0.00000   0.07665   0.07623   0.10532   0.04891   0.11064   0.04078   0.06544   0.00000   0.06669   0.03671   0.03797   0.06783   0.20550   0.03254   0.05571   0.02583   0.06335   0.05096   0.05628   0.07750   0.05073   0.02418   0.05683   0.07376   0.07055   0.09021   0.10537   0.06602   0.08153   0.04110   0.02654   0.00000   0.02050   0.05001   0.06776   0.06410   0.10105   0.06804   0.09507   0.08166   0.02200   0.04163   0.08261   0.09441   0.06048   0.07810   0.07454   0.05833   0.03476   0.05496   0.03803   0.04266   0.03417   0.14627   0.12658   0.10027   0.06944   0.11359   0.01694   0.00304   0.04117   0.06425   0.06951   0.08228   0.06153   0.01162   0.09764   0.05218   0.08146   0.00000   0.00000   0.02497   0.05502   0.02726   0.00000   0.05655   0.06792   0.03809   0.11196   0.04865   0.03449   0.00000   0.03623   0.02371   0.11097   0.08765   0.13187   0.07545   0.01179   0.02169   0.06049   0.06394   0.05592   0.07811   0.08521   0.04742   0.08153   0.08715   0.04004   0.02718   0.03258   0.06340   0.10123   0.06958   0.09762   0.10578   0.07639   0.10623   0.12806   0.11936   0.03951   0.11937   0.08597   0.04369   0.05778   0.04139   0.04416   0.02531   0.03268   0.02647   0.05380   0.10128   0.13735   0.08371   0.07182   0.06689   0.05283   0.04266   0.10963   0.10636   1.98934   1.75103  -0.19541   0.02410   3.83706  
 29 463.0135  18004.656390  x:  0.09321   0.07672   0.12951   0.08881   0.16040   0.16645   0.07286   0.10426   0.02410   0.06557   0.02857   0.06603   0.10441   0.05660   0.04762   0.06924   0.04837   0.09226   0.09659   0.05042   0.06641   0.12622   0.04798   0.12196   0.12032   0.08888   0.06075   0.05283   0.01052   0.05245   0.04191   0.07979   0.08749   0.08464   0.12694   0.09075   0.11137   0.13645   0.06360   0.01869   0.05313   0.10613   0.08696   0.07796   0.11864   0.09302   0.05921   0.09635   0.08720   0.08870   0.01426   0.07995   0.08760   0.06375   0.08375   0.08994   0.08232   0.10348   0.05817   0.06812   0.03152   0.04973   0.09456   0.16656   0.05678   0.10156   0.08972   0.05465   0.06674   0.07585   0.08668   0.08492   0.09283   0.03480   0.10741   0.02198   0.09181   0.05693   0.08730   0.39370   0.09831   0.02860   0.05808   0.10073   0.08977   0.10731   0.12652   0.08325   0.12091   0.05087   0.04358   0.08912   0.09169   0.12924   0.06644   0.04378   0.10477   0.04169   0.06904   0.00000   0.06751   0.05071   0.06672   0.07129   0.04889   0.09867   0.00000   0.04285   0.00000   0.06427   0.03071   0.04571   0.00448   0.05538   0.07401   0.02136   0.06489   0.00000   0.05010   0.06560   0.02965   0.02490   0.01572   0.07771   0.13508   0.10864   0.05847   0.07614   0.02423   0.06857   0.04197   0.08937   0.07745   0.10516   0.03573   0.05039   0.07326   0.08684   0.05373   0.03527   0.05608   0.05218   0.05070   0.10678   0.05751   0.05193   0.03777   0.07258   0.01295   0.00000   0.00986   0.03818   0.07426   0.00000   0.13077   0.07631   0.05141   0.06565   0.03004   0.03638   0.05510   0.04921   0.07204   0.03124   0.05721   0.07264   0.05631   0.00981   0.05287   0.01762   0.02997   0.07955   0.01498   0.05209   0.08586   0.01536   0.04650   0.07106   0.02351   0.09590   0.05333   0.06656   0.05197   0.03349   0.00000   0.04627   0.03906   0.07488   0.17255   0.10406   0.08382   0.01860   0.04800   0.06010   0.05735   0.06497   0.13186   0.03969   0.04666   0.03473   0.07336   0.06106   0.00000   0.02658   0.07067   0.04914   0.02606   0.13543   0.04066   0.06739   0.03864   0.07824   0.08929   0.06156   0.04506   0.00000   0.00301   0.17761   0.01695   0.08964   0.11383   0.13918   0.03212   0.08182   0.06793   0.02920   0.00000   0.03199   0.02282   0.06143   0.06827   0.02231   0.06656   0.06054   0.08172   0.04254   0.01408   0.02115   0.04473   0.06323   0.10689   0.00000   0.04349   0.00000   0.04463   0.05449   0.04356   0.09709   0.00000   0.00000   0.06516   0.01413   0.02631   0.02857   0.04106   0.07598   0.05868   0.00000   0.00000   0.03602   0.02894   0.02714   0.02790   0.03757   0.03422   0.05098   0.04889   0.00938   0.02534   0.00000   0.05674   0.06191   0.04280   0.05715   0.06336   0.03148   0.05567   0.06560   0.04306   0.03983   0.07135   0.09841   0.06504   0.00000   0.07467   0.07536   0.10675   0.05108   0.10779   0.04561   0.06968   0.00000   0.06592   0.03563   0.03690   0.06641   0.20538   0.03270   0.05563   0.02587   0.06320   0.04999   0.05586   0.07701   0.04624   0.02368   0.05856   0.07374   0.07006   0.08916   0.10488   0.06526   0.08085   0.04061   0.02634   0.00000   0.01944   0.05055   0.06555   0.06479   0.10062   0.07028   0.09512   0.08155   0.02026   0.04036   0.08288   0.09262   0.06090   0.07757   0.07352   0.05768   0.03458   0.05470   0.03704   0.04215   0.03350   0.14656   0.12668   0.09996   0.06747   0.11976   0.00956   0.00321   0.03641   0.06621   0.07354   0.08235   0.06049   0.01385   0.10473   0.04362   0.08108   0.00000   0.00000   0.02263   0.05349   0.02692   0.00000   0.05627   0.06758   0.03751   0.11176   0.04805   0.03479   0.00000   0.03630   0.02325   0.11105   0.08674   0.13188   0.07535   0.01114   0.01981   0.06009   0.06316   0.05524   0.07822   0.08601   0.04808   0.08131   0.08715   0.03964   0.02692   0.03196   0.06300   0.10137   0.06899   0.09782   0.10552   0.07664   0.10771   0.12809   0.11955   0.03785   0.11934   0.08601   0.04249   0.05732   0.04126   0.04378   0.02542   0.03286   0.02602   0.05227   0.10233   0.13745   0.08348   0.07035   0.06640   0.05244   0.04242   0.10954   0.10640   1.98957   1.75874  -0.20144   0.02404   3.83666  
 30 266.2458  18000.853433  x:  0.09331   0.07695   0.12977   0.08887   0.16073   0.16674   0.07294   0.10424   0.02153   0.06584   0.02817   0.06611   0.10395   0.05626   0.04713   0.06889   0.04820   0.09236   0.09669   0.05022   0.06614   0.12659   0.04752   0.12225   0.12062   0.08880   0.06096   0.05214   0.01254   0.05209   0.04195   0.07957   0.08682   0.08472   0.12710   0.09187   0.11181   0.13644   0.06394   0.01754   0.05284   0.10630   0.08703   0.07853   0.11860   0.09294   0.05832   0.09622   0.08711   0.08861   0.01180   0.08019   0.08766   0.06348   0.08386   0.08967   0.08239   0.10337   0.05801   0.06813   0.03148   0.04944   0.09381   0.16528   0.05604   0.10161   0.09015   0.05457   0.06644   0.07592   0.08663   0.08593   0.09295   0.03489   0.10716   0.02183   0.09176   0.05503   0.08573   0.39494   0.09837   0.02748   0.05837   0.10208   0.08959   0.10730   0.12754   0.08302   0.12106   0.04975   0.04352   0.08902   0.09161   0.12959   0.06659   0.04279   0.10454   0.04127   0.07006   0.00000   0.06750   0.05071   0.06692   0.07010   0.04783   0.09846   0.00000   0.04350   0.00000   0.06195   0.03234   0.04488   0.00507   0.05460   0.07285   0.02125   0.06647   0.00000   0.04901   0.06228   0.02627   0.02444   0.01545   0.07686   0.13235   0.11053   0.05749   0.07772   0.02288   0.06936   0.03874   0.08793   0.07747   0.10425   0.03660   0.05035   0.07287   0.08675   0.05295   0.03444   0.05730   0.05166   0.05052   0.10718   0.05622   0.05022   0.03557   0.07129   0.01278   0.00000   0.00689   0.03756   0.07370   0.00000   0.13016   0.07320   0.05141   0.06614   0.02955   0.03439   0.05477   0.04878   0.07182   0.03078   0.05595   0.07269   0.05618   0.00950   0.05246   0.01764   0.02929   0.07917   0.01703   0.05251   0.08588   0.01551   0.04651   0.07093   0.02395   0.09586   0.05303   0.06673   0.05165   0.03290   0.00000   0.04561   0.03865   0.07486   0.17208   0.10425   0.08332   0.01706   0.04865   0.05903   0.05746   0.06412   0.13297   0.03715   0.04598   0.03351   0.07272   0.06133   0.00000   0.02268   0.06967   0.04855   0.02586   0.13598   0.03998   0.06764   0.03824   0.07756   0.08887   0.06197   0.04524   0.00000   0.00000   0.18104   0.01890   0.08881   0.11403   0.14066   0.03202   0.08158   0.06736   0.02817   0.00000   0.03356   0.01974   0.06018   0.06694   0.02094   0.06673   0.05980   0.08172   0.04175   0.01322   0.02062   0.04420   0.06280   0.10645   0.00298   0.04164   0.00000   0.04552   0.05346   0.04406   0.09755   0.00000   0.00000   0.06473   0.01484   0.02531   0.02836   0.04105   0.07740   0.05855   0.00000   0.00000   0.03389   0.02797   0.02599   0.02804   0.03787   0.03354   0.04981   0.04970   0.00826   0.02444   0.00000   0.05562   0.05966   0.04261   0.05722   0.06274   0.03265   0.05607   0.06496   0.04176   0.04018   0.07485   0.09696   0.06757   0.00000   0.07294   0.07495   0.10778   0.05159   0.10579   0.04887   0.07263   0.00000   0.06499   0.03492   0.03613   0.06524   0.20580   0.03299   0.05550   0.02601   0.06316   0.04936   0.05548   0.07667   0.04232   0.02356   0.06012   0.07387   0.06960   0.08842   0.10453   0.06470   0.08025   0.04009   0.02596   0.00000   0.01845   0.05099   0.06369   0.06564   0.10035   0.07239   0.09526   0.08158   0.01867   0.03935   0.08317   0.09117   0.06123   0.07715   0.07283   0.05718   0.03439   0.05445   0.03617   0.04176   0.03295   0.14685   0.12676   0.09967   0.06606   0.12532   0.00377   0.00159   0.03291   0.06781   0.07701   0.08243   0.05946   0.01578   0.11060   0.03707   0.08073   0.00000   0.00000   0.01886   0.05187   0.02548   0.00000   0.05580   0.06709   0.03706   0.11169   0.04769   0.03437   0.00000   0.03656   0.02245   0.11103   0.08597   0.13183   0.07534   0.01118   0.01844   0.05979   0.06268   0.05469   0.07839   0.08668   0.04867   0.08122   0.08725   0.03928   0.02689   0.03138   0.06280   0.10143   0.06850   0.09801   0.10542   0.07688   0.10928   0.12813   0.11971   0.03644   0.11937   0.08602   0.04157   0.05692   0.04115   0.04350   0.02526   0.03300   0.02562   0.05121   0.10328   0.13766   0.08333   0.06926   0.06587   0.05187   0.04233   0.10950   0.10650   1.98961   1.76535  -0.20662   0.02403   3.83632  
 31 787.5290  17999.704681  x:  0.09335   0.07704   0.12987   0.08883   0.16112   0.16701   0.07302   0.10419   0.02112   0.06589   0.02807   0.06619   0.10380   0.05614   0.04705   0.06877   0.04807   0.09235   0.09673   0.05015   0.06605   0.12671   0.04743   0.12235   0.12073   0.08877   0.06103   0.05188   0.01266   0.05197   0.04200   0.07963   0.08670   0.08470   0.12705   0.09237   0.11194   0.13644   0.06403   0.01709   0.05281   0.10633   0.08709   0.07874   0.11864   0.09293   0.05808   0.09617   0.08712   0.08861   0.01132   0.08023   0.08768   0.06335   0.08385   0.08958   0.08241   0.10333   0.05798   0.06811   0.03144   0.04929   0.09364   0.16506   0.05589   0.10163   0.09029   0.05455   0.06636   0.07591   0.08660   0.08623   0.09312   0.03482   0.10706   0.02183   0.09169   0.05466   0.08522   0.39568   0.09832   0.02712   0.05848   0.10247   0.08957   0.10734   0.12784   0.08301   0.12110   0.04942   0.04351   0.08903   0.09163   0.12966   0.06654   0.04268   0.10445   0.04115   0.07036   0.00000   0.06753   0.05059   0.06703   0.06978   0.04777   0.09834   0.00000   0.04353   0.00000   0.06129   0.03202   0.04438   0.00496   0.05428   0.07264   0.02128   0.06672   0.00000   0.04889   0.06169   0.02604   0.02433   0.01532   0.07651   0.13140   0.11098   0.05714   0.07830   0.02259   0.06944   0.03844   0.08741   0.07751   0.10401   0.03670   0.05033   0.07275   0.08669   0.05275   0.03425   0.05762   0.05144   0.05048   0.10728   0.05597   0.04978   0.03541   0.07104   0.01248   0.00000   0.00694   0.03739   0.07357   0.00000   0.12999   0.07237   0.05134   0.06628   0.02939   0.03397   0.05467   0.04867   0.07185   0.03069   0.05569   0.07273   0.05606   0.00949   0.05240   0.01758   0.02908   0.07913   0.01762   0.05237   0.08580   0.01546   0.04645   0.07090   0.02402   0.09575   0.05299   0.06669   0.05152   0.03280   0.00000   0.04542   0.03859   0.07481   0.17206   0.10425   0.08323   0.01717   0.04869   0.05874   0.05752   0.06385   0.13331   0.03606   0.04563   0.03323   0.07256   0.06139   0.00000   0.02162   0.06941   0.04841   0.02591   0.13611   0.03991   0.06770   0.03819   0.07740   0.08892   0.06201   0.04523   0.00000   0.00000   0.18225   0.01931   0.08859   0.11395   0.14074   0.03209   0.08145   0.06712   0.02781   0.00000   0.03402   0.01952   0.05976   0.06655   0.02065   0.06681   0.05968   0.08164   0.04172   0.01319   0.02068   0.04416   0.06262   0.10618   0.00310   0.04101   0.00000   0.04526   0.05333   0.04407   0.09761   0.00000   0.00000   0.06454   0.01478   0.02503   0.02824   0.04106   0.07783   0.05837   0.00000   0.00000   0.03326   0.02760   0.02550   0.02811   0.03802   0.03345   0.04915   0.04933   0.00823   0.02423   0.00000   0.05547   0.05926   0.04249   0.05721   0.06259   0.03296   0.05619   0.06465   0.04124   0.04030   0.07570   0.09654   0.06826   0.00000   0.07242   0.07506   0.10775   0.05103   0.10548   0.04865   0.07277   0.00000   0.06473   0.03489   0.03613   0.06478   0.20621   0.03316   0.05537   0.02608   0.06316   0.04926   0.05533   0.07662   0.04099   0.02366   0.06052   0.07397   0.06937   0.08827   0.10445   0.06451   0.08009   0.03993   0.02556   0.00000   0.01814   0.05100   0.06306   0.06588   0.10030   0.07309   0.09529   0.08158   0.01848   0.03917   0.08333   0.09071   0.06138   0.07703   0.07273   0.05704   0.03437   0.05434   0.03604   0.04177   0.03279   0.14685   0.12669   0.09964   0.06581   0.12715   0.00615   0.00000   0.03239   0.06819   0.07777   0.08253   0.05897   0.01632   0.11212   0.03629   0.08055   0.00000   0.00000   0.01884   0.05208   0.02547   0.00000   0.05560   0.06701   0.03694   0.11170   0.04769   0.03431   0.00000   0.03669   0.02234   0.11093   0.08579   0.13175   0.07538   0.01110   0.01827   0.05972   0.06248   0.05455   0.07844   0.08682   0.04873   0.08122   0.08733   0.03917   0.02694   0.03135   0.06279   0.10142   0.06835   0.09804   0.10543   0.07693   0.10988   0.12811   0.11973   0.03606   0.11938   0.08599   0.04132   0.05678   0.04112   0.04344   0.02518   0.03301   0.02553   0.05091   0.10350   0.13774   0.08333   0.06904   0.06570   0.05165   0.04233   0.10948   0.10655   1.98966   1.76698  -0.20784   0.02401   3.83622  
 32 265.0237  17992.771064  x:  0.09385   0.07784   0.13086   0.08799   0.16585   0.17006   0.07411   0.10365   0.01976   0.06634   0.02726   0.06716   0.10253   0.05515   0.04699   0.06779   0.04674   0.09213   0.09719   0.04967   0.06516   0.12763   0.04708   0.12322   0.12158   0.08854   0.06195   0.04950   0.01161   0.05114   0.04280   0.08079   0.08627   0.08429   0.12612   0.09721   0.11282   0.13654   0.06490   0.01293   0.05303   0.10654   0.08808   0.08059   0.11925   0.09294   0.05649   0.09578   0.08751   0.08924   0.00876   0.08044   0.08793   0.06219   0.08349   0.08876   0.08281   0.10305   0.05789   0.06805   0.03102   0.04751   0.09285   0.16478   0.05533   0.10197   0.09151   0.05454   0.06584   0.07579   0.08644   0.08852   0.09535   0.03358   0.10634   0.02221   0.09074   0.05382   0.08113   0.40462   0.09775   0.02467   0.05956   0.10502   0.08975   0.10793   0.12999   0.08349   0.12162   0.04691   0.04366   0.08918   0.09206   0.12998   0.06565   0.04317   0.10379   0.04041   0.07219   0.00000   0.06802   0.04914   0.06823   0.06796   0.04943   0.09706   0.00000   0.04368   0.00000   0.05647   0.02624   0.03916   0.00322   0.05141   0.07211   0.02319   0.06610   0.00000   0.04883   0.06145   0.02644   0.02406   0.01458   0.07465   0.12250   0.11448   0.05522   0.08283   0.02139   0.06859   0.04056   0.08285   0.07807   0.10276   0.03646   0.05023   0.07210   0.08617   0.05116   0.03329   0.05959   0.04959   0.05048   0.10788   0.05536   0.04667   0.03824   0.07028   0.01016   0.00000   0.01125   0.03607   0.07282   0.00000   0.12915   0.06753   0.05024   0.06752   0.02828   0.03299   0.05389   0.04801   0.07272   0.03061   0.05425   0.07349   0.05435   0.00997   0.05260   0.01690   0.02800   0.07938   0.02437   0.04937   0.08464   0.01550   0.04575   0.07032   0.02479   0.09407   0.05311   0.06545   0.05013   0.03275   0.00000   0.04434   0.03890   0.07412   0.17300   0.10381   0.08296   0.02338   0.04744   0.05676   0.05831   0.06164   0.13606   0.02471   0.04189   0.03199   0.07208   0.06169   0.00000   0.01577   0.06777   0.04780   0.02726   0.13690   0.04057   0.06781   0.03846   0.07652   0.09093   0.06152   0.04517   0.00000   0.00000   0.19246   0.02071   0.08732   0.11195   0.13795   0.03342   0.07992   0.06471   0.02462   0.00000   0.03695   0.02169   0.05586   0.06361   0.02000   0.06737   0.05968   0.08048   0.04327   0.01487   0.02255   0.04499   0.06056   0.10267   0.00259   0.03516   0.00000   0.03970   0.05427   0.04276   0.09726   0.00000   0.00000   0.06276   0.01262   0.02363   0.02682   0.04180   0.08075   0.05572   0.00000   0.00000   0.02907   0.02441   0.02073   0.02931   0.04002   0.03469   0.04186   0.04298   0.00987   0.02323   0.00000   0.05577   0.05835   0.04107   0.05724   0.06129   0.03513   0.05738   0.06131   0.03631   0.04144   0.08031   0.09344   0.07260   0.00000   0.06871   0.07815   0.10453   0.03992   0.10642   0.04009   0.06866   0.00000   0.06294   0.03619   0.03791   0.06026   0.21115   0.03525   0.05372   0.02700   0.06325   0.04915   0.05407   0.07671   0.02981   0.02584   0.06267   0.07502   0.06714   0.08769   0.10422   0.06285   0.07919   0.03898   0.02037   0.00000   0.01612   0.05051   0.05765   0.06709   0.10007   0.07895   0.09565   0.08163   0.01940   0.03901   0.08511   0.08691   0.06289   0.07645   0.07276   0.05634   0.03449   0.05326   0.03602   0.04285   0.03167   0.14640   0.12531   0.09981   0.06659   0.14171   0.00000   0.00000   0.03495   0.06921   0.08182   0.08346   0.05431   0.01186   0.12163   0.03827   0.07740   0.00000   0.00000   0.02243   0.05681   0.02631   0.00000   0.05376   0.06669   0.03616   0.11194   0.04860   0.03289   0.00000   0.03899   0.02236   0.10949   0.08500   0.13068   0.07604   0.01022   0.01987   0.05940   0.06016   0.05376   0.07883   0.08722   0.04843   0.08125   0.08815   0.03853   0.02778   0.03208   0.06331   0.10116   0.06727   0.09810   0.10580   0.07726   0.11559   0.12774   0.11970   0.03342   0.11968   0.08535   0.03972   0.05570   0.04111   0.04338   0.02526   0.03280   0.02603   0.04864   0.10502   0.13846   0.08369   0.06823   0.06451   0.04977   0.04272   0.10906   0.10704   1.99060   1.77733  -0.21427   0.02377   3.83527  
 33 313.5319  17984.695255  x:  0.09472   0.07835   0.13156   0.08528   0.17592   0.17674   0.07565   0.10233   0.02157   0.06679   0.02650   0.06823   0.10137   0.05391   0.04740   0.06694   0.04605   0.09168   0.09777   0.04874   0.06361   0.12746   0.04677   0.12328   0.12154   0.08794   0.06352   0.04623   0.01469   0.05049   0.04393   0.08350   0.08706   0.08267   0.12387   0.10504   0.11254   0.13578   0.06599   0.00609   0.05418   0.10601   0.09028   0.08363   0.12041   0.09350   0.05499   0.09500   0.08828   0.09124   0.00769   0.07990   0.08865   0.06155   0.08283   0.08793   0.08365   0.10323   0.05820   0.06757   0.02997   0.04491   0.09316   0.16814   0.05570   0.10233   0.09294   0.05427   0.06584   0.07534   0.08602   0.09052   0.09981   0.03024   0.10498   0.02254   0.08872   0.05435   0.07592   0.42576   0.09612   0.02313   0.06105   0.10706   0.09002   0.10903   0.13213   0.08525   0.12191   0.04424   0.04422   0.08982   0.09207   0.12881   0.06301   0.04542   0.10322   0.03860   0.07317   0.00000   0.06812   0.04792   0.06896   0.06784   0.05263   0.09534   0.00000   0.04435   0.00000   0.06081   0.03362   0.04143   0.00158   0.05302   0.07262   0.02200   0.05938   0.00000   0.04596   0.06474   0.02884   0.02356   0.01380   0.07559   0.11358   0.11864   0.05613   0.08528   0.02106   0.06621   0.04480   0.07841   0.07883   0.10257   0.03354   0.04979   0.07149   0.08606   0.05018   0.03183   0.06019   0.04753   0.04957   0.10736   0.05718   0.04543   0.04161   0.07007   0.02163   0.00000   0.00000   0.03413   0.07136   0.00000   0.12843   0.06785   0.05100   0.06850   0.02784   0.03420   0.05296   0.04737   0.07441   0.03059   0.05415   0.07457   0.05079   0.01109   0.05342   0.01702   0.02707   0.07992   0.01849   0.04684   0.08226   0.01391   0.04511   0.06951   0.02153   0.09169   0.05367   0.06240   0.04824   0.03298   0.00000   0.04414   0.03944   0.07223   0.17696   0.10194   0.08282   0.02325   0.04116   0.05597   0.05883   0.05936   0.14028   0.00569   0.03899   0.03188   0.07077   0.06006   0.00000   0.02966   0.06848   0.04816   0.02786   0.13617   0.04069   0.06730   0.03847   0.07625   0.09513   0.05904   0.04393   0.00000   0.00000   0.20600   0.01271   0.09014   0.10724   0.12979   0.03279   0.07751   0.06145   0.02298   0.00000   0.04177   0.02629   0.05940   0.06641   0.02284   0.06739   0.06081   0.07782   0.04460   0.01449   0.02321   0.04617   0.05744   0.09709   0.00165   0.03208   0.00000   0.04594   0.05658   0.03892   0.09637   0.00000   0.00000   0.06135   0.01356   0.02520   0.02389   0.04324   0.08266   0.05283   0.00000   0.00000   0.02587   0.02195   0.01626   0.03103   0.04221   0.03670   0.03089   0.04360   0.00711   0.02315   0.00000   0.05244   0.05749   0.03938   0.05811   0.06029   0.02887   0.05665   0.05704   0.03065   0.04083   0.08228   0.09366   0.07538   0.00000   0.06833   0.08132   0.09730   0.02565   0.11187   0.04602   0.06323   0.00000   0.06446   0.03522   0.03762   0.05272   0.22222   0.03735   0.04904   0.02911   0.06291   0.04952   0.05273   0.07711   0.01881   0.02754   0.06274   0.07699   0.06368   0.08877   0.10483   0.06075   0.07869   0.03950   0.01612   0.00000   0.01509   0.05019   0.05175   0.06835   0.10029   0.08288   0.09668   0.08218   0.02155   0.03783   0.08683   0.08377   0.06428   0.07581   0.07447   0.05582   0.03483   0.05150   0.03627   0.04413   0.03032   0.14576   0.12262   0.10132   0.07180   0.15666   0.00116   0.00000   0.04401   0.06477   0.08316   0.08161   0.05218   0.00837   0.12508   0.04282   0.07155   0.00000   0.00000   0.01357   0.05392   0.02081   0.00000   0.05317   0.06650   0.03617   0.11282   0.04911   0.03009   0.00000   0.04139   0.02238   0.10664   0.08536   0.12892   0.07673   0.01019   0.02165   0.05858   0.05696   0.05344   0.07817   0.08435   0.04471   0.08127   0.08896   0.03777   0.02659   0.03289   0.06383   0.09954   0.06558   0.09761   0.10649   0.07731   0.12467   0.12596   0.11827   0.03017   0.11985   0.08298   0.03800   0.05465   0.04080   0.04342   0.02310   0.03150   0.02442   0.04710   0.10612   0.13950   0.08483   0.06909   0.06509   0.05024   0.04290   0.10817   0.10793   1.99235   1.78623  -0.21668   0.02332   3.83371  
 34 175.7592  17981.241689  x:  0.09553   0.07843   0.13210   0.08315   0.18392   0.18230   0.07654   0.10134   0.02366   0.06702   0.02606   0.06891   0.10112   0.05312   0.04771   0.06651   0.04570   0.09138   0.09811   0.04795   0.06224   0.12727   0.04658   0.12325   0.12141   0.08763   0.06465   0.04359   0.01984   0.05005   0.04459   0.08547   0.08804   0.08139   0.12230   0.11036   0.11215   0.13539   0.06671   0.00091   0.05527   0.10533   0.09203   0.08577   0.12129   0.09396   0.05396   0.09437   0.08886   0.09306   0.00747   0.07933   0.08921   0.06135   0.08234   0.08757   0.08406   0.10365   0.05850   0.06728   0.02907   0.04307   0.09371   0.17202   0.05610   0.10252   0.09358   0.05394   0.06593   0.07496   0.08579   0.09100   0.10306   0.02730   0.10423   0.02244   0.08712   0.05465   0.07287   0.44490   0.09464   0.02254   0.06128   0.10818   0.09013   0.10987   0.13342   0.08664   0.12217   0.04230   0.04450   0.09046   0.09207   0.12786   0.06094   0.04669   0.10338   0.03709   0.07262   0.00000   0.06733   0.04741   0.06907   0.06899   0.05563   0.09428   0.00000   0.04392   0.00000   0.06439   0.03821   0.04314   0.00069   0.05380   0.07284   0.02238   0.05292   0.00000   0.04382   0.06744   0.02507   0.02283   0.01235   0.07592   0.11065   0.12081   0.05731   0.08510   0.02018   0.06378   0.04639   0.07683   0.07922   0.10301   0.03188   0.04985   0.07118   0.08633   0.04981   0.03081   0.05946   0.04653   0.04867   0.10653   0.05828   0.04622   0.04347   0.07117   0.02436   0.00000   0.01833   0.03464   0.07110   0.00000   0.12830   0.06966   0.05082   0.06873   0.02729   0.03419   0.05215   0.04673   0.07530   0.03009   0.05463   0.07527   0.04757   0.01079   0.05344   0.01715   0.02610   0.08040   0.01346   0.04717   0.08106   0.01239   0.04527   0.06911   0.01890   0.09062   0.05377   0.05952   0.04679   0.03248   0.00000   0.04404   0.03958   0.07076   0.18089   0.10063   0.08275   0.01978   0.03731   0.05599   0.05891   0.05815   0.14334   0.00077   0.03950   0.03221   0.06978   0.05893   0.00000   0.03891   0.06840   0.04822   0.02753   0.13532   0.04054   0.06701   0.03812   0.07623   0.09812   0.05763   0.04303   0.00000   0.00000   0.21473   0.01039   0.09348   0.10398   0.12412   0.03225   0.07620   0.05909   0.02365   0.00000   0.04520   0.01899   0.05981   0.06722   0.02477   0.06674   0.06172   0.07588   0.04465   0.01300   0.02142   0.04601   0.05515   0.09353   0.00142   0.03244   0.00000   0.04849   0.05799   0.03502   0.09579   0.00000   0.00000   0.06030   0.01427   0.02580   0.02162   0.04468   0.08267   0.05134   0.00000   0.00000   0.02416   0.02065   0.01470   0.03158   0.04295   0.03724   0.02434   0.04317   0.00510   0.02279   0.00000   0.05053   0.05672   0.03852   0.05842   0.06000   0.02698   0.05657   0.05466   0.02847   0.04150   0.08140   0.09397   0.07518   0.00000   0.06953   0.08241   0.09216   0.01643   0.11627   0.05462   0.06402   0.00000   0.06545   0.03418   0.03730   0.04751   0.23150   0.03842   0.04597   0.03030   0.06239   0.04956   0.05188   0.07734   0.01494   0.02708   0.06120   0.07847   0.06140   0.09021   0.10554   0.05929   0.07844   0.03960   0.01571   0.00000   0.01439   0.05062   0.04880   0.06880   0.10025   0.08390   0.09752   0.08273   0.02202   0.03616   0.08712   0.08301   0.06462   0.07526   0.07593   0.05534   0.03477   0.05022   0.03578   0.04418   0.02965   0.14570   0.12093   0.10259   0.07622   0.16388   0.00023   0.00000   0.04788   0.06121   0.08233   0.07979   0.05245   0.01322   0.12260   0.04398   0.06811   0.00000   0.00000   0.00896   0.05148   0.01804   0.00000   0.05329   0.06664   0.03652   0.11391   0.04857   0.02942   0.00000   0.04305   0.02191   0.10473   0.08595   0.12804   0.07708   0.01047   0.02090   0.05768   0.05481   0.05310   0.07768   0.08269   0.04260   0.08141   0.08936   0.03720   0.02509   0.03294   0.06392   0.09846   0.06451   0.09723   0.10698   0.07722   0.13105   0.12474   0.11715   0.02817   0.12016   0.08109   0.03632   0.05394   0.04048   0.04333   0.02043   0.03061   0.02186   0.04638   0.10649   0.14032   0.08572   0.07011   0.06510   0.05004   0.04237   0.10766   0.10873   1.99316   1.79373  -0.21933   0.02311   3.83255  
 35 323.5944  17979.934144  x:  0.09568   0.07843   0.13221   0.08278   0.18538   0.18336   0.07666   0.10116   0.02414   0.06703   0.02598   0.06901   0.10116   0.05299   0.04776   0.06643   0.04562   0.09131   0.09813   0.04781   0.06200   0.12726   0.04657   0.12327   0.12141   0.08761   0.06479   0.04314   0.02084   0.04997   0.04463   0.08582   0.08827   0.08117   0.12203   0.11122   0.11209   0.13537   0.06682   0.00000   0.05548   0.10516   0.09231   0.08611   0.12143   0.09403   0.05378   0.09426   0.08895   0.09340   0.00756   0.07920   0.08929   0.06132   0.08223   0.08753   0.08408   0.10374   0.05856   0.06722   0.02890   0.04277   0.09385   0.17288   0.05617   0.10254   0.09364   0.05387   0.06593   0.07488   0.08576   0.09095   0.10361   0.02673   0.10413   0.02239   0.08684   0.05468   0.07247   0.44870   0.09437   0.02250   0.06121   0.10834   0.09015   0.10999   0.13357   0.08687   0.12223   0.04201   0.04455   0.09061   0.09211   0.12772   0.06062   0.04689   0.10348   0.03686   0.07238   0.00000   0.06711   0.04730   0.06913   0.06926   0.05643   0.09414   0.00000   0.04331   0.00000   0.06514   0.03905   0.04325   0.00056   0.05377   0.07300   0.02266   0.05151   0.00000   0.04364   0.06802   0.02481   0.02271   0.01219   0.07575   0.11035   0.12091   0.05743   0.08500   0.02014   0.06324   0.04720   0.07675   0.07927   0.10308   0.03166   0.04991   0.07109   0.08638   0.04982   0.03068   0.05922   0.04641   0.04847   0.10633   0.05836   0.04627   0.04330   0.07113   0.02396   0.00000   0.01798   0.03452   0.07097   0.00000   0.12827   0.07019   0.05066   0.06871   0.02717   0.03405   0.05203   0.04663   0.07540   0.02996   0.05482   0.07537   0.04701   0.01062   0.05333   0.01725   0.02595   0.08052   0.01312   0.04746   0.08096   0.01229   0.04538   0.06909   0.01869   0.09053   0.05376   0.05900   0.04655   0.03235   0.00000   0.04401   0.03953   0.07051   0.18171   0.10049   0.08277   0.01907   0.03700   0.05604   0.05887   0.05800   0.14383   0.00252   0.03999   0.03226   0.06960   0.05881   0.00000   0.03992   0.06822   0.04820   0.02743   0.13514   0.04048   0.06695   0.03803   0.07626   0.09860   0.05741   0.04296   0.00000   0.00000   0.21607   0.01080   0.09430   0.10344   0.12325   0.03222   0.07604   0.05870   0.02409   0.00000   0.04575   0.01723   0.05961   0.06718   0.02497   0.06658   0.06185   0.07560   0.04460   0.01284   0.02088   0.04579   0.05480   0.09296   0.00144   0.03229   0.00000   0.04804   0.05827   0.03434   0.09584   0.00000   0.00000   0.06016   0.01435   0.02577   0.02122   0.04479   0.08259   0.05121   0.00000   0.00000   0.02395   0.02048   0.01465   0.03161   0.04297   0.03742   0.02365   0.04212   0.00504   0.02272   0.00000   0.05052   0.05682   0.03839   0.05833   0.06012   0.02734   0.05662   0.05434   0.02826   0.04175   0.08105   0.09399   0.07486   0.00000   0.06984   0.08240   0.09145   0.01555   0.11690   0.05599   0.06460   0.00000   0.06551   0.03412   0.03749   0.04670   0.23325   0.03858   0.04559   0.03040   0.06227   0.04953   0.05177   0.07735   0.01494   0.02681   0.06079   0.07873   0.06106   0.09052   0.10569   0.05906   0.07841   0.03955   0.01592   0.00000   0.01433   0.05077   0.04853   0.06879   0.10018   0.08392   0.09764   0.08279   0.02208   0.03587   0.08710   0.08308   0.06464   0.07514   0.07618   0.05525   0.03471   0.05002   0.03568   0.04412   0.02959   0.14573   0.12069   0.10280   0.07694   0.16473   0.00003   0.00000   0.04810   0.06075   0.08196   0.07951   0.05269   0.01406   0.12166   0.04377   0.06770   0.00000   0.00000   0.01014   0.05179   0.01863   0.00000   0.05337   0.06681   0.03661   0.11413   0.04839   0.02995   0.00000   0.04313   0.02196   0.10447   0.08611   0.12797   0.07713   0.01046   0.02055   0.05752   0.05449   0.05303   0.07762   0.08260   0.04246   0.08148   0.08945   0.03711   0.02486   0.03294   0.06388   0.09833   0.06437   0.09718   0.10703   0.07720   0.13209   0.12455   0.11698   0.02790   0.12024   0.08077   0.03602   0.05384   0.04041   0.04328   0.02012   0.03059   0.02146   0.04627   0.10649   0.14044   0.08589   0.07034   0.06502   0.04990   0.04220   0.10759   0.10889   1.99328   1.79480  -0.21957   0.02307   3.83235  
 36 328.5864  17979.934144  x:  0.09568   0.07843   0.13221   0.08278   0.18538   0.18336   0.07666   0.10116   0.02414   0.06703   0.02598   0.06901   0.10116   0.05299   0.04776   0.06643   0.04562   0.09131   0.09813   0.04781   0.06200   0.12726   0.04657   0.12327   0.12141   0.08761   0.06479   0.04314   0.02084   0.04997   0.04463   0.08582   0.08827   0.08117   0.12203   0.11122   0.11209   0.13537   0.06682   0.00000   0.05548   0.10516   0.09231   0.08611   0.12143   0.09403   0.05378   0.09426   0.08895   0.09340   0.00756   0.07920   0.08929   0.06132   0.08223   0.08753   0.08408   0.10374   0.05856   0.06722   0.02890   0.04277   0.09385   0.17288   0.05617   0.10254   0.09364   0.05387   0.06593   0.07488   0.08576   0.09095   0.10361   0.02673   0.10413   0.02239   0.08684   0.05468   0.07247   0.44870   0.09437   0.02250   0.06121   0.10834   0.09015   0.10999   0.13357   0.08687   0.12223   0.04201   0.04455   0.09061   0.09211   0.12772   0.06062   0.04689   0.10348   0.03686   0.07238   0.00000   0.06711   0.04730   0.06913   0.06926   0.05643   0.09414   0.00000   0.04331   0.00000   0.06514   0.03905   0.04325   0.00056   0.05377   0.07300   0.02266   0.05151   0.00000   0.04364   0.06802   0.02481   0.02271   0.01219   0.07575   0.11035   0.12091   0.05743   0.08500   0.02014   0.06324   0.04720   0.07675   0.07927   0.10308   0.03166   0.04991   0.07109   0.08638   0.04982   0.03068   0.05922   0.04641   0.04847   0.10633   0.05836   0.04627   0.04330   0.07113   0.02396   0.00000   0.01798   0.03452   0.07097   0.00000   0.12827   0.07019   0.05066   0.06871   0.02717   0.03405   0.05203   0.04663   0.07540   0.02996   0.05482   0.07537   0.04701   0.01062   0.05333   0.01725   0.02595   0.08052   0.01312   0.04746   0.08096   0.01229   0.04538   0.06909   0.01869   0.09053   0.05376   0.05900   0.04655   0.03235   0.00000   0.04401   0.03953   0.07051   0.18171   0.10049   0.08277   0.01907   0.03700   0.05604   0.05887   0.05800   0.14383   0.00252   0.03999   0.03226   0.06960   0.05881   0.00000   0.03992   0.06822   0.04820   0.02743   0.13514   0.04048   0.06695   0.03803   0.07626   0.09860   0.05741   0.04296   0.00000   0.00000   0.21607   0.01080   0.09430   0.10344   0.12325   0.03222   0.07604   0.05870   0.02409   0.00000   0.04575   0.01723   0.05961   0.06718   0.02497   0.06658   0.06185   0.07560   0.04460   0.01284   0.02088   0.04579   0.05480   0.09296   0.00144   0.03229   0.00000   0.04804   0.05827   0.03434   0.09584   0.00000   0.00000   0.06016   0.01435   0.02577   0.02122   0.04479   0.08259   0.05121   0.00000   0.00000   0.02395   0.02048   0.01465   0.03161   0.04297   0.03742   0.02365   0.04212   0.00504   0.02272   0.00000   0.05052   0.05682   0.03839   0.05833   0.06012   0.02734   0.05662   0.05434   0.02826   0.04175   0.08105   0.09399   0.07486   0.00000   0.06984   0.08240   0.09145   0.01555   0.11690   0.05599   0.06460   0.00000   0.06551   0.03412   0.03749   0.04670   0.23325   0.03858   0.04559   0.03040   0.06227   0.04953   0.05177   0.07735   0.01494   0.02681   0.06079   0.07873   0.06106   0.09052   0.10569   0.05906   0.07841   0.03955   0.01592   0.00000   0.01433   0.05077   0.04853   0.06879   0.10018   0.08392   0.09764   0.08279   0.02208   0.03587   0.08710   0.08308   0.06464   0.07514   0.07618   0.05525   0.03471   0.05002   0.03568   0.04412   0.02959   0.14573   0.12069   0.10280   0.07694   0.16473   0.00003   0.00000   0.04810   0.06075   0.08196   0.07951   0.05269   0.01406   0.12166   0.04377   0.06770   0.00000   0.00000   0.01014   0.05179   0.01863   0.00000   0.05337   0.06681   0.03661   0.11413   0.04839   0.02995   0.00000   0.04313   0.02196   0.10447   0.08611   0.12797   0.07713   0.01046   0.02055   0.05752   0.05449   0.05303   0.07762   0.08260   0.04246   0.08148   0.08945   0.03711   0.02486   0.03294   0.06388   0.09833   0.06437   0.09718   0.10703   0.07720   0.13209   0.12455   0.11698   0.02790   0.12024   0.08077   0.03602   0.05384   0.04041   0.04328   0.02012   0.03059   0.02146   0.04627   0.10649   0.14044   0.08589   0.07034   0.06502   0.04990   0.04220   0.10759   0.10889   1.99328   1.79480  -0.21957   0.02307   3.83235  
 37 275.6537  17955.398539  x:  0.09737   0.07966   0.13446   0.08438   0.18552   0.18366   0.07805   0.10213   0.02402   0.06836   0.02657   0.07043   0.10164   0.05353   0.04806   0.06708   0.04660   0.09288   0.09990   0.04825   0.06200   0.12934   0.04679   0.12520   0.12327   0.08887   0.06575   0.04269   0.01984   0.05002   0.04499   0.08598   0.08853   0.08248   0.12346   0.11118   0.11397   0.13743   0.06785   0.00055   0.05642   0.10700   0.09405   0.08663   0.12359   0.09577   0.05458   0.09547   0.09063   0.09405   0.00746   0.08052   0.09110   0.06263   0.08377   0.08884   0.08568   0.10564   0.05955   0.06817   0.02935   0.04243   0.09388   0.17348   0.05614   0.10428   0.09396   0.05457   0.06704   0.07620   0.08716   0.09101   0.10405   0.02726   0.10596   0.02297   0.08817   0.05582   0.07312   0.45028   0.09540   0.02243   0.06094   0.10993   0.09134   0.11181   0.13549   0.08842   0.12376   0.04168   0.04453   0.09100   0.09354   0.12958   0.06107   0.04655   0.10409   0.03785   0.07215   0.00000   0.06713   0.04826   0.06945   0.06956   0.05677   0.09484   0.00000   0.04370   0.00000   0.06568   0.03894   0.04340   0.00105   0.05454   0.07418   0.02222   0.05113   0.00000   0.04504   0.06832   0.02682   0.02223   0.01160   0.07608   0.11108   0.12131   0.05738   0.08490   0.02029   0.06290   0.04731   0.07711   0.08070   0.10393   0.03235   0.05049   0.07143   0.08797   0.05021   0.03140   0.05928   0.04704   0.04952   0.10748   0.05931   0.04615   0.04321   0.07146   0.02280   0.00000   0.01731   0.03420   0.07158   0.00000   0.12949   0.07000   0.05179   0.06959   0.02680   0.03355   0.05187   0.04644   0.07501   0.02973   0.05486   0.07648   0.04663   0.01013   0.05389   0.01671   0.02543   0.08039   0.01296   0.04834   0.08181   0.01201   0.04576   0.06882   0.01847   0.09161   0.05423   0.05861   0.04628   0.03233   0.00000   0.04398   0.04004   0.07151   0.18257   0.10178   0.08283   0.01868   0.03725   0.05592   0.05972   0.05804   0.14515   0.00314   0.03980   0.03203   0.07044   0.05960   0.00000   0.03893   0.06766   0.04795   0.02741   0.13655   0.04085   0.06741   0.03775   0.07603   0.09898   0.05806   0.04336   0.00000   0.00000   0.21632   0.01134   0.09579   0.10440   0.12423   0.03251   0.07656   0.05827   0.02369   0.00000   0.04505   0.01889   0.06077   0.06815   0.02431   0.06624   0.06178   0.07638   0.04439   0.01215   0.02072   0.04611   0.05436   0.09377   0.00417   0.03192   0.00000   0.04911   0.05900   0.03387   0.09630   0.00000   0.00000   0.06085   0.01361   0.02523   0.02069   0.04472   0.08239   0.05114   0.00000   0.00000   0.02361   0.01991   0.01416   0.03120   0.04285   0.03777   0.02357   0.04345   0.00568   0.02229   0.00000   0.05158   0.05789   0.03870   0.05910   0.06111   0.02748   0.05741   0.05429   0.02797   0.04242   0.08065   0.09562   0.07463   0.00000   0.07020   0.08267   0.09158   0.01572   0.11757   0.05689   0.06639   0.00000   0.06602   0.03413   0.03769   0.04653   0.23352   0.03866   0.04630   0.03026   0.06267   0.04925   0.05190   0.07855   0.01498   0.02623   0.06053   0.07885   0.06163   0.09073   0.10614   0.05897   0.07974   0.03989   0.01617   0.00000   0.01414   0.05158   0.04842   0.06832   0.10218   0.08388   0.09933   0.08436   0.02223   0.03622   0.08725   0.08324   0.06507   0.07583   0.07625   0.05529   0.03498   0.05022   0.03594   0.04440   0.02979   0.14687   0.12156   0.10442   0.07727   0.16498   0.00290   0.00000   0.04759   0.06162   0.08216   0.08059   0.05265   0.01421   0.12194   0.04408   0.06926   0.00000   0.00000   0.01501   0.05214   0.01828   0.00000   0.05419   0.06814   0.03698   0.11546   0.04797   0.02922   0.00000   0.04283   0.02243   0.10538   0.08640   0.12923   0.07795   0.01122   0.02005   0.05760   0.05405   0.05293   0.07874   0.08376   0.04275   0.08198   0.09009   0.03735   0.02440   0.03293   0.06455   0.10002   0.06496   0.09805   0.10929   0.07844   0.13242   0.12622   0.11832   0.02867   0.12147   0.08184   0.03561   0.05395   0.04068   0.04354   0.01976   0.03021   0.02096   0.04572   0.10722   0.14275   0.08768   0.07040   0.06605   0.05088   0.04214   0.10955   0.11058   1.99209   1.79833  -0.22307   0.00990   3.83234  
 38 1715.7415  17649.848483  x:  0.12665   0.10089   0.17342   0.11203   0.18782   0.18876   0.10191   0.11871   0.02165   0.09119   0.03654   0.09470   0.10975   0.06274   0.05289   0.07809   0.06317   0.11983   0.13036   0.05551   0.06171   0.16536   0.05044   0.15876   0.15531   0.11061   0.08225   0.03440   0.00204   0.05057   0.05092   0.08842   0.09276   0.10500   0.14808   0.11043   0.14647   0.17302   0.08556   0.00972   0.07261   0.13881   0.12415   0.09537   0.16096   0.12579   0.06811   0.11635   0.11966   0.10500   0.00540   0.10331   0.12232   0.08515   0.11027   0.11137   0.11333   0.13847   0.07664   0.08446   0.03686   0.03622   0.09420   0.18383   0.05532   0.13434   0.09922   0.06656   0.08606   0.09891   0.11129   0.09186   0.11153   0.03628   0.13748   0.03269   0.11111   0.07534   0.08414   0.47780   0.11319   0.02109   0.05600   0.13750   0.11177   0.14319   0.16862   0.11506   0.15018   0.03571   0.04400   0.09757   0.11824   0.16180   0.06870   0.04038   0.11460   0.05465   0.06776   0.00000   0.06727   0.06471   0.07459   0.07447   0.06230   0.10671   0.00000   0.05013   0.00000   0.07491   0.03667   0.04575   0.00849   0.06773   0.09441   0.01432   0.04417   0.00000   0.06886   0.07328   0.06034   0.01356   0.00128   0.08146   0.12355   0.12798   0.05625   0.08279   0.02271   0.05679   0.04898   0.08312   0.10525   0.11848   0.04383   0.06031   0.07709   0.11539   0.05667   0.04362   0.06004   0.05771   0.06751   0.12723   0.07564   0.04387   0.04137   0.07690   0.00231   0.00000   0.00536   0.02841   0.08203   0.00000   0.15058   0.06635   0.07097   0.08461   0.02003   0.02448   0.04875   0.04292   0.06795   0.02534   0.05543   0.09556   0.03981   0.00135   0.06326   0.00704   0.01618   0.07785   0.01006   0.06320   0.09632   0.00697   0.05202   0.06368   0.01436   0.11021   0.06202   0.05160   0.04138   0.03165   0.00000   0.04321   0.04854   0.08865   0.19744   0.12410   0.08362   0.01161   0.04131   0.05355   0.07421   0.05836   0.16813   0.01271   0.03604   0.02775   0.08482   0.07312   0.00000   0.02123   0.05763   0.04332   0.02683   0.16103   0.04690   0.07508   0.03270   0.07179   0.10545   0.06900   0.05015   0.00000   0.00000   0.22052   0.02009   0.12135   0.12085   0.14121   0.03729   0.08533   0.05050   0.01631   0.00000   0.03250   0.04646   0.08045   0.08465   0.01253   0.06007   0.06023   0.08974   0.04055   0.00000   0.01770   0.05135   0.04647   0.10750   0.04015   0.02530   0.00000   0.06684   0.07135   0.02527   0.10405   0.00000   0.00000   0.07257   0.00061   0.01557   0.01117   0.04333   0.07864   0.04959   0.00000   0.00000   0.01743   0.00984   0.00536   0.02390   0.04041   0.04359   0.02199   0.06601   0.01524   0.01465   0.00000   0.06956   0.07604   0.04375   0.07222   0.07800   0.02950   0.07094   0.05326   0.02272   0.05370   0.07338   0.12376   0.07040   0.00000   0.07626   0.08724   0.09367   0.01829   0.12907   0.07227   0.09699   0.00000   0.07469   0.03408   0.04094   0.04323   0.23807   0.03976   0.05843   0.02751   0.06933   0.04411   0.05402   0.09902   0.01544   0.01581   0.05575   0.08064   0.07140   0.09404   0.11368   0.05712   0.10260   0.04548   0.02001   0.00000   0.01061   0.06523   0.04626   0.05970   0.13666   0.08288   0.12852   0.11140   0.02454   0.04211   0.08970   0.08585   0.07221   0.08749   0.07730   0.05570   0.03928   0.05342   0.04024   0.04894   0.03293   0.16666   0.13656   0.13224   0.08276   0.16896   0.03949   0.00000   0.03832   0.07625   0.08534   0.09897   0.05151   0.01421   0.12646   0.04903   0.09588   0.00000   0.00000   0.08617   0.05784   0.01200   0.00000   0.06809   0.09106   0.04313   0.13841   0.04029   0.01612   0.00000   0.03739   0.03035   0.12087   0.09112   0.15093   0.09198   0.02345   0.01094   0.05869   0.04600   0.05077   0.09798   0.10374   0.04741   0.09057   0.10114   0.04123   0.01615   0.03253   0.07603   0.12920   0.07497   0.11287   0.14837   0.09969   0.13802   0.15512   0.14152   0.04179   0.14264   0.10011   0.02811   0.05562   0.04511   0.04792   0.01317   0.02337   0.01207   0.03595   0.11988   0.18288   0.11868   0.07120   0.08361   0.06747   0.04088   0.14337   0.13986   1.97137   1.85941  -0.28368   0.02603   3.83223  
 39 3638.2172  17411.530991  x:  0.16939   0.13086   0.23051   0.15274   0.19292   0.19866   0.13491   0.14335   0.01690   0.12224   0.04753   0.12763   0.12288   0.07580   0.05847   0.09422   0.08136   0.15655   0.17297   0.06561   0.06037   0.21854   0.05427   0.20812   0.20179   0.14202   0.10633   0.02815   0.01452   0.05378   0.06128   0.09295   0.09943   0.13720   0.18487   0.10947   0.19352   0.22544   0.11020   0.01937   0.09426   0.18372   0.16633   0.10785   0.21444   0.16767   0.08550   0.14580   0.16031   0.12059   0.00181   0.13584   0.16613   0.11259   0.14585   0.14268   0.15091   0.18501   0.09875   0.10675   0.04475   0.02995   0.09667   0.20295   0.05544   0.17686   0.10688   0.08240   0.11070   0.12915   0.14445   0.09323   0.12261   0.04823   0.18282   0.04428   0.14271   0.09974   0.09992   0.52654   0.14147   0.02248   0.05126   0.17844   0.14009   0.18772   0.21692   0.15060   0.18867   0.02900   0.04628   0.10671   0.15360   0.20946   0.08178   0.03153   0.13023   0.07710   0.06135   0.00000   0.06708   0.08563   0.08220   0.08223   0.06961   0.12684   0.00000   0.06013   0.00000   0.08713   0.03506   0.05096   0.00596   0.08393   0.12114   0.00894   0.03524   0.00000   0.09467   0.08025   0.08524   0.02340   0.12567   0.08845   0.14497   0.13986   0.05714   0.08026   0.02792   0.04989   0.05562   0.09277   0.13896   0.14087   0.05719   0.07317   0.08585   0.15233   0.06536   0.05783   0.06095   0.07151   0.09085   0.15607   0.09761   0.04123   0.04149   0.08817   0.08483   0.00000   0.00599   0.02617   0.09849   0.00000   0.18401   0.06223   0.09511   0.10526   0.01846   0.01871   0.04790   0.04133   0.06023   0.02347   0.05582   0.12310   0.03429   0.01579   0.07764   0.01767   0.01267   0.07710   0.01168   0.08100   0.11737   0.01030   0.06274   0.05928   0.01649   0.13735   0.07623   0.04404   0.03743   0.03366   0.00000   0.04580   0.06034   0.11315   0.22296   0.15791   0.08651   0.01095   0.04880   0.05202   0.09364   0.06025   0.20385   0.01427   0.03119   0.02416   0.10533   0.09210   0.00000   0.00000   0.04637   0.03968   0.02709   0.19956   0.05479   0.08779   0.02889   0.06829   0.11698   0.08413   0.05926   0.00000   0.00000   0.22959   0.02189   0.15577   0.14688   0.16837   0.04548   0.09906   0.04230   0.00938   0.00000   0.01255   0.06610   0.10458   0.10670   0.00231   0.05350   0.06054   0.10928   0.04233   0.11498   0.02436   0.06120   0.04251   0.12705   0.05488   0.02287   0.00000   0.08307   0.08896   0.01293   0.11890   0.00000   0.00000   0.09058   0.10799   0.02759   0.00477   0.04569   0.07470   0.05042   0.00000   0.00000   0.01552   0.01222   0.02432   0.02319   0.04265   0.05478   0.02177   0.08867   0.01022   0.01160   0.00000   0.08990   0.09824   0.04929   0.08946   0.09951   0.03314   0.08977   0.05259   0.02029   0.06964   0.06268   0.16442   0.06381   0.00000   0.08662   0.09589   0.09910   0.01813   0.14835   0.09170   0.13276   0.00000   0.08806   0.03592   0.04617   0.03923   0.24768   0.04127   0.07506   0.02393   0.07953   0.03973   0.05892   0.12774   0.01919   0.00965   0.04873   0.08460   0.08615   0.10109   0.12725   0.05622   0.13446   0.05368   0.02324   0.00000   0.01011   0.08354   0.04501   0.04924   0.18384   0.08272   0.16903   0.14800   0.02896   0.05141   0.09544   0.09162   0.08312   0.10563   0.08020   0.05843   0.04545   0.05933   0.04662   0.05549   0.03642   0.19884   0.16132   0.17176   0.09049   0.17519   0.05468   0.00000   0.02972   0.09478   0.09176   0.12469   0.05214   0.00533   0.13518   0.05569   0.13152   0.00000   0.00000   0.12575   0.06620   0.02023   0.00000   0.08674   0.12183   0.05036   0.17273   0.03294   0.01099   0.00000   0.03313   0.03904   0.14537   0.09921   0.18431   0.11134   0.02684   0.00201   0.06308   0.03785   0.05091   0.12465   0.13134   0.05346   0.10326   0.11783   0.04551   0.01371   0.03540   0.09233   0.17147   0.08893   0.13551   0.20362   0.12905   0.14648   0.19898   0.17655   0.05716   0.17479   0.12678   0.01803   0.05965   0.05175   0.05697   0.01800   0.02200   0.01834   0.02730   0.13993   0.24184   0.16207   0.07354   0.10604   0.08764   0.03973   0.19169   0.18260   1.93697   1.95585  -0.37932   0.04118   3.83204  
 40 3287.2096  17373.988621  x:  0.17904   0.13762   0.24340   0.16193   0.19407   0.20089   0.14236   0.14891   0.01583   0.12924   0.05000   0.13506   0.12584   0.07875   0.05973   0.09786   0.08546   0.16483   0.18259   0.06789   0.06007   0.23054   0.05513   0.21926   0.21229   0.14911   0.11176   0.02674   0.01730   0.05451   0.06361   0.09398   0.10094   0.14447   0.19317   0.10925   0.20414   0.23727   0.11576   0.02155   0.09915   0.19386   0.17585   0.11067   0.22651   0.17713   0.08942   0.15245   0.16949   0.12411   0.00099   0.14318   0.17602   0.11878   0.15388   0.14975   0.15939   0.19551   0.10373   0.11178   0.04652   0.02853   0.09723   0.20727   0.05547   0.18646   0.10860   0.08598   0.11627   0.13597   0.15194   0.09354   0.12511   0.05093   0.19306   0.04689   0.14984   0.10524   0.10349   0.53754   0.14785   0.02280   0.05020   0.18769   0.14648   0.19777   0.22782   0.15863   0.19736   0.02749   0.04679   0.10877   0.16158   0.22022   0.08473   0.02954   0.13376   0.08216   0.05990   0.00000   0.06704   0.09035   0.08392   0.08398   0.07127   0.13139   0.00000   0.06238   0.00000   0.08989   0.03470   0.05214   0.00540   0.08758   0.12717   0.00773   0.03322   0.00000   0.10049   0.08183   0.09086   0.02560   0.15359   0.09003   0.14981   0.14254   0.05734   0.07969   0.02909   0.04834   0.05712   0.09495   0.14657   0.14593   0.06020   0.07608   0.08783   0.16067   0.06732   0.06104   0.06115   0.07463   0.09612   0.16258   0.10257   0.04063   0.04152   0.09071   0.10333   0.00000   0.00612   0.02567   0.10220   0.00000   0.19155   0.06130   0.10055   0.10993   0.01810   0.01741   0.04771   0.04097   0.05849   0.02305   0.05590   0.12932   0.03304   0.01901   0.08088   0.02004   0.01187   0.07694   0.01205   0.08502   0.12212   0.01103   0.06515   0.05828   0.01696   0.14348   0.07943   0.04234   0.03654   0.03412   0.00000   0.04638   0.06300   0.11868   0.22872   0.16554   0.08716   0.01080   0.05048   0.05168   0.09803   0.06068   0.21191   0.01463   0.03010   0.02336   0.10996   0.09638   0.00011   0.00268   0.04383   0.03886   0.02714   0.20826   0.05656   0.09066   0.02803   0.06750   0.11958   0.08754   0.06131   0.00000   0.00000   0.23164   0.02230   0.16354   0.15275   0.17450   0.04733   0.10216   0.04045   0.00782   0.00000   0.00806   0.07053   0.11002   0.11167   0.00001   0.05202   0.06061   0.11369   0.04273   0.14079   0.02584   0.06343   0.04161   0.13146   0.05822   0.02232   0.00000   0.08674   0.09294   0.01016   0.12226   0.00000   0.00000   0.09464   0.13209   0.03027   0.00334   0.04622   0.07381   0.05060   0.00000   0.00000   0.01509   0.01275   0.02856   0.02302   0.04315   0.05730   0.02172   0.09378   0.00909   0.01092   0.00000   0.09449   0.10325   0.05054   0.09335   0.10437   0.03397   0.09402   0.05244   0.01974   0.07324   0.06026   0.17359   0.06233   0.00000   0.08896   0.09784   0.10033   0.01809   0.15271   0.09609   0.14084   0.00000   0.09108   0.03633   0.04735   0.03833   0.24985   0.04161   0.07881   0.02312   0.08183   0.03874   0.06003   0.13422   0.02004   0.00827   0.04714   0.08550   0.08948   0.10268   0.13031   0.05602   0.14165   0.05553   0.02397   0.00000   0.01000   0.08767   0.04473   0.04688   0.19449   0.08268   0.17817   0.15626   0.02996   0.05351   0.09673   0.09293   0.08558   0.10973   0.08085   0.05904   0.04684   0.06067   0.04806   0.05697   0.03721   0.20610   0.16691   0.18068   0.09223   0.17660   0.05812   0.00000   0.02778   0.09896   0.09321   0.13049   0.05228   0.00334   0.13714   0.05720   0.13957   0.00000   0.00000   0.13471   0.06809   0.02206   0.00000   0.09095   0.12877   0.05199   0.18048   0.03128   0.00985   0.00000   0.03217   0.04100   0.15090   0.10104   0.19184   0.11571   0.02762   0.00000   0.06407   0.03601   0.05094   0.13067   0.13756   0.05483   0.10612   0.12159   0.04647   0.01315   0.03605   0.09601   0.18101   0.09208   0.14061   0.21610   0.13568   0.14839   0.20888   0.18446   0.06063   0.18205   0.13280   0.01575   0.06056   0.05325   0.05901   0.01908   0.02169   0.01974   0.02536   0.14446   0.25516   0.17187   0.07407   0.11110   0.09220   0.03947   0.20260   0.19224   1.92921   1.97762  -0.40090   0.04461   3.83200  
 41 238245.8895  17373.277083  x:  0.17913   0.13768   0.24354   0.16204   0.19411   0.20095   0.14242   0.14896   0.01579   0.12929   0.04998   0.13511   0.12588   0.07876   0.05970   0.09788   0.08545   0.16489   0.18267   0.06790   0.06006   0.23067   0.05513   0.21937   0.21239   0.14918   0.11180   0.02680   0.01726   0.05452   0.06362   0.09400   0.10096   0.14453   0.19326   0.10925   0.20425   0.23740   0.11580   0.02153   0.09918   0.19395   0.17594   0.11069   0.22663   0.17721   0.08943   0.15250   0.16956   0.12413   0.00097   0.14325   0.17610   0.11879   0.15393   0.14981   0.15945   0.19561   0.10375   0.11181   0.04650   0.02859   0.09727   0.20736   0.05549   0.18654   0.10861   0.08599   0.11628   0.13601   0.15199   0.09354   0.12515   0.05093   0.19316   0.04687   0.14989   0.10526   0.10352   0.53779   0.14793   0.02285   0.05023   0.18778   0.14651   0.19786   0.22794   0.15867   0.19744   0.02752   0.04685   0.10878   0.16165   0.22034   0.08478   0.02952   0.13379   0.08219   0.05990   0.00000   0.06702   0.09036   0.08393   0.08400   0.07127   0.13145   0.00000   0.06240   0.00000   0.08990   0.03473   0.05217   0.00536   0.08760   0.12720   0.00790   0.03326   0.00000   0.10047   0.08184   0.09074   0.02555   0.15362   0.09004   0.14989   0.14260   0.05737   0.07971   0.02911   0.04837   0.05715   0.09498   0.14663   0.14599   0.06019   0.07608   0.08785   0.16072   0.06733   0.06102   0.06114   0.07463   0.09614   0.16264   0.10260   0.04062   0.04155   0.09076   0.10331   0.00000   0.00622   0.02574   0.10224   0.00000   0.19165   0.06133   0.10056   0.10995   0.01821   0.01758   0.04777   0.04102   0.05854   0.02312   0.05590   0.12937   0.03308   0.01892   0.08088   0.01999   0.01196   0.07698   0.01205   0.08500   0.12215   0.01101   0.06517   0.05833   0.01700   0.14352   0.07944   0.04237   0.03661   0.03414   0.00000   0.04642   0.06302   0.11871   0.22883   0.16563   0.08719   0.01089   0.05049   0.05171   0.09804   0.06070   0.21202   0.01460   0.03012   0.02339   0.10999   0.09640   0.00000   0.00269   0.04393   0.03893   0.02715   0.20837   0.05656   0.09070   0.02809   0.06754   0.11963   0.08756   0.06131   0.00000   0.00000   0.23170   0.02222   0.16359   0.15282   0.17459   0.04735   0.10219   0.04051   0.00795   0.00000   0.00817   0.07043   0.11005   0.11171   0.00036   0.05206   0.06065   0.11372   0.04276   0.14082   0.02579   0.06342   0.04166   0.13151   0.05811   0.02242   0.00000   0.08670   0.09298   0.01038   0.12231   0.00000   0.00000   0.09465   0.13210   0.03022   0.00371   0.04629   0.07383   0.05065   0.00000   0.00000   0.01522   0.01282   0.02848   0.02308   0.04318   0.05734   0.02174   0.09374   0.00907   0.01104   0.00000   0.09447   0.10325   0.05053   0.09336   0.10438   0.03398   0.09403   0.05246   0.01981   0.07326   0.06025   0.17368   0.06231   0.00000   0.08899   0.09788   0.10037   0.01803   0.15278   0.09609   0.14083   0.00000   0.09111   0.03635   0.04736   0.03835   0.24992   0.04161   0.07882   0.02312   0.08185   0.03879   0.06005   0.13426   0.02005   0.00850   0.04714   0.08552   0.08950   0.10272   0.13037   0.05604   0.14171   0.05554   0.02396   0.00000   0.01002   0.08768   0.04476   0.04693   0.19457   0.08270   0.17824   0.15631   0.02997   0.05351   0.09677   0.09296   0.08560   0.10977   0.08087   0.05907   0.04685   0.06069   0.04806   0.05697   0.03719   0.20621   0.16699   0.18076   0.09225   0.17663   0.05802   0.00000   0.02787   0.09897   0.09326   0.13053   0.05231   0.00356   0.13720   0.05720   0.13962   0.00000   0.00000   0.13453   0.06810   0.02203   0.00000   0.09097   0.12881   0.05198   0.18056   0.03137   0.01016   0.00000   0.03225   0.04098   0.15097   0.10106   0.19193   0.11573   0.02754   0.00013   0.06412   0.03609   0.05098   0.13071   0.13761   0.05485   0.10615   0.12163   0.04646   0.01328   0.03608   0.09603   0.18111   0.09210   0.14067   0.21621   0.13573   0.14841   0.20899   0.18454   0.06061   0.18214   0.13286   0.01576   0.06058   0.05325   0.05906   0.01909   0.02178   0.01975   0.02550   0.14452   0.25531   0.17194   0.07409   0.11111   0.09219   0.03948   0.20271   0.19234   1.92912   1.97783  -0.40111   0.04461   3.83200  
 42 666.0553  17371.791910  x:  0.17940   0.13780   0.24390   0.16232   0.19426   0.20113   0.14255   0.14910   0.01565   0.12938   0.04983   0.13521   0.12600   0.07879   0.05960   0.09792   0.08534   0.16498   0.18284   0.06789   0.06001   0.23102   0.05512   0.21969   0.21267   0.14936   0.11190   0.02703   0.01711   0.05458   0.06363   0.09405   0.10100   0.14468   0.19351   0.10926   0.20452   0.23774   0.11589   0.02141   0.09923   0.19416   0.17613   0.11072   0.22692   0.17738   0.08940   0.15259   0.16973   0.12415   0.00087   0.14342   0.17630   0.11873   0.15401   0.14994   0.15957   0.19585   0.10374   0.11185   0.04637   0.02880   0.09741   0.20769   0.05559   0.18675   0.10863   0.08597   0.11627   0.13606   0.15208   0.09355   0.12523   0.05093   0.19342   0.04677   0.15000   0.10524   0.10361   0.53861   0.14818   0.02301   0.05037   0.18804   0.14658   0.19808   0.22825   0.15875   0.19767   0.02767   0.04704   0.10879   0.16182   0.22067   0.08495   0.02948   0.13390   0.08223   0.05989   0.00000   0.06697   0.09033   0.08396   0.08406   0.07128   0.13163   0.00000   0.06242   0.00000   0.08991   0.03482   0.05225   0.00524   0.08759   0.12722   0.00832   0.03338   0.00000   0.10029   0.08189   0.09019   0.02537   0.15351   0.09005   0.15014   0.14279   0.05749   0.07979   0.02916   0.04851   0.05726   0.09504   0.14673   0.14614   0.06010   0.07605   0.08791   0.16080   0.06733   0.06091   0.06111   0.07460   0.09613   0.16279   0.10262   0.04059   0.04165   0.09090   0.10310   0.00000   0.00645   0.02597   0.10233   0.00000   0.19195   0.06145   0.10053   0.10999   0.01852   0.01804   0.04796   0.04122   0.05874   0.02331   0.05590   0.12949   0.03323   0.01857   0.08086   0.01983   0.01223   0.07713   0.01206   0.08490   0.12221   0.01095   0.06518   0.05851   0.01710   0.14362   0.07945   0.04251   0.03685   0.03422   0.00000   0.04653   0.06304   0.11875   0.22917   0.16590   0.08728   0.01113   0.05050   0.05184   0.09804   0.06076   0.21235   0.01446   0.03022   0.02351   0.11004   0.09640   0.00000   0.00269   0.04431   0.03920   0.02718   0.20870   0.05650   0.09083   0.02831   0.06771   0.11980   0.08756   0.06128   0.00000   0.00000   0.23194   0.02189   0.16369   0.15304   0.17486   0.04737   0.10226   0.04076   0.00829   0.00000   0.00848   0.06997   0.10999   0.11169   0.00000   0.05222   0.06077   0.11381   0.04284   0.14075   0.02562   0.06340   0.04183   0.13163   0.05762   0.02275   0.00000   0.08650   0.09307   0.01085   0.12249   0.00000   0.00000   0.09464   0.13199   0.03000   0.00302   0.04648   0.07390   0.05079   0.00000   0.00000   0.01561   0.01303   0.02815   0.02328   0.04326   0.05745   0.02182   0.09353   0.00897   0.01135   0.00000   0.09432   0.10319   0.05046   0.09333   0.10435   0.03398   0.09403   0.05254   0.02003   0.07329   0.06022   0.17389   0.06227   0.00000   0.08909   0.09799   0.10053   0.01782   0.15299   0.09604   0.14071   0.00000   0.09120   0.03642   0.04737   0.03840   0.25015   0.04159   0.07882   0.02312   0.08190   0.03899   0.06014   0.13435   0.02006   0.00891   0.04712   0.08560   0.08957   0.10287   0.13056   0.05611   0.14182   0.05552   0.02390   0.00000   0.01008   0.08768   0.04490   0.04711   0.19472   0.08277   0.17838   0.15639   0.03000   0.05349   0.09688   0.09310   0.08565   0.10989   0.08093   0.05916   0.04685   0.06075   0.04805   0.05697   0.03711   0.20655   0.16725   0.18095   0.09228   0.17674   0.05757   0.00000   0.02819   0.09897   0.09342   0.13061   0.05239   0.00354   0.13738   0.05717   0.13970   0.00000   0.00000   0.13369   0.06811   0.02191   0.00000   0.09100   0.12887   0.05191   0.18079   0.03167   0.01044   0.00000   0.03251   0.04088   0.15118   0.10114   0.19220   0.11576   0.02722   0.00045   0.06428   0.03639   0.05114   0.13077   0.13770   0.05490   0.10623   0.12174   0.04638   0.01362   0.03619   0.09609   0.18136   0.09212   0.14084   0.21648   0.13586   0.14846   0.20932   0.18479   0.06050   0.18237   0.13299   0.01580   0.06066   0.05325   0.05922   0.01913   0.02206   0.01978   0.02595   0.14469   0.25572   0.17213   0.07415   0.11107   0.09213   0.03953   0.20298   0.19261   1.92888   1.97837  -0.40163   0.04456   3.83199  
 43 1022.7279  17371.791910  x:  0.17940   0.13780   0.24390   0.16232   0.19426   0.20113   0.14255   0.14910   0.01565   0.12938   0.04983   0.13521   0.12600   0.07879   0.05960   0.09792   0.08534   0.16498   0.18284   0.06789   0.06001   0.23102   0.05512   0.21969   0.21267   0.14936   0.11190   0.02703   0.01711   0.05458   0.06363   0.09405   0.10100   0.14468   0.19351   0.10926   0.20452   0.23774   0.11589   0.02141   0.09923   0.19416   0.17613   0.11072   0.22692   0.17738   0.08940   0.15259   0.16973   0.12415   0.00087   0.14342   0.17630   0.11873   0.15401   0.14994   0.15957   0.19585   0.10374   0.11185   0.04637   0.02880   0.09741   0.20769   0.05559   0.18675   0.10863   0.08597   0.11627   0.13606   0.15208   0.09355   0.12523   0.05093   0.19342   0.04677   0.15000   0.10524   0.10361   0.53861   0.14818   0.02301   0.05037   0.18804   0.14658   0.19808   0.22825   0.15875   0.19767   0.02767   0.04704   0.10879   0.16182   0.22067   0.08495   0.02948   0.13390   0.08223   0.05989   0.00000   0.06697   0.09033   0.08396   0.08406   0.07128   0.13163   0.00000   0.06242   0.00000   0.08991   0.03482   0.05225   0.00524   0.08759   0.12722   0.00832   0.03338   0.00000   0.10029   0.08189   0.09019   0.02537   0.15351   0.09005   0.15014   0.14279   0.05749   0.07979   0.02916   0.04851   0.05726   0.09504   0.14673   0.14614   0.06010   0.07605   0.08791   0.16080   0.06733   0.06091   0.06111   0.07460   0.09613   0.16279   0.10262   0.04059   0.04165   0.09090   0.10310   0.00000   0.00645   0.02597   0.10233   0.00000   0.19195   0.06145   0.10053   0.10999   0.01852   0.01804   0.04796   0.04122   0.05874   0.02331   0.05590   0.12949   0.03323   0.01857   0.08086   0.01983   0.01223   0.07713   0.01206   0.08490   0.12221   0.01095   0.06518   0.05851   0.01710   0.14362   0.07945   0.04251   0.03685   0.03422   0.00000   0.04653   0.06304   0.11875   0.22917   0.16590   0.08728   0.01113   0.05050   0.05184   0.09804   0.06076   0.21235   0.01446   0.03022   0.02351   0.11004   0.09640   0.00000   0.00269   0.04431   0.03920   0.02718   0.20870   0.05650   0.09083   0.02831   0.06771   0.11980   0.08756   0.06128   0.00000   0.00000   0.23194   0.02189   0.16369   0.15304   0.17486   0.04737   0.10226   0.04076   0.00829   0.00000   0.00848   0.06997   0.10999   0.11169   0.00000   0.05222   0.06077   0.11381   0.04284   0.14075   0.02562   0.06340   0.04183   0.13163   0.05762   0.02275   0.00000   0.08650   0.09307   0.01085   0.12249   0.00000   0.00000   0.09464   0.13199   0.03000   0.00302   0.04648   0.07390   0.05079   0.00000   0.00000   0.01561   0.01303   0.02815   0.02328   0.04326   0.05745   0.02182   0.09353   0.00897   0.01135   0.00000   0.09432   0.10319   0.05046   0.09333   0.10435   0.03398   0.09403   0.05254   0.02003   0.07329   0.06022   0.17389   0.06227   0.00000   0.08909   0.09799   0.10053   0.01782   0.15299   0.09604   0.14071   0.00000   0.09120   0.03642   0.04737   0.03840   0.25015   0.04159   0.07882   0.02312   0.08190   0.03899   0.06014   0.13435   0.02006   0.00891   0.04712   0.08560   0.08957   0.10287   0.13056   0.05611   0.14182   0.05552   0.02390   0.00000   0.01008   0.08768   0.04490   0.04711   0.19472   0.08277   0.17838   0.15639   0.03000   0.05349   0.09688   0.09310   0.08565   0.10989   0.08093   0.05916   0.04685   0.06075   0.04805   0.05697   0.03711   0.20655   0.16725   0.18095   0.09228   0.17674   0.05757   0.00000   0.02819   0.09897   0.09342   0.13061   0.05239   0.00354   0.13738   0.05717   0.13970   0.00000   0.00000   0.13369   0.06811   0.02191   0.00000   0.09100   0.12887   0.05191   0.18079   0.03167   0.01044   0.00000   0.03251   0.04088   0.15118   0.10114   0.19220   0.11576   0.02722   0.00045   0.06428   0.03639   0.05114   0.13077   0.13770   0.05490   0.10623   0.12174   0.04638   0.01362   0.03619   0.09609   0.18136   0.09212   0.14084   0.21648   0.13586   0.14846   0.20932   0.18479   0.06050   0.18237   0.13299   0.01580   0.06066   0.05325   0.05922   0.01913   0.02206   0.01978   0.02595   0.14469   0.25572   0.17213   0.07415   0.11107   0.09213   0.03953   0.20298   0.19261   1.92888   1.97837  -0.40163   0.04456   3.83199  
 44 999.7241  17349.609327  x:  0.18033   0.13834   0.24517   0.16327   0.19454   0.20151   0.14318   0.14959   0.01534   0.12990   0.04971   0.13577   0.12632   0.07895   0.05947   0.09812   0.08541   0.16557   0.18364   0.06796   0.05989   0.23222   0.05514   0.22077   0.21367   0.15001   0.11231   0.02727   0.01608   0.05465   0.06369   0.09416   0.10112   0.14528   0.19433   0.10923   0.20553   0.23892   0.11633   0.02133   0.09955   0.19504   0.17696   0.11089   0.22804   0.17816   0.08956   0.15308   0.17049   0.12434   0.00063   0.14407   0.17715   0.11897   0.15457   0.15052   0.16022   0.19681   0.10399   0.11216   0.04622   0.02906   0.09762   0.20841   0.05571   0.18759   0.10871   0.08611   0.11654   0.13650   0.15263   0.09356   0.12549   0.05104   0.19438   0.04672   0.15055   0.10551   0.10393   0.54048   0.14886   0.02325   0.05052   0.18893   0.14700   0.19896   0.22933   0.15931   0.19848   0.02781   0.04736   0.10888   0.16250   0.22175   0.08532   0.02926   0.13423   0.08256   0.05977   0.00000   0.06683   0.09054   0.08406   0.08422   0.07135   0.13211   0.00000   0.06254   0.00000   0.09003   0.03493   0.05241   0.00513   0.08777   0.12758   0.00923   0.03350   0.00000   0.10035   0.08202   0.08975   0.02460   0.15156   0.09014   0.15076   0.14320   0.05765   0.07986   0.02924   0.04864   0.05744   0.09523   0.14729   0.14662   0.06011   0.07613   0.08806   0.16138   0.06739   0.06088   0.06103   0.07468   0.09639   0.16335   0.10292   0.04046   0.04178   0.09119   0.10108   0.00000   0.00668   0.02629   0.10262   0.00000   0.19280   0.06156   0.10076   0.11028   0.01902   0.01892   0.04821   0.04149   0.05895   0.02361   0.05588   0.13000   0.03334   0.01741   0.08091   0.01907   0.01256   0.07731   0.01194   0.08494   0.12252   0.01058   0.06527   0.05871   0.01714   0.14405   0.07953   0.04261   0.03720   0.03431   0.00000   0.04666   0.06320   0.11906   0.22998   0.16672   0.08743   0.01146   0.05053   0.05201   0.09825   0.06083   0.21328   0.01433   0.03030   0.02362   0.11034   0.09660   0.00000   0.00938   0.04484   0.03957   0.02715   0.20965   0.05647   0.09115   0.02861   0.06791   0.12016   0.08772   0.06130   0.00000   0.00000   0.23239   0.02142   0.16426   0.15365   0.17559   0.04748   0.10249   0.04107   0.00898   0.00000   0.00908   0.06958   0.11036   0.11207   0.00232   0.05241   0.06093   0.11414   0.04287   0.13890   0.02505   0.06337   0.04195   0.13204   0.05622   0.02325   0.00000   0.08637   0.09344   0.01222   0.12290   0.00000   0.00000   0.09479   0.13012   0.02912   0.00570   0.04688   0.07396   0.05101   0.00000   0.00000   0.01630   0.01315   0.02701   0.02344   0.04330   0.05771   0.02190   0.09353   0.00895   0.01195   0.00000   0.09435   0.10335   0.05037   0.09347   0.10454   0.03407   0.09423   0.05264   0.02036   0.07350   0.06002   0.17470   0.06210   0.00000   0.08932   0.09821   0.10080   0.01745   0.15353   0.09618   0.14098   0.00000   0.09146   0.03649   0.04740   0.03843   0.25062   0.04153   0.07898   0.02305   0.08207   0.03923   0.06028   0.13481   0.02007   0.01016   0.04699   0.08572   0.08981   0.10314   0.13098   0.05618   0.14238   0.05557   0.02383   0.00000   0.01009   0.08787   0.04507   0.04728   0.19555   0.08284   0.17908   0.15696   0.03006   0.05352   0.09709   0.09334   0.08581   0.11025   0.08102   0.05928   0.04689   0.06087   0.04805   0.05698   0.03698   0.20744   0.16793   0.18172   0.09239   0.17697   0.05604   0.00000   0.02861   0.09918   0.09373   0.13103   0.05248   0.00483   0.13775   0.05717   0.14026   0.00000   0.00000   0.13219   0.06816   0.02134   0.00000   0.09126   0.12932   0.05185   0.18155   0.03209   0.01211   0.00000   0.03291   0.04078   0.15177   0.10132   0.19300   0.11603   0.02685   0.00112   0.06456   0.03679   0.05137   0.13117   0.13818   0.05505   0.10647   0.12209   0.04628   0.01422   0.03634   0.09634   0.18228   0.09230   0.14135   0.21760   0.13641   0.14861   0.21036   0.18558   0.06048   0.18310   0.13349   0.01574   0.06077   0.05327   0.05955   0.01894   0.02246   0.01947   0.02671   0.14518   0.25711   0.17295   0.07424   0.11127   0.09226   0.03956   0.20399   0.19354   1.92814   1.98025  -0.40348   0.07558   3.83199  
 45 1668.7207  17319.081085  x:  0.18491   0.14115   0.25156   0.16790   0.19611   0.20370   0.14638   0.15215   0.01417   0.13259   0.04949   0.13875   0.12816   0.08040   0.05933   0.09950   0.08622   0.16877   0.18778   0.06873   0.05975   0.23821   0.05558   0.22619   0.21874   0.15347   0.11452   0.02896   0.01201   0.05550   0.06453   0.09492   0.10215   0.14855   0.19867   0.10943   0.21051   0.24489   0.11868   0.02139   0.10143   0.19959   0.18121   0.11202   0.23366   0.18220   0.09071   0.15579   0.17448   0.12568   0.00000   0.14750   0.18148   0.12060   0.15763   0.15357   0.16365   0.20163   0.10555   0.11410   0.04611   0.03081   0.09916   0.21219   0.05680   0.19192   0.10960   0.08720   0.11824   0.13903   0.15567   0.09396   0.12703   0.05193   0.19928   0.04685   0.15351   0.10726   0.10575   0.54955   0.15244   0.02495   0.05176   0.19347   0.14938   0.20352   0.23477   0.16242   0.20271   0.02904   0.04937   0.10969   0.16610   0.22725   0.08760   0.02880   0.13604   0.08445   0.05970   0.00000   0.06675   0.09199   0.08497   0.08535   0.07219   0.13487   0.00000   0.06361   0.00000   0.09116   0.03598   0.05369   0.00531   0.08909   0.12974   0.01366   0.03457   0.00000   0.10116   0.08318   0.08823   0.02176   0.14292   0.09106   0.15412   0.14561   0.05891   0.08074   0.03023   0.04977   0.05882   0.09656   0.15039   0.14934   0.06082   0.07702   0.08928   0.16455   0.06810   0.06135   0.06112   0.07557   0.09804   0.16642   0.10472   0.04037   0.04286   0.09305   0.09213   0.00000   0.00828   0.02824   0.10447   0.00000   0.19716   0.06264   0.10233   0.11212   0.02167   0.02311   0.04993   0.04325   0.06047   0.02541   0.05619   0.13278   0.03442   0.01274   0.08172   0.01622   0.01458   0.07869   0.01201   0.08565   0.12445   0.00963   0.06617   0.06017   0.01792   0.14656   0.08038   0.04365   0.03933   0.03530   0.00000   0.04780   0.06438   0.12103   0.23418   0.17091   0.08861   0.01341   0.05123   0.05323   0.09973   0.06172   0.21795   0.01534   0.03103   0.02467   0.11219   0.09816   0.00000   0.01818   0.04720   0.04138   0.02753   0.21450   0.05681   0.09308   0.03049   0.06937   0.12229   0.08897   0.06190   0.00000   0.00000   0.23490   0.01985   0.16734   0.15704   0.17932   0.04849   0.10406   0.04294   0.01210   0.00000   0.01209   0.06829   0.11230   0.11411   0.00962   0.05376   0.06219   0.11619   0.04349   0.13073   0.02318   0.06383   0.04301   0.13440   0.05018   0.02599   0.00000   0.08631   0.09554   0.01813   0.12522   0.00000   0.00000   0.09596   0.12184   0.02570   0.01260   0.04896   0.07468   0.05249   0.00000   0.00000   0.01981   0.01428   0.02234   0.02475   0.04402   0.05942   0.02282   0.09401   0.00944   0.01501   0.00000   0.09500   0.10463   0.05056   0.09461   0.10596   0.03488   0.09562   0.05365   0.02230   0.07500   0.05965   0.17896   0.06180   0.00000   0.09091   0.09977   0.10256   0.01641   0.15650   0.09735   0.14277   0.00000   0.09321   0.03742   0.04811   0.03904   0.25320   0.04181   0.08025   0.02328   0.08333   0.04088   0.06149   0.13746   0.02067   0.01539   0.04725   0.08666   0.09147   0.10476   0.13342   0.05704   0.14533   0.05630   0.02399   0.00000   0.01077   0.08927   0.04641   0.04859   0.19984   0.08369   0.18285   0.16009   0.03081   0.05422   0.09856   0.09497   0.08708   0.11243   0.08196   0.06040   0.04759   0.06195   0.04864   0.05761   0.03691   0.21199   0.17153   0.18577   0.09342   0.17845   0.04939   0.00000   0.03116   0.10069   0.09568   0.13348   0.05347   0.00944   0.13994   0.05776   0.14332   0.00000   0.00000   0.12575   0.06904   0.01952   0.00000   0.09295   0.13187   0.05202   0.18554   0.03450   0.01839   0.00000   0.03526   0.04082   0.15499   0.10263   0.19716   0.11773   0.02571   0.00477   0.06635   0.03915   0.05291   0.13357   0.14089   0.05629   0.10804   0.12404   0.04632   0.01724   0.03748   0.09795   0.18685   0.09351   0.14412   0.22320   0.13936   0.14970   0.21560   0.18967   0.06089   0.18698   0.13632   0.01610   0.06189   0.05396   0.06157   0.01871   0.02474   0.01876   0.03053   0.14780   0.26392   0.17710   0.07517   0.11271   0.09340   0.04022   0.20924   0.19811   1.92371   1.99059  -0.41367   0.07541   3.83195  
 46 679.3726  17264.586670  x:  0.19541   0.14750   0.26657   0.17842   0.19967   0.20904   0.15366   0.15782   0.01118   0.13852   0.04870   0.14539   0.13239   0.08421   0.05893   0.10259   0.08808   0.17612   0.19734   0.07041   0.05935   0.25205   0.05638   0.23863   0.23036   0.16137   0.11907   0.03188   0.00681   0.05753   0.06656   0.09625   0.10446   0.15601   0.20895   0.10990   0.22171   0.25888   0.12409   0.02144   0.10579   0.21013   0.19110   0.11462   0.24662   0.19146   0.09333   0.16204   0.18367   0.12882   0.00000   0.15543   0.19150   0.12433   0.16472   0.16049   0.17157   0.21272   0.10909   0.11862   0.04586   0.03354   0.10257   0.22102   0.05905   0.20194   0.11173   0.08970   0.12218   0.14490   0.16270   0.09494   0.13064   0.05383   0.21063   0.04712   0.16032   0.11122   0.10984   0.57127   0.16063   0.02737   0.05362   0.20412   0.15477   0.21403   0.24741   0.16959   0.21250   0.03069   0.05279   0.11153   0.17435   0.23996   0.09268   0.02766   0.14018   0.08858   0.05955   0.00000   0.06658   0.09528   0.08704   0.08785   0.07411   0.14104   0.00000   0.06547   0.00000   0.09386   0.03777   0.05617   0.00398   0.09185   0.13461   0.01387   0.03496   0.00000   0.10335   0.08601   0.08532   0.01801   0.12192   0.09298   0.16172   0.15098   0.06151   0.08283   0.03173   0.05190   0.06149   0.09963   0.15750   0.15560   0.06282   0.07897   0.09200   0.17181   0.06952   0.06267   0.06102   0.07760   0.10183   0.17349   0.10879   0.04001   0.04463   0.09684   0.07046   0.00000   0.00692   0.03000   0.10848   0.00000   0.20715   0.06496   0.10592   0.11629   0.02276   0.02456   0.05272   0.04601   0.06307   0.02657   0.05672   0.13909   0.03653   0.00556   0.08383   0.01280   0.01565   0.08157   0.01207   0.08718   0.12898   0.00921   0.06825   0.06302   0.01823   0.15236   0.08269   0.04566   0.04227   0.03681   0.00000   0.04996   0.06701   0.12555   0.24399   0.18060   0.09112   0.01357   0.05229   0.05572   0.10307   0.06357   0.22887   0.01731   0.03117   0.02577   0.11636   0.10209   0.00000   0.00791   0.04906   0.04335   0.02799   0.22569   0.05754   0.09716   0.03307   0.07231   0.12716   0.09185   0.06333   0.00000   0.00000   0.24087   0.01702   0.17439   0.16511   0.18761   0.04988   0.10775   0.04552   0.01122   0.00000   0.01140   0.06550   0.11545   0.11732   0.00000   0.05618   0.06472   0.12092   0.04434   0.11089   0.02093   0.06527   0.04500   0.13964   0.03620   0.02792   0.00000   0.08687   0.09919   0.01783   0.13030   0.00000   0.00000   0.09828   0.10185   0.01970   0.00180   0.05133   0.07663   0.05489   0.00000   0.00000   0.02131   0.01401   0.01471   0.02635   0.04553   0.06212   0.02380   0.09514   0.00827   0.01421   0.00000   0.09671   0.10749   0.05150   0.09734   0.10932   0.03547   0.09877   0.05548   0.02376   0.07836   0.05917   0.18878   0.06134   0.00000   0.09459   0.10331   0.10662   0.01458   0.16340   0.10021   0.14700   0.00000   0.09725   0.03910   0.04958   0.04006   0.25949   0.04242   0.08315   0.02364   0.08618   0.04370   0.06399   0.14352   0.02013   0.01271   0.04859   0.08855   0.09523   0.10824   0.13899   0.05885   0.15184   0.05762   0.02470   0.00000   0.01111   0.09237   0.04897   0.05099   0.20972   0.08572   0.19149   0.16728   0.03229   0.05521   0.10190   0.09869   0.09010   0.11751   0.08427   0.06280   0.04912   0.06432   0.04978   0.05927   0.03663   0.22260   0.17970   0.19511   0.09592   0.18202   0.03345   0.00000   0.03407   0.10407   0.09985   0.13912   0.05529   0.00099   0.14500   0.05844   0.15031   0.00000   0.00000   0.11075   0.07101   0.01875   0.00000   0.09641   0.13811   0.05238   0.19477   0.03767   0.01221   0.00000   0.03825   0.04081   0.16240   0.10563   0.20684   0.12160   0.02306   0.00256   0.06910   0.04239   0.05558   0.13868   0.14657   0.05812   0.11176   0.12826   0.04611   0.01706   0.03869   0.10153   0.19726   0.09603   0.15035   0.23609   0.14624   0.15230   0.22769   0.19915   0.06172   0.19591   0.14278   0.01602   0.06422   0.05547   0.06556   0.01883   0.02621   0.01874   0.03317   0.15381   0.27971   0.18654   0.07725   0.11609   0.09607   0.04166   0.22157   0.20862   1.91359   2.01372  -0.43641   0.08166   3.83187  
 47 1916.9557  17264.586670  x:  0.19541   0.14750   0.26657   0.17842   0.19967   0.20904   0.15366   0.15782   0.01118   0.13852   0.04870   0.14539   0.13239   0.08421   0.05893   0.10259   0.08808   0.17612   0.19734   0.07041   0.05935   0.25205   0.05638   0.23863   0.23036   0.16137   0.11907   0.03188   0.00681   0.05753   0.06656   0.09625   0.10446   0.15601   0.20895   0.10990   0.22171   0.25888   0.12409   0.02144   0.10579   0.21013   0.19110   0.11462   0.24662   0.19146   0.09333   0.16204   0.18367   0.12882   0.00000   0.15543   0.19150   0.12433   0.16472   0.16049   0.17157   0.21272   0.10909   0.11862   0.04586   0.03354   0.10257   0.22102   0.05905   0.20194   0.11173   0.08970   0.12218   0.14490   0.16270   0.09494   0.13064   0.05383   0.21063   0.04712   0.16032   0.11122   0.10984   0.57127   0.16063   0.02737   0.05362   0.20412   0.15477   0.21403   0.24741   0.16959   0.21250   0.03069   0.05279   0.11153   0.17435   0.23996   0.09268   0.02766   0.14018   0.08858   0.05955   0.00000   0.06658   0.09528   0.08704   0.08785   0.07411   0.14104   0.00000   0.06547   0.00000   0.09386   0.03777   0.05617   0.00398   0.09185   0.13461   0.01387   0.03496   0.00000   0.10335   0.08601   0.08532   0.01801   0.12192   0.09298   0.16172   0.15098   0.06151   0.08283   0.03173   0.05190   0.06149   0.09963   0.15750   0.15560   0.06282   0.07897   0.09200   0.17181   0.06952   0.06267   0.06102   0.07760   0.10183   0.17349   0.10879   0.04001   0.04463   0.09684   0.07046   0.00000   0.00692   0.03000   0.10848   0.00000   0.20715   0.06496   0.10592   0.11629   0.02276   0.02456   0.05272   0.04601   0.06307   0.02657   0.05672   0.13909   0.03653   0.00556   0.08383   0.01280   0.01565   0.08157   0.01207   0.08718   0.12898   0.00921   0.06825   0.06302   0.01823   0.15236   0.08269   0.04566   0.04227   0.03681   0.00000   0.04996   0.06701   0.12555   0.24399   0.18060   0.09112   0.01357   0.05229   0.05572   0.10307   0.06357   0.22887   0.01731   0.03117   0.02577   0.11636   0.10209   0.00000   0.00791   0.04906   0.04335   0.02799   0.22569   0.05754   0.09716   0.03307   0.07231   0.12716   0.09185   0.06333   0.00000   0.00000   0.24087   0.01702   0.17439   0.16511   0.18761   0.04988   0.10775   0.04552   0.01122   0.00000   0.01140   0.06550   0.11545   0.11732   0.00000   0.05618   0.06472   0.12092   0.04434   0.11089   0.02093   0.06527   0.04500   0.13964   0.03620   0.02792   0.00000   0.08687   0.09919   0.01783   0.13030   0.00000   0.00000   0.09828   0.10185   0.01970   0.00180   0.05133   0.07663   0.05489   0.00000   0.00000   0.02131   0.01401   0.01471   0.02635   0.04553   0.06212   0.02380   0.09514   0.00827   0.01421   0.00000   0.09671   0.10749   0.05150   0.09734   0.10932   0.03547   0.09877   0.05548   0.02376   0.07836   0.05917   0.18878   0.06134   0.00000   0.09459   0.10331   0.10662   0.01458   0.16340   0.10021   0.14700   0.00000   0.09725   0.03910   0.04958   0.04006   0.25949   0.04242   0.08315   0.02364   0.08618   0.04370   0.06399   0.14352   0.02013   0.01271   0.04859   0.08855   0.09523   0.10824   0.13899   0.05885   0.15184   0.05762   0.02470   0.00000   0.01111   0.09237   0.04897   0.05099   0.20972   0.08572   0.19149   0.16728   0.03229   0.05521   0.10190   0.09869   0.09010   0.11751   0.08427   0.06280   0.04912   0.06432   0.04978   0.05927   0.03663   0.22260   0.17970   0.19511   0.09592   0.18202   0.03345   0.00000   0.03407   0.10407   0.09985   0.13912   0.05529   0.00099   0.14500   0.05844   0.15031   0.00000   0.00000   0.11075   0.07101   0.01875   0.00000   0.09641   0.13811   0.05238   0.19477   0.03767   0.01221   0.00000   0.03825   0.04081   0.16240   0.10563   0.20684   0.12160   0.02306   0.00256   0.06910   0.04239   0.05558   0.13868   0.14657   0.05812   0.11176   0.12826   0.04611   0.01706   0.03869   0.10153   0.19726   0.09603   0.15035   0.23609   0.14624   0.15230   0.22769   0.19915   0.06172   0.19591   0.14278   0.01602   0.06422   0.05547   0.06556   0.01883   0.02621   0.01874   0.03317   0.15381   0.27971   0.18654   0.07725   0.11609   0.09607   0.04166   0.22157   0.20862   1.91359   2.01372  -0.43641   0.08166   3.83187  
 48 2225.1713  17247.584449  x:  0.20020   0.15031   0.27340   0.18319   0.20130   0.21148   0.15690   0.16035   0.00959   0.14119   0.04814   0.14832   0.13427   0.08576   0.05862   0.10390   0.08880   0.17941   0.20164   0.07106   0.05905   0.25835   0.05660   0.24429   0.23562   0.16486   0.12109   0.03295   0.00643   0.05833   0.06739   0.09676   0.10537   0.15931   0.21358   0.11003   0.22679   0.26523   0.12649   0.02127   0.10765   0.21488   0.19557   0.11569   0.25250   0.19561   0.09438   0.16478   0.18778   0.13013   0.00000   0.15895   0.19603   0.12590   0.16786   0.16355   0.17510   0.21775   0.11055   0.12058   0.04561   0.03442   0.10398   0.22502   0.05988   0.20644   0.11256   0.09070   0.12386   0.14746   0.16581   0.09529   0.13219   0.05453   0.21577   0.04707   0.16333   0.11289   0.11159   0.58156   0.16426   0.02817   0.05424   0.20893   0.15712   0.21878   0.25316   0.17275   0.21690   0.03115   0.05403   0.11224   0.17801   0.24573   0.09482   0.02697   0.14205   0.09037   0.05941   0.00000   0.06638   0.09665   0.08789   0.08890   0.07486   0.14369   0.00000   0.06625   0.00000   0.09499   0.03833   0.05706   0.00437   0.09311   0.13679   0.01585   0.03547   0.00000   0.10427   0.08717   0.08408   0.01741   0.11161   0.09385   0.16506   0.15338   0.06249   0.08368   0.03218   0.05264   0.06245   0.10090   0.16063   0.15834   0.06355   0.07975   0.09312   0.17503   0.07007   0.06309   0.06082   0.07845   0.10343   0.17663   0.11052   0.03987   0.04539   0.09849   0.06001   0.00000   0.00810   0.03093   0.11020   0.00000   0.21162   0.06576   0.10747   0.11811   0.02377   0.02620   0.05374   0.04697   0.06411   0.02728   0.05679   0.14188   0.03743   0.00486   0.08476   0.01247   0.01658   0.08278   0.01206   0.08779   0.13096   0.00879   0.06912   0.06410   0.01848   0.15489   0.08384   0.04641   0.04325   0.03729   0.00000   0.05077   0.06806   0.12751   0.24848   0.18496   0.09215   0.01443   0.05278   0.05666   0.10448   0.06426   0.23381   0.01771   0.03113   0.02621   0.11809   0.10354   0.00000   0.01690   0.05100   0.04462   0.02818   0.23076   0.05776   0.09890   0.03392   0.07345   0.12927   0.09303   0.06386   0.00000   0.00000   0.24364   0.01593   0.17754   0.16873   0.19141   0.05061   0.10924   0.04664   0.01262   0.00000   0.01317   0.06420   0.11777   0.11975   0.01323   0.05728   0.06579   0.12288   0.04486   0.10117   0.02018   0.06589   0.04579   0.14210   0.02995   0.02895   0.00000   0.08726   0.10125   0.02132   0.13254   0.00000   0.00000   0.09951   0.09210   0.01847   0.02363   0.05322   0.07749   0.05584   0.00000   0.00000   0.02220   0.01465   0.01301   0.02725   0.04633   0.06338   0.02423   0.09573   0.00933   0.01608   0.00000   0.09742   0.10875   0.05170   0.09846   0.11073   0.03641   0.10023   0.05615   0.02467   0.07974   0.05874   0.19316   0.06106   0.00000   0.09613   0.10477   0.10834   0.01377   0.16647   0.10145   0.14885   0.00000   0.09897   0.03963   0.05008   0.04059   0.26240   0.04257   0.08434   0.02361   0.08734   0.04465   0.06492   0.14616   0.02046   0.01625   0.04895   0.08930   0.09679   0.10974   0.14142   0.05950   0.15473   0.05828   0.02496   0.00000   0.01118   0.09366   0.04982   0.05186   0.21415   0.08653   0.19535   0.17045   0.03297   0.05576   0.10332   0.10024   0.09131   0.11966   0.08515   0.06370   0.04963   0.06521   0.05025   0.05982   0.03632   0.22737   0.18339   0.19930   0.09699   0.18383   0.02727   0.00000   0.03479   0.10562   0.10169   0.14160   0.05586   0.02945   0.14752   0.05929   0.15337   0.00000   0.00000   0.10378   0.07176   0.01828   0.00000   0.09804   0.14075   0.05240   0.19892   0.03878   0.01958   0.00000   0.03928   0.04067   0.16567   0.10687   0.21120   0.12324   0.02253   0.00483   0.07050   0.04355   0.05654   0.14101   0.14923   0.05926   0.11336   0.13010   0.04598   0.01851   0.03932   0.10309   0.20196   0.09706   0.15311   0.24194   0.14930   0.15340   0.23316   0.20341   0.06193   0.19992   0.14561   0.01572   0.06508   0.05601   0.06714   0.01876   0.02706   0.01851   0.03465   0.15650   0.28693   0.19078   0.07804   0.11753   0.09717   0.04217   0.22712   0.21341   1.90940   2.02375  -0.44627   0.06166   3.83183  
 49 596.7386  17184.973889  x:  0.21970   0.16158   0.30121   0.20258   0.20768   0.22122   0.16992   0.17041   0.00265   0.15184   0.04538   0.15999   0.14164   0.09167   0.05687   0.10886   0.09129   0.19249   0.21892   0.07328   0.05738   0.28394   0.05714   0.26729   0.25689   0.17883   0.12893   0.03660   0.00441   0.06107   0.07028   0.09842   0.10864   0.17242   0.23225   0.11025   0.24735   0.29103   0.13601   0.02010   0.11497   0.23409   0.21365   0.11978   0.27634   0.21235   0.09827   0.17563   0.20431   0.13512   0.00000   0.17309   0.21432   0.13194   0.18043   0.17582   0.18925   0.23817   0.11618   0.12818   0.04404   0.03738   0.10926   0.24108   0.06276   0.22460   0.11551   0.09442   0.13035   0.15757   0.17812   0.09633   0.13827   0.05703   0.23661   0.04652   0.17537   0.11932   0.11850   0.62393   0.17885   0.03074   0.05609   0.22847   0.16630   0.23794   0.27652   0.18532   0.23461   0.03239   0.05843   0.11480   0.19269   0.26911   0.10312   0.02358   0.14952   0.09734   0.05833   0.00000   0.06498   0.10180   0.09092   0.09280   0.07745   0.15406   0.00000   0.06883   0.00000   0.09908   0.03999   0.06013   0.00474   0.09779   0.14521   0.02235   0.03673   0.00000   0.10760   0.09145   0.07861   0.01489   0.06828   0.09689   0.17830   0.16277   0.06596   0.08667   0.03338   0.05507   0.06586   0.10566   0.17305   0.16913   0.06607   0.08245   0.09723   0.18782   0.07186   0.06437   0.05939   0.08150   0.10957   0.18909   0.11722   0.03869   0.04787   0.10468   0.01628   0.00000   0.01117   0.03384   0.11674   0.00000   0.22962   0.06845   0.11333   0.12513   0.02695   0.03171   0.05727   0.05020   0.06772   0.02940   0.05665   0.15292   0.04046   0.00156   0.08807   0.01074   0.01946   0.08716   0.01149   0.08977   0.13859   0.00665   0.07224   0.06794   0.01878   0.16478   0.08813   0.04882   0.04652   0.03866   0.00000   0.05348   0.07190   0.13504   0.26663   0.20259   0.09584   0.01691   0.05420   0.05999   0.10979   0.06648   0.25388   0.01835   0.03017   0.02728   0.12473   0.10919   0.00000   0.04366   0.05746   0.04878   0.02836   0.25125   0.05812   0.10560   0.03669   0.07756   0.13750   0.09743   0.06555   0.00000   0.00000   0.25478   0.01102   0.19003   0.18323   0.20669   0.05302   0.11493   0.05051   0.01692   0.00000   0.01866   0.05844   0.12605   0.12828   0.05123   0.06106   0.06952   0.13046   0.04621   0.06033   0.01701   0.06794   0.04840   0.15168   0.00403   0.03231   0.00000   0.08856   0.10882   0.03246   0.14135   0.00000   0.00000   0.10379   0.05120   0.01332   0.08520   0.05938   0.08049   0.05914   0.00000   0.00000   0.02483   0.01632   0.00653   0.03027   0.04912   0.06785   0.02521   0.09764   0.01190   0.02178   0.00000   0.09989   0.11346   0.05208   0.10262   0.11606   0.03872   0.10549   0.05847   0.02757   0.08491   0.05648   0.21076   0.05947   0.00000   0.10197   0.11029   0.11494   0.00984   0.17863   0.10607   0.15604   0.00000   0.10553   0.04120   0.05156   0.04231   0.27411   0.04270   0.08874   0.02296   0.09160   0.04794   0.06820   0.15655   0.02086   0.02782   0.04996   0.09194   0.10269   0.11548   0.15094   0.06161   0.16620   0.06038   0.02573   0.00000   0.01083   0.09848   0.05273   0.05484   0.23198   0.08935   0.21077   0.18300   0.03535   0.05733   0.10862   0.10612   0.09585   0.12805   0.08829   0.06685   0.05124   0.06835   0.05158   0.06161   0.03454   0.24667   0.19816   0.21615   0.10089   0.19085   0.00000   0.00000   0.03728   0.11132   0.10861   0.15131   0.05756   0.10886   0.15726   0.06099   0.16562   0.00000   0.00000   0.07466   0.07427   0.01615   0.00000   0.10421   0.15126   0.05201   0.21557   0.04267   0.04188   0.00000   0.04274   0.03957   0.17865   0.11152   0.22872   0.12955   0.01971   0.01153   0.07549   0.04752   0.05982   0.15001   0.15959   0.06324   0.11959   0.13727   0.04484   0.02305   0.04123   0.10904   0.22099   0.10078   0.16406   0.26565   0.16156   0.15762   0.25532   0.22054   0.06230   0.21597   0.15682   0.01374   0.06803   0.05768   0.07309   0.01799   0.02968   0.01721   0.03965   0.16723   0.31641   0.20786   0.08079   0.12297   0.10122   0.04374   0.24957   0.23291   1.89326   2.06328  -0.48505   0.11747   3.83166  
 50 1911.0910  17159.135549  x:  0.22648   0.16537   0.31083   0.20929   0.20995   0.22469   0.17433   0.17390   0.00000   0.15560   0.04427   0.16393   0.14423   0.09356   0.05630   0.11056   0.09215   0.19701   0.22492   0.07410   0.05686   0.29287   0.05726   0.27533   0.26427   0.18360   0.13166   0.03739   0.00552   0.06201   0.07138   0.09892   0.10970   0.17691   0.23876   0.11033   0.25444   0.30003   0.13935   0.01953   0.11741   0.24077   0.21997   0.12110   0.28463   0.21809   0.09953   0.17933   0.21002   0.13685   0.00000   0.17794   0.22066   0.13396   0.18476   0.17997   0.19412   0.24523   0.11799   0.13082   0.04353   0.03783   0.11102   0.24668   0.06377   0.23093   0.11653   0.09563   0.13254   0.16104   0.18238   0.09671   0.14038   0.05774   0.24385   0.04616   0.17950   0.12142   0.12084   0.63939   0.18386   0.03128   0.05652   0.23526   0.16942   0.24459   0.28466   0.18969   0.24073   0.03242   0.05968   0.11559   0.19771   0.27726   0.10597   0.02249   0.15213   0.09971   0.05796   0.00000   0.06450   0.10344   0.09208   0.09422   0.07835   0.15755   0.00000   0.06963   0.00000   0.10053   0.04049   0.06106   0.00412   0.09935   0.14805   0.02224   0.03664   0.00000   0.10901   0.09299   0.07740   0.01665   0.05237   0.09799   0.18274   0.16598   0.06704   0.08777   0.03375   0.05585   0.06693   0.10723   0.17723   0.17291   0.06694   0.08347   0.09871   0.19220   0.07267   0.06482   0.05874   0.08266   0.11167   0.19343   0.11947   0.03839   0.04847   0.10660   0.00401   0.00000   0.01003   0.03404   0.11890   0.00000   0.23582   0.06944   0.11541   0.12764   0.02701   0.03192   0.05818   0.05100   0.06875   0.02956   0.05664   0.15672   0.04146   0.00378   0.08934   0.01181   0.01967   0.08863   0.01179   0.09058   0.14130   0.00756   0.07352   0.06913   0.01889   0.16826   0.08983   0.04966   0.04724   0.03913   0.00000   0.05430   0.07313   0.13761   0.27308   0.20881   0.09711   0.01674   0.05467   0.06103   0.11167   0.06725   0.26104   0.01790   0.02963   0.02740   0.12700   0.11138   0.00000   0.04028   0.05768   0.04928   0.02843   0.25839   0.05833   0.10788   0.03723   0.07886   0.14038   0.09896   0.06618   0.00000   0.00000   0.25892   0.01050   0.19444   0.18833   0.21198   0.05357   0.11695   0.05133   0.01642   0.00000   0.01804   0.05695   0.12797   0.13001   0.04736   0.06198   0.07054   0.13310   0.04635   0.04545   0.01851   0.06874   0.04907   0.15511   0.00142   0.03260   0.00000   0.09028   0.11057   0.03183   0.14451   0.00000   0.00000   0.10483   0.03677   0.01547   0.07989   0.05965   0.08156   0.06007   0.00000   0.00000   0.02434   0.01626   0.01144   0.03113   0.05023   0.06884   0.02519   0.09837   0.01039   0.02073   0.00000   0.10094   0.11506   0.05258   0.10415   0.11793   0.03824   0.10694   0.05966   0.02776   0.08671   0.05592   0.21683   0.05926   0.00000   0.10401   0.11216   0.11722   0.00934   0.18288   0.10784   0.15861   0.00000   0.10784   0.04172   0.05215   0.04299   0.27846   0.04284   0.09027   0.02296   0.09307   0.04877   0.06925   0.16012   0.02036   0.02690   0.05037   0.09289   0.10463   0.11754   0.15422   0.06231   0.17022   0.06095   0.02649   0.00000   0.01080   0.10018   0.05355   0.05572   0.23815   0.09040   0.21607   0.18727   0.03629   0.05762   0.11043   0.10812   0.09752   0.13096   0.08948   0.06789   0.05186   0.06941   0.05207   0.06244   0.03395   0.25348   0.20319   0.22218   0.10217   0.19367   0.00000   0.00000   0.03844   0.11299   0.11056   0.15460   0.05793   0.10238   0.16066   0.05983   0.17002   0.00000   0.00000   0.06568   0.07514   0.01738   0.00000   0.10619   0.15502   0.05185   0.22137   0.04344   0.03863   0.00000   0.04335   0.03923   0.18310   0.11315   0.23484   0.13168   0.01926   0.01033   0.07666   0.04835   0.06073   0.15294   0.16292   0.06424   0.12176   0.13964   0.04459   0.02265   0.04159   0.11116   0.22759   0.10203   0.16784   0.27389   0.16577   0.15915   0.26300   0.22645   0.06223   0.22155   0.16062   0.01305   0.06901   0.05837   0.07497   0.01862   0.02981   0.01800   0.04014   0.17096   0.32671   0.21373   0.08181   0.12486   0.10253   0.04420   0.25732   0.23969   1.88904   2.07588  -0.49736   0.11707   3.83160  
 51 915.5407  17106.792189  x:  0.24395   0.17497   0.33564   0.22654   0.21573   0.23364   0.18550   0.18274   0.00000   0.16523   0.04098   0.17385   0.15077   0.09816   0.05463   0.11474   0.09413   0.20850   0.24024   0.07599   0.05532   0.31589   0.05730   0.29605   0.28320   0.19566   0.13839   0.03859   0.00452   0.06396   0.07381   0.09993   0.11212   0.18825   0.25546   0.11037   0.27263   0.32320   0.14791   0.01767   0.12344   0.25787   0.23624   0.12428   0.30596   0.23275   0.10247   0.18862   0.22461   0.14107   0.00000   0.19030   0.23693   0.13891   0.19575   0.19046   0.20651   0.26340   0.12233   0.13742   0.04197   0.03859   0.11531   0.26103   0.06609   0.24714   0.11891   0.09847   0.13796   0.16978   0.19318   0.09750   0.14566   0.05930   0.26247   0.04494   0.18996   0.12654   0.12667   0.68004   0.19657   0.03237   0.05737   0.25272   0.17722   0.26162   0.30564   0.20076   0.25638   0.03220   0.06255   0.11737   0.21046   0.29824   0.11307   0.01947   0.15878   0.10563   0.05689   0.00000   0.06300   0.10743   0.09490   0.09773   0.08045   0.16623   0.00000   0.07146   0.00000   0.10404   0.04148   0.06313   0.00325   0.10326   0.15518   0.02169   0.03647   0.00000   0.11253   0.09665   0.07445   0.01874   0.01078   0.10076   0.19390   0.17408   0.06953   0.09039   0.03443   0.05756   0.06933   0.11101   0.18780   0.18245   0.06895   0.08587   0.10229   0.20330   0.07453   0.06572   0.05686   0.08539   0.11681   0.20443   0.12501   0.03760   0.04987   0.11133   0.03327   0.00000   0.00826   0.03456   0.12424   0.00000   0.25161   0.07159   0.12059   0.13396   0.02708   0.03222   0.06016   0.05266   0.07108   0.02981   0.05651   0.16631   0.04282   0.00114   0.09215   0.01169   0.01967   0.09201   0.01196   0.09262   0.14797   0.00746   0.07626   0.07183   0.01903   0.17697   0.09341   0.05109   0.04879   0.04007   0.00000   0.05602   0.07590   0.14385   0.28972   0.22482   0.10013   0.01641   0.05577   0.06339   0.11631   0.06895   0.27957   0.01720   0.02791   0.02743   0.13256   0.11681   0.00000   0.03229   0.05835   0.05035   0.02850   0.27672   0.05867   0.11354   0.03824   0.08192   0.14761   0.10266   0.06761   0.00000   0.00000   0.26969   0.00901   0.20559   0.20135   0.22552   0.05489   0.12187   0.05317   0.01523   0.00000   0.01693   0.05305   0.13294   0.13441   0.03806   0.06406   0.07286   0.13962   0.04682   0.00693   0.02084   0.07029   0.05050   0.16432   0.00420   0.03312   0.00000   0.09542   0.11535   0.03015   0.15230   0.00000   0.00000   0.10721   0.00000   0.01868   0.06743   0.06049   0.08404   0.06223   0.00000   0.00000   0.02428   0.01572   0.00654   0.03157   0.05197   0.07133   0.02538   0.10027   0.00890   0.01907   0.00000   0.10351   0.11904   0.05361   0.10791   0.12254   0.03703   0.11055   0.06214   0.02825   0.09112   0.05424   0.23228   0.05873   0.00000   0.10900   0.11668   0.12281   0.00780   0.19364   0.11223   0.16508   0.00000   0.11354   0.04278   0.05342   0.04479   0.28977   0.04298   0.09395   0.02274   0.09660   0.05056   0.07164   0.16907   0.01927   0.02493   0.05120   0.09509   0.10934   0.12267   0.16245   0.06380   0.18040   0.06226   0.02850   0.00000   0.01042   0.10430   0.05532   0.05767   0.25389   0.09283   0.22953   0.19798   0.03875   0.05820   0.11486   0.11302   0.10161   0.13823   0.09231   0.07029   0.05321   0.07184   0.05313   0.06434   0.03215   0.27095   0.21599   0.23756   0.10527   0.20087   0.00000   0.00000   0.04020   0.11716   0.11540   0.16283   0.05863   0.08764   0.16924   0.05711   0.18111   0.00000   0.00000   0.04463   0.07715   0.01808   0.00000   0.11117   0.16451   0.05117   0.23621   0.04506   0.03114   0.00000   0.04449   0.03814   0.19433   0.11713   0.25052   0.13691   0.01847   0.00767   0.07949   0.05006   0.06273   0.16027   0.17131   0.06670   0.12718   0.14551   0.04381   0.02191   0.04240   0.11646   0.24453   0.10496   0.17741   0.29508   0.17646   0.16296   0.28275   0.24155   0.06164   0.23580   0.17021   0.01099   0.07124   0.05993   0.07954   0.01928   0.02999   0.01871   0.04102   0.18045   0.35336   0.22873   0.08421   0.12951   0.10567   0.04513   0.27717   0.25716   1.87909   2.10737  -0.52811   0.11690   3.83143  
 52 2988.7397  17094.925869  x:  0.24945   0.17790   0.34343   0.23195   0.21755   0.23649   0.18890   0.18541   0.00000   0.16822   0.03976   0.17685   0.15281   0.09948   0.05417   0.11595   0.09467   0.21201   0.24496   0.07653   0.05480   0.32311   0.05720   0.30257   0.28909   0.19933   0.14040   0.03879   0.00406   0.06446   0.07448   0.10015   0.11277   0.19170   0.26067   0.11035   0.27828   0.33047   0.15063   0.01691   0.12522   0.26317   0.24139   0.12521   0.31260   0.23725   0.10327   0.19142   0.22910   0.14228   0.00000   0.19413   0.24202   0.14036   0.19914   0.19363   0.21030   0.26912   0.12350   0.13942   0.04145   0.03867   0.11654   0.26550   0.06673   0.25218   0.11960   0.09925   0.13956   0.17244   0.19652   0.09774   0.14729   0.05968   0.26832   0.04448   0.19317   0.12802   0.12844   0.69325   0.20047   0.03265   0.05760   0.25821   0.17955   0.26693   0.31224   0.20417   0.26125   0.03207   0.06335   0.11784   0.21439   0.30481   0.11524   0.01853   0.16087   0.10742   0.05657   0.00000   0.06256   0.10860   0.09579   0.09883   0.08107   0.16882   0.00000   0.07200   0.00000   0.10509   0.04174   0.06369   0.00338   0.10448   0.15736   0.02140   0.03657   0.00000   0.11368   0.09772   0.07391   0.01907   0.00150   0.10168   0.19725   0.17659   0.07021   0.09117   0.03466   0.05799   0.06998   0.11211   0.19102   0.18536   0.06953   0.08659   0.10337   0.20669   0.07507   0.06593   0.05617   0.08624   0.11833   0.20781   0.12666   0.03747   0.05031   0.11274   0.04114   0.00000   0.00838   0.03478   0.12583   0.00000   0.25649   0.07215   0.12217   0.13593   0.02713   0.03221   0.06066   0.05304   0.07172   0.02991   0.05647   0.16926   0.04311   0.00031   0.09297   0.01149   0.01967   0.09299   0.01197   0.09327   0.14998   0.00706   0.07707   0.07255   0.01912   0.17959   0.09450   0.05145   0.04915   0.04033   0.00000   0.05647   0.07673   0.14564   0.29496   0.22987   0.10102   0.01646   0.05615   0.06404   0.11771   0.06942   0.28546   0.01737   0.02724   0.02737   0.13420   0.11846   0.00000   0.03016   0.05866   0.05063   0.02858   0.28246   0.05877   0.11527   0.03844   0.08279   0.14982   0.10377   0.06803   0.00000   0.00000   0.27321   0.00865   0.20901   0.20541   0.22976   0.05533   0.12333   0.05367   0.01499   0.00000   0.01689   0.05195   0.13458   0.13578   0.03532   0.06461   0.07349   0.14156   0.04729   0.00000   0.02146   0.07070   0.05104   0.16721   0.00524   0.03324   0.00000   0.09699   0.11705   0.02839   0.15495   0.00000   0.00000   0.10825   0.01418   0.02263   0.06386   0.06085   0.08474   0.06283   0.00000   0.00000   0.02430   0.01582   0.00589   0.03168   0.05247   0.07216   0.02563   0.10098   0.00959   0.01911   0.00000   0.10435   0.12028   0.05392   0.10907   0.12392   0.03677   0.11170   0.06266   0.02849   0.09245   0.05367   0.23704   0.05872   0.00000   0.11048   0.11796   0.12445   0.00737   0.19694   0.11360   0.16709   0.00000   0.11525   0.04306   0.05379   0.04552   0.29344   0.04302   0.09504   0.02269   0.09762   0.05101   0.07229   0.17180   0.01917   0.02454   0.05144   0.09571   0.11069   0.12425   0.16497   0.06417   0.18356   0.06266   0.02931   0.00000   0.01029   0.10554   0.05576   0.05819   0.25876   0.09352   0.23366   0.20121   0.03968   0.05838   0.11618   0.11448   0.10285   0.14042   0.09316   0.07097   0.05361   0.07252   0.05347   0.06492   0.03150   0.27643   0.21996   0.24234   0.10621   0.20317   0.00000   0.00000   0.04021   0.11848   0.11687   0.16530   0.05878   0.08374   0.17188   0.05656   0.18446   0.00000   0.00000   0.04077   0.07773   0.01784   0.00000   0.11278   0.16742   0.05089   0.24084   0.04544   0.02939   0.00000   0.04470   0.03777   0.19776   0.11833   0.25541   0.13844   0.01861   0.00713   0.08033   0.05043   0.06325   0.16249   0.17387   0.06749   0.12886   0.14727   0.04360   0.02189   0.04268   0.11809   0.24983   0.10577   0.18036   0.30173   0.17974   0.16410   0.28894   0.24620   0.06131   0.24023   0.17312   0.01032   0.07185   0.06041   0.08090   0.01932   0.03007   0.01867   0.04116   0.18336   0.36176   0.23337   0.08492   0.13089   0.10659   0.04532   0.28336   0.26266   1.87604   2.11693  -0.53741   0.11725   3.83138  
 53 1492.2597  17085.837652  x:  0.25319   0.17986   0.34871   0.23562   0.21879   0.23844   0.19118   0.18720   0.00000   0.17024   0.03887   0.17886   0.15419   0.10034   0.05390   0.11673   0.09502   0.21438   0.24814   0.07689   0.05445   0.32800   0.05710   0.30700   0.29306   0.20180   0.14174   0.03889   0.00384   0.06478   0.07491   0.10028   0.11319   0.19401   0.26419   0.11033   0.28210   0.33541   0.15250   0.01635   0.12640   0.26674   0.24489   0.12582   0.31709   0.24028   0.10377   0.19329   0.23213   0.14307   0.00000   0.19671   0.24548   0.14132   0.20143   0.19575   0.21285   0.27301   0.12424   0.14077   0.04110   0.03869   0.11736   0.26852   0.06715   0.25557   0.12005   0.09975   0.14063   0.17422   0.19877   0.09790   0.14839   0.05991   0.27228   0.04416   0.19532   0.12898   0.12962   0.70236   0.20309   0.03282   0.05775   0.26194   0.18110   0.27052   0.31672   0.20647   0.26455   0.03196   0.06386   0.11814   0.21704   0.30928   0.11670   0.01790   0.16229   0.10862   0.05637   0.00000   0.06229   0.10937   0.09640   0.09959   0.08147   0.17054   0.00000   0.07236   0.00000   0.10579   0.04191   0.06405   0.00353   0.10530   0.15883   0.02117   0.03668   0.00000   0.11449   0.09842   0.07376   0.01968   0.00534   0.10233   0.19949   0.17827   0.07065   0.09167   0.03484   0.05825   0.07039   0.11284   0.19318   0.18731   0.06992   0.08706   0.10409   0.20898   0.07544   0.06605   0.05568   0.08682   0.11934   0.21009   0.12775   0.03742   0.05060   0.11367   0.04627   0.00000   0.00858   0.03494   0.12689   0.00000   0.25978   0.07250   0.12324   0.13727   0.02718   0.03219   0.06097   0.05327   0.07214   0.02999   0.05645   0.17125   0.04330   0.00000   0.09353   0.01141   0.01969   0.09364   0.01197   0.09372   0.15133   0.00678   0.07762   0.07301   0.01920   0.18135   0.09525   0.05168   0.04936   0.04051   0.00000   0.05676   0.07730   0.14681   0.29853   0.23330   0.10161   0.01653   0.05642   0.06446   0.11865   0.06972   0.28947   0.01756   0.02675   0.02732   0.13527   0.11957   0.00000   0.02883   0.05891   0.05081   0.02865   0.28635   0.05883   0.11642   0.03855   0.08335   0.15131   0.10451   0.06832   0.00000   0.00000   0.27564   0.00843   0.21130   0.20816   0.23263   0.05564   0.12429   0.05398   0.01485   0.00000   0.01691   0.05125   0.13572   0.13670   0.03349   0.06498   0.07390   0.14285   0.04790   0.00433   0.02224   0.07109   0.05165   0.16916   0.00588   0.03332   0.00000   0.09803   0.11827   0.02742   0.15667   0.00000   0.00000   0.10889   0.01969   0.02422   0.06150   0.06114   0.08521   0.06321   0.00000   0.00000   0.02431   0.01595   0.00607   0.03177   0.05281   0.07274   0.02583   0.10150   0.01019   0.01923   0.00000   0.10493   0.12112   0.05414   0.10985   0.12485   0.03664   0.11248   0.06298   0.02867   0.09334   0.05328   0.24024   0.05876   0.00000   0.11146   0.11879   0.12552   0.00710   0.19916   0.11453   0.16844   0.00000   0.11639   0.04325   0.05405   0.04608   0.29597   0.04305   0.09577   0.02267   0.09830   0.05129   0.07270   0.17362   0.01917   0.02433   0.05160   0.09611   0.11158   0.12532   0.16665   0.06440   0.18569   0.06294   0.02991   0.00000   0.01021   0.10636   0.05603   0.05853   0.26205   0.09397   0.23643   0.20336   0.04035   0.05851   0.11706   0.11545   0.10368   0.14189   0.09373   0.07141   0.05387   0.07296   0.05370   0.06531   0.03105   0.28014   0.22264   0.24557   0.10684   0.20476   0.00000   0.00000   0.04008   0.11937   0.11786   0.16694   0.05887   0.08122   0.17366   0.05627   0.18671   0.00000   0.00000   0.03907   0.07812   0.01767   0.00000   0.11388   0.16938   0.05069   0.24397   0.04567   0.02838   0.00000   0.04480   0.03752   0.20006   0.11913   0.25871   0.13945   0.01879   0.00683   0.08089   0.05064   0.06357   0.16398   0.17558   0.06803   0.12999   0.14845   0.04348   0.02193   0.04289   0.11920   0.25343   0.10630   0.18235   0.30624   0.18195   0.16487   0.29313   0.24933   0.06105   0.24322   0.17506   0.00987   0.07226   0.06073   0.08180   0.01933   0.03014   0.01863   0.04122   0.18531   0.36747   0.23649   0.08540   0.13181   0.10720   0.04543   0.28754   0.26640   1.87398   2.12331  -0.54362   0.11760   3.83134  
 54 2076.1882  17077.880660  x:  0.25996   0.18204   0.35792   0.24188   0.22118   0.24257   0.19348   0.18881   0.00000   0.17336   0.03446   0.18068   0.15653   0.09997   0.05537   0.11634   0.09451   0.21718   0.25223   0.07677   0.05355   0.33631   0.05532   0.31495   0.29915   0.20445   0.14273   0.03751   0.00755   0.06414   0.07473   0.09915   0.11239   0.19641   0.26977   0.10993   0.28789   0.34396   0.15637   0.01268   0.12675   0.27186   0.25148   0.12595   0.32402   0.24406   0.10284   0.19473   0.23622   0.14282   0.00000   0.20036   0.25124   0.14146   0.20448   0.19754   0.21589   0.28001   0.12268   0.14226   0.04024   0.03658   0.11727   0.27324   0.06686   0.26067   0.11996   0.09894   0.14104   0.17604   0.20198   0.09818   0.14986   0.05869   0.27916   0.04247   0.19782   0.12849   0.13059   0.72539   0.20617   0.03231   0.05762   0.26854   0.18196   0.27610   0.32469   0.20954   0.26974   0.03109   0.06333   0.11729   0.22044   0.31691   0.11836   0.01709   0.16473   0.10950   0.05645   0.00000   0.06281   0.10929   0.09761   0.10100   0.08142   0.17151   0.00000   0.07258   0.00000   0.10615   0.04162   0.06346   0.00619   0.10634   0.16030   0.01887   0.03842   0.00000   0.11657   0.09855   0.07903   0.01324   0.00830   0.10406   0.20120   0.18044   0.07014   0.09160   0.03579   0.05710   0.06984   0.11273   0.19541   0.18941   0.06988   0.08736   0.10476   0.21162   0.07552   0.06517   0.05318   0.08787   0.11974   0.21305   0.12814   0.03879   0.05069   0.11389   0.05511   0.00000   0.01362   0.03521   0.12741   0.00000   0.26424   0.07168   0.12445   0.13951   0.02749   0.03074   0.05988   0.05193   0.07157   0.03026   0.05648   0.17383   0.04289   0.00968   0.09395   0.01327   0.02018   0.09371   0.01212   0.09469   0.15252   0.00631   0.07862   0.07214   0.01973   0.18293   0.09677   0.05152   0.04804   0.04048   0.00000   0.05624   0.07779   0.14643   0.30509   0.23964   0.10182   0.01794   0.05731   0.06387   0.11961   0.06928   0.29758   0.02167   0.02350   0.02648   0.13544   0.12082   0.00000   0.03039   0.06040   0.05038   0.02973   0.29293   0.05890   0.11772   0.03717   0.08306   0.15307   0.10508   0.06844   0.00000   0.00000   0.28197   0.00942   0.21393   0.21257   0.23743   0.05648   0.12468   0.05326   0.01570   0.00000   0.01923   0.05206   0.13849   0.13776   0.02901   0.06379   0.07325   0.14340   0.05041   0.00112   0.01594   0.07004   0.05088   0.17216   0.00594   0.03285   0.00000   0.09886   0.12304   0.02673   0.15797   0.00000   0.00000   0.10913   0.02386   0.00397   0.05634   0.06315   0.08530   0.06271   0.00000   0.00000   0.02423   0.01859   0.02362   0.03202   0.05278   0.07389   0.02700   0.10378   0.01609   0.02306   0.00000   0.10638   0.12227   0.05464   0.11082   0.12559   0.03856   0.11353   0.06147   0.02947   0.09396   0.05189   0.24438   0.06131   0.00000   0.11193   0.11834   0.12564   0.00765   0.20187   0.11601   0.17032   0.00000   0.11712   0.04303   0.05431   0.04968   0.30229   0.04309   0.09608   0.02305   0.09839   0.05028   0.07203   0.17543   0.02197   0.02568   0.05167   0.09567   0.11129   0.12685   0.16851   0.06345   0.18890   0.06335   0.03378   0.00000   0.01022   0.10699   0.05497   0.05797   0.26673   0.09363   0.23976   0.20485   0.04395   0.05880   0.11763   0.11598   0.10441   0.14322   0.09423   0.07119   0.05401   0.07264   0.05418   0.06585   0.02919   0.28642   0.22649   0.25034   0.10722   0.20839   0.00000   0.00000   0.03341   0.12105   0.11888   0.16800   0.05811   0.07874   0.17588   0.05985   0.18885   0.00000   0.00000   0.08157   0.07827   0.01677   0.00000   0.11653   0.17174   0.04932   0.24887   0.04439   0.03406   0.00000   0.04292   0.03683   0.20258   0.11981   0.26395   0.13939   0.02326   0.00877   0.08094   0.04881   0.06265   0.16534   0.17718   0.06876   0.13157   0.14915   0.04396   0.02382   0.04355   0.12074   0.25946   0.10558   0.18497   0.31407   0.18465   0.16542   0.30020   0.25333   0.05840   0.24770   0.17687   0.00915   0.07188   0.06121   0.08234   0.01880   0.03051   0.01787   0.03948   0.18758   0.37802   0.24080   0.08582   0.13239   0.10734   0.04423   0.29406   0.27316   1.87226   2.12791  -0.54760   0.11840   3.83122  
 55 285.0881  17073.348541  x:  0.26473   0.18312   0.36431   0.24617   0.22288   0.24564   0.19451   0.18943   0.00000   0.17542   0.03049   0.18143   0.15817   0.09917   0.05696   0.11553   0.09386   0.21871   0.25459   0.07645   0.05288   0.34200   0.05362   0.32053   0.30311   0.20576   0.14295   0.03609   0.00881   0.06335   0.07429   0.09793   0.11139   0.19758   0.27348   0.10954   0.29161   0.34989   0.15927   0.00927   0.12646   0.27506   0.25622   0.12574   0.32853   0.24620   0.10160   0.19515   0.23868   0.14216   0.00000   0.20260   0.25517   0.14108   0.20630   0.19814   0.21754   0.28495   0.12066   0.14304   0.03963   0.03480   0.11682   0.27633   0.06644   0.26396   0.11963   0.09784   0.14088   0.17690   0.20398   0.09835   0.15071   0.05728   0.28391   0.04096   0.19913   0.12741   0.13090   0.74375   0.20778   0.03185   0.05751   0.27317   0.18194   0.27975   0.33028   0.21136   0.27315   0.03047   0.06268   0.11626   0.22238   0.32216   0.11924   0.01664   0.16644   0.10973   0.05659   0.00000   0.06341   0.10879   0.09851   0.10201   0.08113   0.17161   0.00000   0.07269   0.00000   0.10609   0.04133   0.06279   0.00758   0.10680   0.16092   0.01707   0.03987   0.00000   0.11809   0.09827   0.08384   0.01128   0.00124   0.10536   0.20171   0.18168   0.06951   0.09123   0.03659   0.05595   0.06924   0.11224   0.19646   0.19045   0.06963   0.08740   0.10506   0.21301   0.07539   0.06421   0.05105   0.08853   0.11955   0.21478   0.12791   0.03992   0.05049   0.11355   0.05926   0.00000   0.01657   0.03511   0.12734   0.00000   0.26691   0.07087   0.12500   0.14102   0.02774   0.02971   0.05883   0.05074   0.07092   0.03047   0.05662   0.17534   0.04187   0.01330   0.09393   0.01369   0.02036   0.09339   0.01220   0.09547   0.15294   0.00642   0.07920   0.07116   0.02004   0.18362   0.09731   0.05102   0.04695   0.04041   0.00000   0.05562   0.07785   0.14536   0.30975   0.24418   0.10173   0.01882   0.05788   0.06312   0.12008   0.06873   0.30356   0.02460   0.02029   0.02587   0.13501   0.12146   0.00000   0.03263   0.06158   0.04996   0.03066   0.29740   0.05887   0.11848   0.03602   0.08256   0.15405   0.10526   0.06843   0.00000   0.00000   0.28701   0.01011   0.21518   0.21554   0.24073   0.05707   0.12458   0.05248   0.01635   0.00000   0.02070   0.05289   0.14063   0.13834   0.02603   0.06254   0.07259   0.14323   0.05265   0.00840   0.01313   0.06924   0.05060   0.17402   0.00513   0.03251   0.00000   0.09907   0.12692   0.02737   0.15831   0.00000   0.00000   0.10920   0.02165   0.01494   0.05314   0.06490   0.08528   0.06215   0.00000   0.00000   0.02503   0.01986   0.03051   0.03126   0.05197   0.07452   0.02748   0.10556   0.01887   0.02528   0.00000   0.10747   0.12290   0.05503   0.11132   0.12584   0.04043   0.11413   0.06012   0.02978   0.09405   0.05045   0.24677   0.06367   0.00000   0.11187   0.11750   0.12522   0.00806   0.20334   0.11693   0.17146   0.00000   0.11723   0.04278   0.05445   0.05296   0.30725   0.04303   0.09599   0.02337   0.09811   0.04931   0.07125   0.17627   0.02410   0.02677   0.05161   0.09491   0.11057   0.12779   0.16947   0.06243   0.19101   0.06354   0.03716   0.00000   0.01026   0.10713   0.05398   0.05734   0.26965   0.09302   0.24157   0.20510   0.04710   0.05900   0.11770   0.11602   0.10465   0.14376   0.09442   0.07080   0.05401   0.07212   0.05451   0.06614   0.02761   0.29069   0.22891   0.25334   0.10722   0.21118   0.00000   0.00000   0.02839   0.12229   0.11948   0.16818   0.05743   0.07829   0.17713   0.06307   0.18977   0.00000   0.00000   0.11900   0.07824   0.01681   0.00000   0.11853   0.17307   0.04806   0.25209   0.04331   0.03933   0.00000   0.04135   0.03628   0.20384   0.12006   0.26740   0.13875   0.02639   0.01018   0.08064   0.04722   0.06177   0.16587   0.17781   0.06892   0.13253   0.14918   0.04443   0.02508   0.04396   0.12166   0.26356   0.10458   0.18653   0.31949   0.18619   0.16557   0.30502   0.25565   0.05588   0.25057   0.17761   0.00875   0.07137   0.06150   0.08246   0.01865   0.03079   0.01772   0.03818   0.18877   0.38553   0.24341   0.08605   0.13249   0.10719   0.04309   0.29835   0.27794   1.87178   2.12881  -0.54796   0.11921   3.83111  
 56 541.6058  17069.706859  x:  0.26932   0.18391   0.37039   0.25020   0.22449   0.24866   0.19518   0.18975   0.00000   0.17735   0.02624   0.18189   0.15977   0.09818   0.05869   0.11453   0.09314   0.21996   0.25659   0.07603   0.05226   0.34738   0.05181   0.32587   0.30673   0.20672   0.14291   0.03467   0.00826   0.06249   0.07376   0.09655   0.11026   0.19845   0.27693   0.10911   0.29498   0.35554   0.16215   0.00560   0.12593   0.27793   0.26082   0.12541   0.33267   0.24798   0.10011   0.19523   0.24084   0.14131   0.00000   0.20456   0.25888   0.14048   0.20785   0.19836   0.21886   0.28970   0.11824   0.14368   0.03908   0.03326   0.11627   0.27916   0.06603   0.26698   0.11920   0.09653   0.14051   0.17752   0.20580   0.09849   0.15142   0.05563   0.28842   0.03934   0.20013   0.12597   0.13099   0.76256   0.20900   0.03146   0.05746   0.27762   0.18158   0.28312   0.33563   0.21291   0.27631   0.03005   0.06206   0.11504   0.22401   0.32712   0.11993   0.01630   0.16811   0.10973   0.05674   0.00000   0.06402   0.10810   0.09941   0.10298   0.08073   0.17147   0.00000   0.07283   0.00000   0.10586   0.04109   0.06215   0.00801   0.10704   0.16127   0.01555   0.04118   0.00000   0.11947   0.09781   0.08866   0.01534   0.00860   0.10656   0.20185   0.18272   0.06888   0.09072   0.03735   0.05480   0.06869   0.11159   0.19722   0.19123   0.06928   0.08735   0.10526   0.21409   0.07515   0.06314   0.04887   0.08907   0.11911   0.21626   0.12743   0.04087   0.05010   0.11297   0.06096   0.00000   0.01794   0.03472   0.12707   0.00000   0.26922   0.07014   0.12533   0.14243   0.02792   0.02900   0.05789   0.04974   0.07029   0.03063   0.05688   0.17661   0.04042   0.01279   0.09370   0.01305   0.02029   0.09291   0.01223   0.09624   0.15311   0.00686   0.07961   0.07018   0.02018   0.18411   0.09735   0.05034   0.04610   0.04037   0.00000   0.05500   0.07772   0.14391   0.31424   0.24860   0.10155   0.01924   0.05829   0.06233   0.12045   0.06813   0.30945   0.02676   0.01666   0.02546   0.13432   0.12192   0.00000   0.03491   0.06258   0.04956   0.03154   0.30159   0.05873   0.11921   0.03510   0.08203   0.15489   0.10533   0.06837   0.00000   0.00000   0.29209   0.01049   0.21598   0.21833   0.24389   0.05755   0.12433   0.05172   0.01673   0.00000   0.02143   0.05355   0.14269   0.13880   0.02325   0.06117   0.07202   0.14279   0.05422   0.00000   0.01275   0.06846   0.05010   0.17564   0.00407   0.03230   0.00000   0.09912   0.13079   0.02827   0.15837   0.00000   0.00000   0.10923   0.01991   0.02986   0.05004   0.06657   0.08520   0.06160   0.00000   0.00000   0.02650   0.02008   0.03063   0.02976   0.05060   0.07500   0.02751   0.10719   0.01943   0.02622   0.00000   0.10848   0.12337   0.05543   0.11172   0.12594   0.04209   0.11465   0.05881   0.02965   0.09393   0.04867   0.24876   0.06605   0.00000   0.11164   0.11650   0.12460   0.00826   0.20452   0.11771   0.17243   0.00000   0.11713   0.04256   0.05457   0.05640   0.31223   0.04285   0.09576   0.02365   0.09770   0.04844   0.07047   0.17684   0.02568   0.02746   0.05149   0.09391   0.10965   0.12862   0.17024   0.06132   0.19300   0.06361   0.04054   0.00000   0.01030   0.10710   0.05309   0.05672   0.27226   0.09223   0.24302   0.20489   0.05031   0.05919   0.11760   0.11593   0.10470   0.14409   0.09455   0.07038   0.05400   0.07154   0.05481   0.06636   0.02601   0.29471   0.23107   0.25603   0.10706   0.21398   0.00000   0.00000   0.02504   0.12352   0.12007   0.16809   0.05683   0.07817   0.17818   0.06600   0.19036   0.00000   0.00000   0.15582   0.07816   0.01750   0.00000   0.12044   0.17417   0.04671   0.25506   0.04246   0.04401   0.00000   0.04006   0.03572   0.20480   0.12019   0.27059   0.13781   0.02859   0.01099   0.08016   0.04585   0.06099   0.16615   0.17813   0.06872   0.13335   0.14895   0.04487   0.02579   0.04420   0.12241   0.26742   0.10339   0.18788   0.32463   0.18751   0.16559   0.30955   0.25761   0.05315   0.25320   0.17804   0.00848   0.07083   0.06175   0.08249   0.01882   0.03100   0.01807   0.03727   0.18968   0.39278   0.24570   0.08628   0.13244   0.10696   0.04195   0.30230   0.28253   1.87187   2.12829  -0.54686   0.11975   3.83100  
 57 800.1886  17063.528076  x:  0.27514   0.18424   0.37798   0.25509   0.22639   0.25257   0.19516   0.18948   0.00000   0.17977   0.01993   0.18192   0.16195   0.09662   0.06113   0.11285   0.09214   0.22103   0.25845   0.07528   0.05164   0.35399   0.04926   0.33255   0.31091   0.20727   0.14232   0.03375   0.00322   0.06158   0.07306   0.09431   0.10856   0.19906   0.28108   0.10847   0.29871   0.36261   0.16607   0.00000   0.12470   0.28105   0.26684   0.12466   0.33744   0.24962   0.09749   0.19461   0.24314   0.13988   0.00000   0.20657   0.26346   0.13921   0.20938   0.19771   0.21990   0.29576   0.11401   0.14431   0.03861   0.03263   0.11553   0.28240   0.06577   0.27054   0.11841   0.09432   0.13962   0.17786   0.20791   0.09857   0.15197   0.05270   0.29401   0.03694   0.20075   0.12305   0.13057   0.78947   0.20965   0.03143   0.05773   0.28328   0.18027   0.28704   0.34242   0.21440   0.28001   0.03034   0.06168   0.11297   0.22544   0.33322   0.12043   0.01615   0.17038   0.10926   0.05685   0.00000   0.06467   0.10672   0.10063   0.10424   0.08000   0.17086   0.00000   0.07326   0.00000   0.10521   0.04113   0.06166   0.00548   0.10676   0.16111   0.01516   0.04221   0.00000   0.12072   0.09679   0.09385   0.02744   0.00687   0.10780   0.20130   0.18364   0.06832   0.08987   0.03811   0.05369   0.06841   0.11043   0.19759   0.19177   0.06860   0.08711   0.10540   0.21486   0.07461   0.06143   0.04584   0.08951   0.11791   0.21777   0.12617   0.04135   0.04919   0.11175   0.05564   0.00000   0.01447   0.03349   0.12635   0.00000   0.27152   0.06978   0.12516   0.14411   0.02786   0.02951   0.05743   0.04951   0.06987   0.03062   0.05759   0.17790   0.03794   0.00106   0.09297   0.01001   0.01959   0.09210   0.01209   0.09715   0.15286   0.00775   0.07966   0.06927   0.01979   0.18434   0.09609   0.04936   0.04619   0.04047   0.00000   0.05450   0.07707   0.14114   0.31997   0.25440   0.10120   0.01813   0.05820   0.06139   0.12080   0.06737   0.31723   0.02673   0.01096   0.02604   0.13277   0.12217   0.00000   0.03669   0.06292   0.04925   0.03239   0.30661   0.05818   0.12040   0.03508   0.08151   0.15584   0.10525   0.06824   0.00000   0.00000   0.29899   0.00971   0.21581   0.22179   0.24794   0.05777   0.12379   0.05107   0.01605   0.00000   0.01952   0.05333   0.14519   0.13906   0.02016   0.05957   0.07185   0.14169   0.05555   0.00075   0.02433   0.06837   0.05112   0.17727   0.00362   0.03257   0.00000   0.09912   0.13568   0.02881   0.15787   0.00000   0.00000   0.10917   0.02017   0.02641   0.04525   0.06810   0.08478   0.06115   0.00000   0.00000   0.02979   0.01711   0.01316   0.02638   0.04755   0.07532   0.02633   0.10866   0.01350   0.02311   0.00000   0.10951   0.12357   0.05590   0.11202   0.12574   0.04271   0.11525   0.05743   0.02791   0.09323   0.04506   0.25053   0.06887   0.00000   0.11105   0.11506   0.12350   0.00764   0.20540   0.11830   0.17335   0.00000   0.11655   0.04247   0.05474   0.06109   0.31901   0.04211   0.09514   0.02384   0.09689   0.04801   0.06978   0.17711   0.02541   0.02653   0.05115   0.09193   0.10815   0.12954   0.17090   0.05985   0.19551   0.06327   0.04448   0.00000   0.01032   0.10667   0.05268   0.05623   0.27510   0.09076   0.24416   0.20348   0.05439   0.05932   0.11709   0.11567   0.10428   0.14411   0.09461   0.06995   0.05397   0.07081   0.05505   0.06644   0.02399   0.29956   0.23343   0.25892   0.10641   0.21779   0.00000   0.00000   0.02915   0.12517   0.12104   0.16745   0.05652   0.07765   0.17914   0.06798   0.19045   0.00615   0.00000   0.20090   0.07806   0.01933   0.00000   0.12266   0.17525   0.04473   0.25851   0.04260   0.04670   0.00000   0.03984   0.03500   0.20539   0.12015   0.27434   0.13587   0.02788   0.00969   0.07914   0.04543   0.06068   0.16600   0.17784   0.06731   0.13414   0.14798   0.04520   0.02456   0.04393   0.12298   0.27211   0.10146   0.18927   0.33098   0.18885   0.16542   0.31502   0.25952   0.04905   0.25626   0.17795   0.00853   0.07031   0.06198   0.08250   0.01989   0.03089   0.01964   0.03787   0.19022   0.40202   0.24803   0.08675   0.13210   0.10659   0.04077   0.30694   0.28835   1.87369   2.12393  -0.54159   0.11906   3.83082  
 58 367.9723  17061.971278  x:  0.27713   0.18401   0.38052   0.25661   0.22688   0.25388   0.19471   0.18908   0.00000   0.18067   0.01753   0.18176   0.16288   0.09619   0.06182   0.11222   0.09189   0.22122   0.25882   0.07498   0.05156   0.35614   0.04847   0.33477   0.31216   0.20719   0.14204   0.03524   0.00650   0.06193   0.07324   0.09335   0.10802   0.19914   0.28246   0.10827   0.29970   0.36501   0.16759   0.00000   0.12413   0.28189   0.26902   0.12432   0.33886   0.24994   0.09629   0.19409   0.24377   0.13940   0.00000   0.20700   0.26501   0.13865   0.20971   0.19702   0.21996   0.29787   0.11207   0.14450   0.03860   0.03339   0.11543   0.28332   0.06596   0.27172   0.11812   0.09342   0.13923   0.17784   0.20861   0.09854   0.15197   0.05126   0.29588   0.03604   0.20063   0.12149   0.13016   0.80024   0.20937   0.03169   0.05795   0.28527   0.17942   0.28824   0.34476   0.21468   0.28116   0.03089   0.06187   0.11205   0.22561   0.33521   0.12044   0.01627   0.17132   0.10892   0.05679   0.00000   0.06468   0.10603   0.10109   0.10469   0.07978   0.17054   0.00000   0.07348   0.00000   0.10504   0.04141   0.06183   0.00445   0.10657   0.16093   0.01615   0.04213   0.00000   0.12072   0.09634   0.09463   0.02577   0.00701   0.10796   0.20088   0.18377   0.06843   0.08974   0.03810   0.05381   0.06852   0.11002   0.19751   0.19181   0.06831   0.08697   0.10545   0.21486   0.07435   0.06073   0.04454   0.08966   0.11727   0.21817   0.12551   0.04116   0.04904   0.11140   0.05320   0.00000   0.01178   0.03340   0.12608   0.00000   0.27202   0.07002   0.12485   0.14468   0.02771   0.03023   0.05786   0.05012   0.07007   0.03052   0.05791   0.17828   0.03849   0.00114   0.09286   0.01225   0.01989   0.09207   0.01207   0.09718   0.15270   0.00725   0.07952   0.06946   0.01965   0.18418   0.09594   0.04991   0.04679   0.04057   0.00000   0.05482   0.07688   0.14002   0.32194   0.25649   0.10114   0.01747   0.05796   0.06133   0.12093   0.06726   0.31999   0.02580   0.00963   0.02720   0.13195   0.12210   0.00000   0.03631   0.06241   0.04937   0.03241   0.30814   0.05779   0.12111   0.03579   0.08157   0.15625   0.10520   0.06821   0.00000   0.00000   0.30136   0.00892   0.21515   0.22300   0.24938   0.05766   0.12361   0.05130   0.01541   0.00000   0.01805   0.05249   0.14600   0.13892   0.02035   0.05943   0.07210   0.14127   0.05560   0.00101   0.02296   0.06878   0.05137   0.17768   0.00506   0.03284   0.00000   0.09929   0.13703   0.02874   0.15753   0.00000   0.00000   0.10916   0.02030   0.02594   0.04384   0.06815   0.08460   0.06116   0.00000   0.00000   0.03005   0.01602   0.00389   0.02719   0.04731   0.07535   0.02593   0.10878   0.01069   0.02118   0.00000   0.10961   0.12352   0.05591   0.11201   0.12561   0.04193   0.11548   0.05744   0.02698   0.09283   0.04310   0.25079   0.06944   0.00000   0.11085   0.11474   0.12318   0.00709   0.20546   0.11831   0.17348   0.00000   0.11627   0.04260   0.05480   0.06252   0.32143   0.04147   0.09482   0.02383   0.09658   0.04842   0.06992   0.17707   0.02414   0.02544   0.05099   0.09100   0.10768   0.12982   0.17106   0.05955   0.19637   0.06295   0.04512   0.00000   0.01033   0.10642   0.05316   0.05638   0.27584   0.09006   0.24427   0.20253   0.05546   0.05930   0.11676   0.11567   0.10389   0.14400   0.09463   0.07001   0.05400   0.07074   0.05504   0.06636   0.02351   0.30108   0.23409   0.25967   0.10606   0.21911   0.00000   0.00000   0.03212   0.12550   0.12132   0.16712   0.05676   0.07784   0.17920   0.06746   0.19020   0.00182   0.00000   0.21347   0.07694   0.01376   0.00000   0.12322   0.17554   0.04401   0.25955   0.04332   0.04520   0.00000   0.04065   0.03482   0.20534   0.12011   0.27549   0.13497   0.02599   0.00854   0.07885   0.04625   0.06108   0.16581   0.17752   0.06657   0.13432   0.14734   0.04510   0.02356   0.04367   0.12295   0.27362   0.10074   0.18963   0.33305   0.18926   0.16535   0.31673   0.25995   0.04750   0.25722   0.17766   0.00864   0.07036   0.06200   0.08255   0.01973   0.03068   0.01923   0.03876   0.19008   0.40519   0.24856   0.08706   0.13193   0.10654   0.04074   0.30838   0.29034   1.87528   2.12074  -0.53798   0.11874   3.83074  
 59 244.3109  17060.938697  x:  0.27829   0.18365   0.38197   0.25740   0.22707   0.25463   0.19413   0.18864   0.00000   0.18123   0.01594   0.18155   0.16352   0.09597   0.06215   0.11181   0.09180   0.22119   0.25884   0.07476   0.05160   0.35732   0.04803   0.33602   0.31276   0.20696   0.14173   0.03641   0.00682   0.06229   0.07342   0.09264   0.10770   0.19908   0.28323   0.10815   0.30009   0.36639   0.16857   0.00000   0.12366   0.28223   0.27037   0.12405   0.33953   0.24995   0.09538   0.19358   0.24404   0.13908   0.00000   0.20709   0.26590   0.13821   0.20976   0.19629   0.21980   0.29913   0.11059   0.14457   0.03869   0.03437   0.11543   0.28372   0.06622   0.27238   0.11790   0.09278   0.13893   0.17773   0.20900   0.09849   0.15183   0.05011   0.29693   0.03544   0.20034   0.12020   0.12974   0.80761   0.20887   0.03201   0.05814   0.28647   0.17864   0.28884   0.34615   0.21469   0.28174   0.03147   0.06213   0.11137   0.22549   0.33630   0.12032   0.01644   0.17198   0.10861   0.05669   0.00000   0.06454   0.10550   0.10139   0.10495   0.07965   0.17028   0.00000   0.07365   0.00000   0.10494   0.04169   0.06212   0.00358   0.10638   0.16072   0.01730   0.04179   0.00000   0.12046   0.09599   0.09441   0.02427   0.00734   0.10787   0.20047   0.18372   0.06866   0.08973   0.03793   0.05414   0.06872   0.10976   0.19730   0.19172   0.06808   0.08683   0.10547   0.21467   0.07413   0.06024   0.04366   0.08969   0.11672   0.21831   0.12496   0.04084   0.04904   0.11121   0.05335   0.00000   0.00937   0.03350   0.12589   0.00000   0.27211   0.07037   0.12450   0.14499   0.02758   0.03099   0.05843   0.05086   0.07039   0.03041   0.05819   0.17843   0.03911   0.00000   0.09274   0.01307   0.02002   0.09211   0.01201   0.09708   0.15251   0.00677   0.07929   0.06982   0.01952   0.18397   0.09569   0.05048   0.04749   0.04066   0.00000   0.05522   0.07670   0.13917   0.32310   0.25779   0.10113   0.01690   0.05767   0.06143   0.12100   0.06727   0.32166   0.02463   0.00908   0.02838   0.13126   0.12194   0.00000   0.03581   0.06180   0.04958   0.03225   0.30890   0.05743   0.12167   0.03660   0.08171   0.15652   0.10514   0.06818   0.00000   0.00000   0.30278   0.00812   0.21436   0.22373   0.25025   0.05748   0.12349   0.05168   0.01484   0.00000   0.01675   0.05152   0.14644   0.13873   0.02149   0.05958   0.07247   0.14095   0.05529   0.00085   0.02190   0.06929   0.05166   0.17779   0.00631   0.03313   0.00000   0.09937   0.13766   0.02872   0.15719   0.00000   0.00000   0.10915   0.02035   0.02668   0.04378   0.06795   0.08446   0.06126   0.00000   0.00000   0.02964   0.01534   0.00484   0.02874   0.04776   0.07531   0.02564   0.10861   0.00870   0.01957   0.00000   0.10951   0.12340   0.05582   0.11192   0.12547   0.04093   0.11561   0.05770   0.02626   0.09248   0.04147   0.25069   0.06954   0.00000   0.11072   0.11464   0.12301   0.00655   0.20532   0.11818   0.17344   0.00000   0.11605   0.04275   0.05483   0.06329   0.32292   0.04086   0.09456   0.02376   0.09636   0.04897   0.07020   0.17694   0.02271   0.02448   0.05087   0.09028   0.10741   0.12997   0.17109   0.05947   0.19686   0.06264   0.04510   0.00000   0.01033   0.10619   0.05377   0.05663   0.27612   0.08951   0.24414   0.20164   0.05592   0.05925   0.11646   0.11571   0.10349   0.14384   0.09463   0.07015   0.05402   0.07079   0.05497   0.06623   0.02335   0.30186   0.23437   0.25994   0.10576   0.21989   0.00000   0.00000   0.03497   0.12556   0.12147   0.16684   0.05709   0.07900   0.17907   0.06647   0.18984   0.00413   0.00000   0.21834   0.07610   0.01148   0.00000   0.12342   0.17563   0.04355   0.26004   0.04412   0.04307   0.00000   0.04160   0.03475   0.20514   0.12006   0.27607   0.13426   0.02387   0.00755   0.07872   0.04723   0.06160   0.16560   0.17719   0.06598   0.13435   0.14675   0.04491   0.02266   0.04342   0.12279   0.27444   0.10027   0.18976   0.33420   0.18945   0.16529   0.31762   0.26005   0.04649   0.25772   0.17730   0.00876   0.07051   0.06196   0.08261   0.01958   0.03049   0.01888   0.03970   0.18978   0.40705   0.24869   0.08732   0.13179   0.10654   0.04093   0.30912   0.29150   1.87684   2.11770  -0.53461   0.11884   3.83068  
 60 200.9896  17059.428840  x:  0.28085   0.18231   0.38509   0.25888   0.22721   0.25620   0.19217   0.18727   0.00000   0.18266   0.01237   0.18097   0.16529   0.09575   0.06264   0.11103   0.09185   0.22093   0.25853   0.07431   0.05199   0.35973   0.04733   0.33863   0.31382   0.20609   0.14080   0.03736   0.00000   0.06302   0.07377   0.09082   0.10720   0.19889   0.28491   0.10800   0.30047   0.36939   0.17090   0.00000   0.12244   0.28269   0.27350   0.12341   0.34068   0.24968   0.09303   0.19211   0.24447   0.13836   0.00000   0.20694   0.26788   0.13718   0.20964   0.19399   0.21906   0.30202   0.10667   0.14470   0.03900   0.03652   0.11556   0.28428   0.06694   0.27389   0.11742   0.09132   0.13825   0.17738   0.20989   0.09837   0.15130   0.04694   0.29922   0.03411   0.19924   0.11653   0.12845   0.82638   0.20693   0.03270   0.05838   0.28927   0.17638   0.29001   0.34929   0.21437   0.28289   0.03263   0.06263   0.10971   0.22479   0.33853   0.11982   0.01711   0.17383   0.10781   0.05649   0.00000   0.06399   0.10415   0.10219   0.10561   0.07958   0.16957   0.00000   0.07384   0.00000   0.10504   0.04231   0.06293   0.00373   0.10613   0.16027   0.01911   0.04047   0.00000   0.11941   0.09534   0.09227   0.02351   0.00747   0.10730   0.19939   0.18337   0.06936   0.09011   0.03731   0.05530   0.06915   0.10932   0.19663   0.19143   0.06759   0.08655   0.10559   0.21392   0.07371   0.05913   0.04133   0.08986   0.11529   0.21856   0.12352   0.04038   0.04988   0.11130   0.05374   0.00000   0.00898   0.03487   0.12565   0.00000   0.27193   0.07116   0.12367   0.14579   0.02742   0.03193   0.05979   0.05238   0.07126   0.03031   0.05902   0.17866   0.04128   0.00455   0.09260   0.01070   0.01994   0.09248   0.01208   0.09661   0.15210   0.00786   0.07903   0.07097   0.01959   0.18338   0.09568   0.05231   0.04886   0.04084   0.00000   0.05622   0.07643   0.13717   0.32568   0.26082   0.10126   0.01677   0.05725   0.06195   0.12120   0.06747   0.32546   0.02269   0.00901   0.03110   0.12945   0.12151   0.00000   0.03360   0.06019   0.05015   0.03174   0.31025   0.05673   0.12299   0.03821   0.08213   0.15724   0.10507   0.06819   0.00000   0.00000   0.30586   0.00719   0.21201   0.22547   0.25221   0.05720   0.12328   0.05287   0.01415   0.00000   0.01589   0.04904   0.14717   0.13804   0.02409   0.06039   0.07363   0.14028   0.05398   0.00081   0.02190   0.07081   0.05259   0.17749   0.00501   0.03347   0.00000   0.09896   0.13868   0.02835   0.15645   0.00000   0.00000   0.10909   0.02031   0.02734   0.04343   0.06722   0.08428   0.06174   0.00000   0.00000   0.02783   0.01589   0.00448   0.03045   0.04984   0.07529   0.02615   0.10808   0.01314   0.01952   0.00000   0.10902   0.12322   0.05537   0.11164   0.12518   0.03840   0.11591   0.05873   0.02607   0.09187   0.03739   0.25003   0.06948   0.00000   0.11064   0.11475   0.12290   0.00602   0.20482   0.11783   0.17315   0.00000   0.11571   0.04316   0.05487   0.06490   0.32630   0.03920   0.09395   0.02381   0.09592   0.05028   0.07112   0.17659   0.02010   0.02288   0.05070   0.08852   0.10700   0.13032   0.17108   0.05969   0.19791   0.06205   0.04448   0.00000   0.01050   0.10583   0.05533   0.05732   0.27633   0.08819   0.24356   0.19916   0.05678   0.05925   0.11566   0.11604   0.10241   0.14340   0.09462   0.07067   0.05414   0.07118   0.05484   0.06593   0.02345   0.30334   0.23478   0.26021   0.10508   0.22152   0.00000   0.00000   0.03809   0.12510   0.12137   0.16617   0.05799   0.08129   0.17839   0.06351   0.18870   0.00237   0.00000   0.22368   0.07256   0.01373   0.00000   0.12363   0.17577   0.04258   0.26091   0.04547   0.03599   0.00000   0.04342   0.03482   0.20442   0.12001   0.27713   0.13262   0.02026   0.00703   0.07893   0.04929   0.06276   0.16515   0.17644   0.06553   0.13437   0.14511   0.04447   0.02204   0.04321   0.12226   0.27613   0.09929   0.18995   0.33654   0.18981   0.16519   0.31932   0.25998   0.04427   0.25873   0.17623   0.00899   0.07107   0.06188   0.08275   0.01983   0.03039   0.01943   0.04099   0.18859   0.41112   0.24858   0.08795   0.13151   0.10668   0.04172   0.31054   0.29406   1.88162   2.10852  -0.52452   0.11893   3.83051  
 61 171.7225  17058.004777  x:  0.28485   0.17974   0.38988   0.26092   0.22716   0.25860   0.18846   0.18486   0.00000   0.18512   0.00702   0.18007   0.16848   0.09588   0.06321   0.10994   0.09216   0.22040   0.25782   0.07379   0.05275   0.36327   0.04656   0.34254   0.31523   0.20457   0.13971   0.03995   0.01049   0.06496   0.07514   0.08781   0.10666   0.19861   0.28759   0.10796   0.30065   0.37405   0.17467   0.00000   0.12042   0.28323   0.27855   0.12248   0.34216   0.24907   0.08916   0.18962   0.24508   0.13724   0.00000   0.20641   0.27106   0.13563   0.20930   0.18979   0.21760   0.30666   0.10008   0.14488   0.03953   0.03899   0.11580   0.28485   0.06799   0.27639   0.11670   0.08913   0.13731   0.17684   0.21138   0.09828   0.15033   0.04145   0.30278   0.03215   0.19714   0.11009   0.12615   0.85815   0.20312   0.03358   0.05841   0.29384   0.17241   0.29172   0.35433   0.21364   0.28462   0.03392   0.06303   0.10714   0.22332   0.34188   0.11884   0.01852   0.17722   0.10659   0.05630   0.00000   0.06300   0.10210   0.10362   0.10672   0.07974   0.16847   0.00000   0.07394   0.00000   0.10546   0.04296   0.06411   0.00540   0.10596   0.15968   0.02035   0.03820   0.00000   0.11762   0.09466   0.08783   0.02541   0.00745   0.10618   0.19769   0.18264   0.07045   0.09100   0.03629   0.05721   0.06977   0.10887   0.19547   0.19096   0.06692   0.08620   0.10592   0.21253   0.07325   0.05757   0.03776   0.09007   0.11297   0.21896   0.12124   0.04010   0.05170   0.11189   0.05463   0.00000   0.01270   0.03722   0.12549   0.00000   0.27133   0.07223   0.12247   0.14719   0.02744   0.03218   0.06151   0.05398   0.07252   0.03039   0.06065   0.17889   0.04311   0.00467   0.09238   0.00677   0.01984   0.09311   0.01237   0.09595   0.15145   0.00965   0.07844   0.07274   0.01988   0.18255   0.09524   0.05422   0.05031   0.04104   0.00000   0.05736   0.07601   0.13400   0.32973   0.26578   0.10160   0.01776   0.05698   0.06292   0.12161   0.06791   0.33146   0.02139   0.00951   0.03452   0.12653   0.12091   0.00000   0.02997   0.05812   0.05099   0.03101   0.31204   0.05600   0.12485   0.03990   0.08269   0.15843   0.10505   0.06829   0.00000   0.00000   0.31060   0.00717   0.20809   0.22828   0.25525   0.05703   0.12303   0.05468   0.01405   0.00000   0.01736   0.04552   0.14809   0.13681   0.02763   0.06192   0.07546   0.13938   0.05178   0.00075   0.02388   0.07312   0.05394   0.17679   0.00166   0.03360   0.00000   0.09817   0.14002   0.02768   0.15546   0.00000   0.00000   0.10899   0.02029   0.02788   0.04290   0.06618   0.08424   0.06268   0.00000   0.00000   0.02477   0.01799   0.00358   0.03062   0.05325   0.07537   0.02708   0.10712   0.02085   0.02157   0.00000   0.10814   0.12301   0.05461   0.11122   0.12482   0.03526   0.11636   0.06047   0.02750   0.09137   0.03134   0.24871   0.06947   0.00000   0.11079   0.11527   0.12305   0.00613   0.20396   0.11733   0.17259   0.00000   0.11549   0.04373   0.05494   0.06749   0.33167   0.03659   0.09311   0.02421   0.09533   0.05190   0.07257   0.17608   0.01798   0.02185   0.05066   0.08588   0.10664   0.13095   0.17106   0.06037   0.19950   0.06152   0.04345   0.00000   0.01088   0.10555   0.05744   0.05825   0.27627   0.08623   0.24253   0.19502   0.05822   0.05946   0.11438   0.11686   0.10064   0.14268   0.09462   0.07154   0.05438   0.07204   0.05480   0.06556   0.02407   0.30540   0.23531   0.26039   0.10411   0.22397   0.00000   0.00000   0.03849   0.12391   0.12079   0.16520   0.05930   0.08474   0.17710   0.05912   0.18667   0.00329   0.00000   0.22675   0.06753   0.02098   0.00000   0.12385   0.17602   0.04120   0.26207   0.04654   0.02519   0.00000   0.04519   0.03521   0.20310   0.12009   0.27864   0.13020   0.01800   0.00860   0.07977   0.05151   0.06415   0.16457   0.17542   0.06611   0.13443   0.14235   0.04403   0.02286   0.04334   0.12139   0.27868   0.09795   0.19022   0.34002   0.19037   0.16515   0.32171   0.25966   0.04103   0.26029   0.17438   0.00921   0.07198   0.06184   0.08298   0.02042   0.03062   0.02060   0.04162   0.18624   0.41741   0.24807   0.08887   0.13116   0.10705   0.04305   0.31262   0.29805   1.89009   2.09206  -0.50642   0.11920   3.83020  
 62 274.3416  17057.204439  x:  0.28639   0.17853   0.39169   0.26156   0.22701   0.25951   0.18670   0.18383   0.00000   0.18620   0.00524   0.17979   0.16992   0.09612   0.06340   0.10970   0.09244   0.22016   0.25745   0.07371   0.05316   0.36452   0.04645   0.34394   0.31566   0.20392   0.13926   0.03961   0.01076   0.06534   0.07549   0.08660   0.10662   0.19857   0.28867   0.10809   0.30051   0.37583   0.17617   0.00000   0.11963   0.28336   0.28057   0.12222   0.34257   0.24877   0.08765   0.18862   0.24532   0.13682   0.00000   0.20610   0.27235   0.13514   0.20912   0.18789   0.21693   0.30854   0.09739   0.14496   0.03974   0.03924   0.11589   0.28492   0.06828   0.27748   0.11649   0.08841   0.13705   0.17669   0.21202   0.09835   0.14992   0.03910   0.30417   0.03152   0.19617   0.10730   0.12518   0.87166   0.20126   0.03378   0.05822   0.29574   0.17072   0.29235   0.35637   0.21328   0.28528   0.03405   0.06293   0.10625   0.22260   0.34309   0.11836   0.01925   0.17885   0.10620   0.05637   0.00000   0.06265   0.10142   0.10430   0.10721   0.07992   0.16814   0.00000   0.07391   0.00000   0.10569   0.04297   0.06441   0.00579   0.10594   0.15948   0.02003   0.03751   0.00000   0.11703   0.09468   0.08595   0.02710   0.00716   0.10575   0.19712   0.18233   0.07078   0.09140   0.03601   0.05781   0.07003   0.10886   0.19502   0.19081   0.06676   0.08614   0.10614   0.21193   0.07325   0.05715   0.03649   0.09016   0.11212   0.21916   0.12042   0.04016   0.05227   0.11218   0.05453   0.00000   0.01411   0.03750   0.12552   0.00000   0.27097   0.07259   0.12213   0.14783   0.02760   0.03177   0.06179   0.05406   0.07287   0.03054   0.06146   0.17895   0.04282   0.00130   0.09240   0.01001   0.02026   0.09336   0.01248   0.09581   0.15125   0.00958   0.07809   0.07325   0.01991   0.18231   0.09493   0.05429   0.05037   0.04109   0.00000   0.05748   0.07588   0.13287   0.33128   0.26780   0.10177   0.01825   0.05705   0.06330   0.12182   0.06808   0.33378   0.02180   0.00950   0.03510   0.12551   0.12079   0.00000   0.02905   0.05790   0.05123   0.03091   0.31258   0.05604   0.12533   0.04000   0.08280   0.15887   0.10511   0.06839   0.00000   0.00000   0.31238   0.00782   0.20656   0.22936   0.25636   0.05712   0.12301   0.05515   0.01440   0.00000   0.01869   0.04469   0.14834   0.13635   0.02847   0.06252   0.07602   0.13918   0.05117   0.00086   0.02514   0.07378   0.05422   0.17662   0.00279   0.03350   0.00000   0.09823   0.14043   0.02750   0.15522   0.00000   0.00000   0.10899   0.02020   0.02758   0.04267   0.06600   0.08436   0.06311   0.00000   0.00000   0.02390   0.01853   0.00562   0.02986   0.05412   0.07542   0.02704   0.10667   0.02157   0.02209   0.00000   0.10785   0.12298   0.05446   0.11116   0.12475   0.03500   0.11650   0.06108   0.02847   0.09151   0.02967   0.24812   0.06971   0.00000   0.11101   0.11562   0.12328   0.00646   0.20362   0.11718   0.17238   0.00000   0.11560   0.04387   0.05498   0.06863   0.33378   0.03573   0.09288   0.02451   0.09518   0.05214   0.07302   0.17596   0.01841   0.02216   0.05080   0.08502   0.10669   0.13124   0.17105   0.06076   0.20008   0.06160   0.04328   0.00000   0.01102   0.10564   0.05790   0.05844   0.27606   0.08566   0.24213   0.19343   0.05889   0.05972   0.11394   0.11733   0.09998   0.14241   0.09464   0.07185   0.05450   0.07245   0.05492   0.06551   0.02452   0.30604   0.23546   0.26036   0.10384   0.22488   0.00000   0.00000   0.03699   0.12336   0.12045   0.16491   0.05967   0.08589   0.17662   0.05799   0.18585   0.00000   0.00000   0.22539   0.06667   0.02081   0.00000   0.12389   0.17620   0.04078   0.26242   0.04633   0.02358   0.00000   0.04520   0.03552   0.20255   0.12023   0.27914   0.12944   0.01914   0.00981   0.08020   0.05162   0.06434   0.16442   0.17513   0.06684   0.13452   0.14125   0.04409   0.02361   0.04355   0.12113   0.27962   0.09760   0.19035   0.34126   0.19059   0.16523   0.32250   0.25947   0.04000   0.26090   0.17365   0.00923   0.07228   0.06190   0.08307   0.02050   0.03081   0.02063   0.04123   0.18511   0.41978   0.24772   0.08911   0.13112   0.10725   0.04351   0.31337   0.29960   1.89368   2.08471  -0.49830   0.11932   3.83005  
 63 203.4081  17055.664366  x:  0.29073   0.17471   0.39670   0.26307   0.22635   0.26199   0.18115   0.18086   0.00000   0.18957   0.00105   0.17922   0.17442   0.09727   0.06383   0.10943   0.09357   0.21951   0.25628   0.07376   0.05454   0.36776   0.04661   0.34764   0.31662   0.20207   0.13804   0.03702   0.00766   0.06587   0.07625   0.08312   0.10689   0.19863   0.29182   0.10883   0.29967   0.38077   0.18050   0.00000   0.11746   0.28365   0.28639   0.12177   0.34344   0.24791   0.08349   0.18586   0.24606   0.13576   0.00000   0.20503   0.27615   0.13411   0.20860   0.18203   0.21488   0.31403   0.08962   0.14527   0.04030   0.03871   0.11624   0.28488   0.06890   0.28089   0.11607   0.08673   0.13663   0.17645   0.21405   0.09883   0.14873   0.03217   0.30811   0.03013   0.19319   0.09896   0.12235   0.91215   0.19526   0.03412   0.05738   0.30139   0.16575   0.29415   0.36232   0.21218   0.28721   0.03375   0.06230   0.10411   0.22030   0.34636   0.11686   0.02167   0.18416   0.10535   0.05680   0.00000   0.06178   0.09977   0.10646   0.10872   0.08071   0.16747   0.00000   0.07375   0.00000   0.10654   0.04260   0.06499   0.00718   0.10613   0.15910   0.01804   0.03628   0.00000   0.11568   0.09538   0.08079   0.02578   0.00740   0.10464   0.19578   0.18150   0.07156   0.09265   0.03551   0.05926   0.07077   0.10925   0.19382   0.19057   0.06653   0.08619   0.10698   0.21018   0.07360   0.05630   0.03280   0.09070   0.10990   0.21991   0.11834   0.04070   0.05360   0.11319   0.05173   0.00000   0.01792   0.03740   0.12585   0.00000   0.26978   0.07347   0.12147   0.14991   0.02818   0.02975   0.06190   0.05337   0.07359   0.03113   0.06391   0.17917   0.04217   0.00048   0.09281   0.01877   0.02176   0.09430   0.01274   0.09549   0.15100   0.00782   0.07727   0.07432   0.02019   0.18171   0.09516   0.05444   0.04950   0.04117   0.00000   0.05753   0.07598   0.13011   0.33566   0.27369   0.10236   0.01980   0.05760   0.06439   0.12257   0.06859   0.34024   0.02467   0.00941   0.03547   0.12299   0.12074   0.00000   0.02691   0.05837   0.05168   0.03102   0.31376   0.05675   0.12627   0.03929   0.08301   0.16013   0.10548   0.06882   0.00000   0.00000   0.31719   0.01059   0.20234   0.23230   0.25933   0.05764   0.12319   0.05599   0.01579   0.00000   0.02306   0.04355   0.14882   0.13503   0.02929   0.06420   0.07718   0.13903   0.05022   0.00090   0.02232   0.07498   0.05396   0.17618   0.00717   0.03298   0.00000   0.09879   0.14121   0.02693   0.15491   0.00000   0.00000   0.10912   0.01988   0.02694   0.04076   0.06581   0.08499   0.06437   0.00000   0.00000   0.02191   0.01987   0.00194   0.02796   0.05592   0.07565   0.02675   0.10542   0.02158   0.02368   0.00000   0.10721   0.12305   0.05438   0.11119   0.12479   0.03603   0.11680   0.06271   0.03144   0.09262   0.02668   0.24638   0.07088   0.00000   0.11196   0.11693   0.12431   0.00776   0.20275   0.11687   0.17183   0.00000   0.11636   0.04414   0.05513   0.07197   0.33972   0.03370   0.09255   0.02561   0.09495   0.05209   0.07407   0.17586   0.02146   0.02373   0.05152   0.08308   0.10734   0.13216   0.17106   0.06217   0.20166   0.06233   0.04317   0.00000   0.01138   0.10636   0.05853   0.05863   0.27511   0.08461   0.24108   0.18913   0.06086   0.06079   0.11283   0.11902   0.09825   0.14176   0.09472   0.07264   0.05493   0.07375   0.05555   0.06558   0.02624   0.30754   0.23582   0.26017   0.10337   0.22736   0.00000   0.00000   0.02915   0.12170   0.11928   0.16437   0.06042   0.08705   0.17542   0.05606   0.18361   0.00640   0.00000   0.21732   0.06797   0.01912   0.00000   0.12388   0.17694   0.03990   0.26324   0.04468   0.02451   0.00000   0.04415   0.03671   0.20102   0.12091   0.28043   0.12772   0.02500   0.01348   0.08153   0.05063   0.06429   0.16423   0.17459   0.06956   0.13495   0.13813   0.04469   0.02618   0.04436   0.12058   0.28225   0.09702   0.19082   0.34454   0.19126   0.16575   0.32443   0.25886   0.03769   0.26267   0.17161   0.00918   0.07304   0.06228   0.08334   0.01991   0.03141   0.01928   0.03906   0.18151   0.42630   0.24650   0.08960   0.13125   0.10799   0.04468   0.31541   0.30394   1.90430   2.06232  -0.47346   0.11906   3.82958  
 64 322.7737  17054.634856  x:  0.29234   0.17309   0.39852   0.26346   0.22599   0.26292   0.17875   0.17974   0.00000   0.19097   0.00000   0.17914   0.17631   0.09784   0.06408   0.10953   0.09408   0.21927   0.25579   0.07392   0.05506   0.36878   0.04681   0.34886   0.31684   0.20140   0.13768   0.03616   0.00775   0.06583   0.07642   0.08182   0.10714   0.19874   0.29305   0.10933   0.29913   0.38254   0.18213   0.00000   0.11667   0.28371   0.28861   0.12179   0.34358   0.24758   0.08203   0.18490   0.24637   0.13536   0.00000   0.20455   0.27766   0.13393   0.20840   0.17961   0.21406   0.31619   0.08670   0.14542   0.04049   0.03794   0.11637   0.28474   0.06896   0.28236   0.11601   0.08629   0.13662   0.17646   0.21489   0.09920   0.14829   0.02947   0.30959   0.02984   0.19198   0.09566   0.12132   0.92867   0.19265   0.03423   0.05704   0.30368   0.16383   0.29483   0.36467   0.21177   0.28799   0.03345   0.06201   0.10360   0.21933   0.34748   0.11618   0.02273   0.18659   0.10517   0.05713   0.00000   0.06163   0.09934   0.10739   0.10932   0.08105   0.16738   0.00000   0.07376   0.00000   0.10681   0.04234   0.06500   0.00697   0.10623   0.15902   0.01740   0.03660   0.00000   0.11553   0.09595   0.07957   0.02568   0.00736   0.10448   0.19546   0.18126   0.07166   0.09299   0.03557   0.05945   0.07107   0.10956   0.19342   0.19056   0.06654   0.08630   0.10737   0.20953   0.07390   0.05615   0.03136   0.09102   0.10920   0.22028   0.11770   0.04096   0.05361   0.11345   0.05171   0.00000   0.01795   0.03661   0.12603   0.00000   0.26926   0.07371   0.12139   0.15082   0.02835   0.02926   0.06159   0.05280   0.07367   0.03133   0.06495   0.17926   0.04166   0.00185   0.09286   0.01490   0.02136   0.09459   0.01259   0.09551   0.15106   0.00754   0.07726   0.07430   0.02028   0.18156   0.09554   0.05433   0.04887   0.04121   0.00000   0.05737   0.07618   0.12923   0.33731   0.27597   0.10255   0.01978   0.05781   0.06462   0.12291   0.06865   0.34258   0.02562   0.00845   0.03488   0.12236   0.12086   0.00000   0.02722   0.05922   0.05172   0.03131   0.31404   0.05728   0.12635   0.03871   0.08300   0.16052   0.10569   0.06902   0.00000   0.00000   0.31890   0.01131   0.20084   0.23322   0.26031   0.05786   0.12336   0.05587   0.01602   0.00000   0.02369   0.04389   0.14889   0.13471   0.02889   0.06455   0.07731   0.13913   0.05040   0.00104   0.02204   0.07501   0.05369   0.17590   0.00628   0.03292   0.00000   0.09875   0.14140   0.02700   0.15492   0.00000   0.00000   0.10933   0.01995   0.02656   0.03999   0.06602   0.08531   0.06478   0.00000   0.00000   0.02232   0.01953   0.00261   0.02760   0.05554   0.07573   0.02643   0.10510   0.01941   0.02348   0.00000   0.10718   0.12315   0.05463   0.11135   0.12491   0.03723   0.11682   0.06304   0.03157   0.09328   0.02669   0.24574   0.07169   0.00000   0.11239   0.11744   0.12477   0.00794   0.20243   0.11679   0.17172   0.00000   0.11676   0.04415   0.05522   0.07337   0.34197   0.03326   0.09258   0.02596   0.09491   0.05170   0.07421   0.17593   0.02255   0.02400   0.05189   0.08261   0.10778   0.13248   0.17106   0.06267   0.20221   0.06278   0.04356   0.00000   0.01139   0.10678   0.05834   0.05847   0.27460   0.08461   0.24073   0.18773   0.06162   0.06134   0.11253   0.11974   0.09766   0.14154   0.09476   0.07280   0.05508   0.07417   0.05591   0.06570   0.02694   0.30791   0.23590   0.26006   0.10334   0.22833   0.00000   0.00000   0.02782   0.12142   0.11905   0.16429   0.06053   0.08708   0.17523   0.05623   0.18288   0.00614   0.00000   0.21272   0.06954   0.01636   0.00000   0.12384   0.17734   0.03969   0.26345   0.04388   0.02779   0.00000   0.04352   0.03725   0.20047   0.12128   0.28082   0.12726   0.02656   0.01381   0.08177   0.04974   0.06404   0.16421   0.17445   0.07018   0.13521   0.13701   0.04517   0.02643   0.04452   0.12052   0.28320   0.09700   0.19104   0.34562   0.19149   0.16609   0.32499   0.25859   0.03716   0.26337   0.17090   0.00919   0.07317   0.06250   0.08345   0.01986   0.03154   0.01918   0.03849   0.17997   0.42862   0.24593   0.08960   0.13141   0.10828   0.04491   0.31614   0.30555   1.90836   2.05307  -0.46311   0.11888   3.82937  
 65 242.0716  17054.070108  x:  0.29310   0.17204   0.39930   0.26334   0.22566   0.26340   0.17707   0.17930   0.00000   0.19186   0.00049   0.17938   0.17753   0.09832   0.06433   0.10994   0.09444   0.21922   0.25553   0.07424   0.05529   0.36893   0.04714   0.34913   0.31669   0.20119   0.13767   0.03621   0.00758   0.06546   0.07631   0.08124   0.10751   0.19899   0.29370   0.10997   0.29847   0.38326   0.18293   0.00000   0.11639   0.28371   0.28975   0.12222   0.34336   0.24750   0.08162   0.18469   0.24663   0.13518   0.00000   0.20425   0.27861   0.13429   0.20835   0.17812   0.21367   0.31747   0.08541   0.14561   0.04056   0.03716   0.11655   0.28452   0.06883   0.28348   0.11616   0.08643   0.13690   0.17668   0.21546   0.09978   0.14813   0.02811   0.31031   0.03012   0.19133   0.09393   0.12104   0.93916   0.19082   0.03434   0.05696   0.30515   0.16292   0.29525   0.36607   0.21166   0.28852   0.03323   0.06204   0.10402   0.21872   0.34786   0.11563   0.02347   0.18863   0.10537   0.05755   0.00000   0.06187   0.09955   0.10799   0.10967   0.08127   0.16760   0.00000   0.07386   0.00000   0.10700   0.04231   0.06479   0.00741   0.10654   0.15925   0.01778   0.03792   0.00000   0.11610   0.09663   0.08059   0.02294   0.00758   0.10494   0.19566   0.18137   0.07145   0.09306   0.03592   0.05903   0.07103   0.10999   0.19341   0.19072   0.06672   0.08648   0.10766   0.20931   0.07434   0.05646   0.03090   0.09123   0.10916   0.22066   0.11776   0.04142   0.05321   0.11358   0.05150   0.00000   0.01798   0.03644   0.12632   0.00000   0.26895   0.07357   0.12171   0.15142   0.02833   0.02970   0.06116   0.05247   0.07349   0.03131   0.06559   0.17938   0.04100   0.00000   0.09302   0.01485   0.02175   0.09464   0.01290   0.09589   0.15134   0.00902   0.07768   0.07387   0.02026   0.18183   0.09571   0.05390   0.04857   0.04126   0.00000   0.05719   0.07646   0.12923   0.33806   0.27720   0.10263   0.01967   0.05804   0.06449   0.12316   0.06856   0.34351   0.02642   0.00772   0.03422   0.12269   0.12110   0.00000   0.02858   0.06015   0.05158   0.03173   0.31389   0.05777   0.12618   0.03835   0.08300   0.16067   0.10591   0.06917   0.00000   0.00000   0.31946   0.01113   0.20039   0.23336   0.26058   0.05803   0.12362   0.05537   0.01588   0.00000   0.02324   0.04516   0.14880   0.13496   0.02799   0.06429   0.07693   0.13947   0.05125   0.00107   0.02035   0.07436   0.05334   0.17584   0.00550   0.03308   0.00000   0.09886   0.14133   0.02743   0.15511   0.00000   0.00000   0.10972   0.02002   0.02636   0.03980   0.06642   0.08550   0.06460   0.00000   0.00000   0.02293   0.01969   0.00239   0.02923   0.05505   0.07591   0.02708   0.10550   0.01962   0.02439   0.00000   0.10755   0.12342   0.05503   0.11165   0.12521   0.03814   0.11675   0.06269   0.03052   0.09376   0.02794   0.24551   0.07237   0.00000   0.11266   0.11768   0.12508   0.00794   0.20241   0.11691   0.17187   0.00000   0.11711   0.04407   0.05532   0.07401   0.34303   0.03353   0.09288   0.02594   0.09503   0.05122   0.07397   0.17618   0.02275   0.02380   0.05215   0.08289   0.10832   0.13259   0.17107   0.06283   0.20239   0.06315   0.04414   0.00000   0.01136   0.10719   0.05781   0.05822   0.27416   0.08524   0.24071   0.18762   0.06187   0.06171   0.11259   0.12018   0.09750   0.14155   0.09481   0.07267   0.05516   0.07426   0.05615   0.06587   0.02728   0.30775   0.23586   0.25997   0.10363   0.22882   0.00000   0.00000   0.02956   0.12186   0.11931   0.16452   0.06036   0.08655   0.17557   0.05768   0.18279   0.00525   0.00000   0.21021   0.07013   0.01885   0.00000   0.12383   0.17774   0.03982   0.26340   0.04372   0.02862   0.00000   0.04338   0.03757   0.20032   0.12167   0.28087   0.12745   0.02639   0.01315   0.08166   0.04916   0.06379   0.16440   0.17457   0.06994   0.13556   0.13666   0.04571   0.02616   0.04452   0.12072   0.28361   0.09736   0.19125   0.34590   0.19157   0.16655   0.32498   0.25843   0.03756   0.26377   0.17071   0.00923   0.07303   0.06269   0.08351   0.02004   0.03152   0.01968   0.03886   0.17897   0.42951   0.24552   0.08936   0.13169   0.10845   0.04476   0.31649   0.30631   1.91015   2.04748  -0.45663   0.11880   3.82921  
 66 111.4093  17053.240038  x:  0.29470   0.16906   0.40070   0.26209   0.22452   0.26461   0.17183   0.17882   0.00000   0.19418   0.00379   0.18058   0.18089   0.09960   0.06544   0.11171   0.09534   0.21930   0.25492   0.07543   0.05552   0.36807   0.04829   0.34864   0.31558   0.20119   0.13817   0.03820   0.01055   0.06436   0.07575   0.08028   0.10887   0.19999   0.29511   0.11246   0.29582   0.38425   0.18457   0.00000   0.11606   0.28362   0.29230   0.12449   0.34192   0.24760   0.08169   0.18506   0.24749   0.13477   0.00000   0.20344   0.28132   0.13646   0.20833   0.17406   0.21294   0.32098   0.08313   0.14640   0.04073   0.03574   0.11734   0.28368   0.06834   0.28717   0.11696   0.08762   0.13819   0.17774   0.21709   0.10223   0.14781   0.02495   0.31175   0.03184   0.18979   0.09008   0.12141   0.97005   0.18516   0.03482   0.05730   0.30949   0.16118   0.29645   0.36998   0.21182   0.29025   0.03296   0.06299   0.10712   0.21697   0.34812   0.11380   0.02563   0.19586   0.10642   0.05906   0.00000   0.06337   0.10101   0.10957   0.11043   0.08162   0.16882   0.00000   0.07442   0.00000   0.10743   0.04275   0.06407   0.00640   0.10741   0.16031   0.01847   0.04145   0.00000   0.11891   0.09859   0.08690   0.02524   0.00737   0.10732   0.19696   0.18223   0.07050   0.09273   0.03729   0.05701   0.07059   0.11154   0.19389   0.19153   0.06740   0.08709   0.10844   0.20916   0.07590   0.05793   0.02974   0.09208   0.11003   0.22198   0.11898   0.04286   0.05147   0.11373   0.05324   0.00000   0.01687   0.03672   0.12735   0.00000   0.26821   0.07279   0.12326   0.15307   0.02823   0.03180   0.06024   0.05242   0.07264   0.03099   0.06710   0.17997   0.04122   0.00814   0.09400   0.02193   0.02336   0.09477   0.01257   0.09710   0.15279   0.00588   0.07883   0.07220   0.02036   0.18278   0.09749   0.05362   0.04870   0.04147   0.00000   0.05712   0.07780   0.13059   0.33945   0.28005   0.10273   0.01924   0.05869   0.06356   0.12385   0.06812   0.34474   0.02808   0.00610   0.03316   0.12513   0.12193   0.00000   0.03361   0.06221   0.05112   0.03285   0.31276   0.05885   0.12568   0.03826   0.08314   0.16092   0.10663   0.06954   0.00000   0.00000   0.31982   0.00972   0.20041   0.23286   0.26067   0.05860   0.12457   0.05378   0.01552   0.00000   0.02053   0.05001   0.14832   0.13693   0.02580   0.06253   0.07540   0.14081   0.05397   0.00098   0.02473   0.07199   0.05352   0.17631   0.00935   0.03372   0.00000   0.10018   0.14089   0.02947   0.15590   0.00000   0.00000   0.11132   0.02051   0.02660   0.04232   0.06790   0.08582   0.06332   0.00000   0.00000   0.02465   0.01959   0.00326   0.02934   0.05340   0.07636   0.02852   0.10774   0.01963   0.02570   0.00000   0.10941   0.12443   0.05639   0.11283   0.12641   0.03965   0.11663   0.06052   0.02673   0.09455   0.03190   0.24521   0.07388   0.00000   0.11316   0.11793   0.12569   0.00810   0.20280   0.11774   0.17288   0.00000   0.11797   0.04385   0.05574   0.07480   0.34520   0.03522   0.09422   0.02539   0.09573   0.05030   0.07282   0.17729   0.02252   0.02367   0.05259   0.08469   0.10999   0.13260   0.17112   0.06271   0.20246   0.06410   0.04580   0.00000   0.01130   0.10844   0.05618   0.05765   0.27281   0.08791   0.24115   0.18913   0.06205   0.06252   0.11326   0.12116   0.09761   0.14188   0.09508   0.07196   0.05534   0.07398   0.05660   0.06642   0.02777   0.30638   0.23551   0.25970   0.10523   0.22991   0.00000   0.00000   0.03428   0.12405   0.12061   0.16571   0.05963   0.08713   0.17720   0.06405   0.18327   0.00437   0.00000   0.20443   0.07223   0.02605   0.00000   0.12389   0.17909   0.04065   0.26281   0.04464   0.02723   0.00000   0.04415   0.03824   0.20040   0.12296   0.28051   0.12899   0.02388   0.01088   0.08104   0.04891   0.06345   0.16542   0.17545   0.06815   0.13697   0.13660   0.04730   0.02512   0.04445   0.12168   0.28428   0.09904   0.19195   0.34570   0.19145   0.16842   0.32408   0.25797   0.04014   0.26482   0.17073   0.00956   0.07233   0.06318   0.08363   0.02020   0.03142   0.01927   0.04079   0.17621   0.43062   0.24438   0.08841   0.13277   0.10886   0.04395   0.31727   0.30791   1.91324   2.03188  -0.43783   0.11989   3.82860  
 67 120.9797  17052.179799  x:  0.29530   0.16622   0.40053   0.25868   0.22308   0.26594   0.16515   0.18069   0.00000   0.19580   0.01017   0.18295   0.18400   0.10059   0.06719   0.11488   0.09600   0.22022   0.25483   0.07709   0.05499   0.36425   0.05013   0.34523   0.31296   0.20286   0.13964   0.04011   0.00915   0.06438   0.07532   0.08116   0.11100   0.20192   0.29549   0.11658   0.29116   0.38294   0.18506   0.00000   0.11704   0.28355   0.29354   0.12959   0.33865   0.24883   0.08465   0.18815   0.24882   0.13477   0.00000   0.20297   0.28468   0.14161   0.20868   0.17034   0.21345   0.32482   0.08419   0.14807   0.04111   0.03869   0.11926   0.28269   0.06861   0.29266   0.11881   0.09046   0.14070   0.17993   0.21899   0.10671   0.14759   0.02289   0.31180   0.03529   0.18916   0.08891   0.12524   1.00842   0.17792   0.03533   0.05873   0.31497   0.16163   0.29815   0.37446   0.21346   0.29292   0.03331   0.06603   0.11525   0.21511   0.34674   0.11146   0.02832   0.20766   0.10833   0.06087   0.00000   0.06614   0.10468   0.11079   0.11066   0.08143   0.17141   0.00000   0.07547   0.00000   0.10836   0.04449   0.06430   0.00407   0.10867   0.16278   0.01628   0.04094   0.00000   0.12344   0.09944   0.09834   0.02749   0.00696   0.11134   0.20001   0.18464   0.07008   0.09237   0.03867   0.05537   0.06956   0.11388   0.19591   0.19337   0.06842   0.08794   0.10918   0.21038   0.07797   0.06075   0.03001   0.09259   0.11306   0.22406   0.12269   0.04393   0.05089   0.11420   0.05312   0.00000   0.01581   0.03968   0.12906   0.00000   0.26827   0.07219   0.12607   0.15444   0.02854   0.03183   0.06168   0.05508   0.07210   0.03075   0.06837   0.18096   0.04318   0.00484   0.09412   0.01969   0.01938   0.09447   0.01106   0.09899   0.15553   0.00632   0.08091   0.07176   0.02138   0.18538   0.09821   0.05421   0.05195   0.04196   0.00000   0.05815   0.07921   0.13444   0.33937   0.28175   0.10320   0.02013   0.05923   0.06242   0.12473   0.06827   0.34266   0.02855   0.00980   0.03676   0.13071   0.12299   0.00000   0.03327   0.05992   0.05121   0.03258   0.31007   0.05866   0.12629   0.04089   0.08420   0.16136   0.10772   0.06990   0.00000   0.00000   0.31718   0.00974   0.20407   0.23105   0.25956   0.05938   0.12618   0.05421   0.01635   0.00000   0.01829   0.05521   0.14765   0.14103   0.02426   0.06021   0.07411   0.14332   0.05607   0.00116   0.02191   0.07044   0.05462   0.17731   0.00767   0.03364   0.00000   0.10105   0.13978   0.03015   0.15746   0.00000   0.00000   0.11333   0.02045   0.02599   0.04600   0.06868   0.08589   0.06147   0.00000   0.00000   0.02221   0.01988   0.00322   0.02442   0.05534   0.07638   0.02788   0.11193   0.02245   0.02376   0.00000   0.11255   0.12606   0.05729   0.11460   0.12838   0.03655   0.11761   0.05786   0.02755   0.09336   0.03342   0.24594   0.07280   0.00000   0.11317   0.11763   0.12584   0.00937   0.20461   0.11987   0.17545   0.00000   0.11837   0.04436   0.05650   0.07186   0.34543   0.03804   0.09651   0.02456   0.09766   0.05226   0.07218   0.17945   0.02240   0.02508   0.05203   0.08850   0.11168   0.13222   0.17169   0.06192   0.20171   0.06453   0.04531   0.00000   0.01164   0.10977   0.05664   0.05881   0.27162   0.09136   0.24310   0.19512   0.06086   0.06231   0.11519   0.12159   0.09934   0.14340   0.09608   0.07156   0.05576   0.07319   0.05626   0.06717   0.02754   0.30310   0.23477   0.25952   0.10864   0.23016   0.00000   0.00000   0.02615   0.12669   0.12215   0.16837   0.05947   0.08585   0.17948   0.07133   0.18542   0.00537   0.00000   0.20462   0.07479   0.02080   0.00000   0.12415   0.18096   0.04270   0.26141   0.04770   0.01944   0.00000   0.04687   0.03820   0.20199   0.12472   0.27909   0.13316   0.02145   0.01236   0.08116   0.05319   0.06483   0.16803   0.17816   0.06665   0.13956   0.13909   0.04817   0.02603   0.04508   0.12323   0.28394   0.10224   0.19299   0.34325   0.19047   0.17185   0.32118   0.25769   0.04596   0.26584   0.17210   0.01024   0.07218   0.06349   0.08376   0.01876   0.03181   0.01668   0.04093   0.17389   0.42854   0.24364   0.08784   0.13465   0.10942   0.04388   0.31804   0.30851   1.91184   2.01503  -0.41543   0.12049   3.82756  
 68 63.0256  17051.330225  x:  0.29522   0.16490   0.39965   0.25496   0.22214   0.26724   0.15979   0.18408   0.00000   0.19587   0.01454   0.18493   0.18548   0.10079   0.06829   0.11744   0.09619   0.22158   0.25532   0.07801   0.05435   0.35981   0.05179   0.34103   0.31047   0.20526   0.14113   0.03989   0.00922   0.06606   0.07601   0.08311   0.11265   0.20367   0.29479   0.12016   0.28685   0.38053   0.18465   0.00000   0.11872   0.28363   0.29335   0.13477   0.33536   0.25062   0.08814   0.19209   0.24991   0.13510   0.00000   0.20307   0.28754   0.14680   0.20898   0.16835   0.21490   0.32778   0.08699   0.14964   0.04124   0.04166   0.12081   0.28223   0.06937   0.29750   0.12056   0.09276   0.14279   0.18190   0.22034   0.11069   0.14686   0.02135   0.31058   0.03787   0.18935   0.09020   0.13080   1.04206   0.17169   0.03492   0.05964   0.31962   0.16355   0.29980   0.37814   0.21578   0.29555   0.03245   0.06814   0.12396   0.21356   0.34491   0.10985   0.03045   0.21925   0.10931   0.06146   0.00000   0.06800   0.10788   0.11095   0.11035   0.08116   0.17364   0.00000   0.07644   0.00000   0.10953   0.04514   0.06533   0.00794   0.11018   0.16553   0.01728   0.03854   0.00000   0.12583   0.09831   0.10497   0.02923   0.00685   0.11377   0.20308   0.18726   0.07115   0.09302   0.03880   0.05622   0.06900   0.11563   0.19826   0.19521   0.06910   0.08852   0.10953   0.21217   0.07908   0.06294   0.03043   0.09250   0.11629   0.22572   0.12642   0.04343   0.05269   0.11507   0.05386   0.00000   0.01694   0.04101   0.13035   0.00000   0.26923   0.07266   0.12813   0.15466   0.02898   0.03058   0.06366   0.05667   0.07280   0.03108   0.06837   0.18186   0.04560   0.00419   0.09463   0.01924   0.02097   0.09506   0.01511   0.10038   0.15779   0.00521   0.08194   0.07334   0.02047   0.18774   0.09892   0.05511   0.05348   0.04215   0.00000   0.05906   0.07994   0.13857   0.33821   0.28190   0.10402   0.02053   0.05909   0.06260   0.12535   0.06939   0.33882   0.02544   0.01254   0.03882   0.13544   0.12379   0.00000   0.02868   0.05666   0.05201   0.03091   0.30748   0.05813   0.12681   0.04231   0.08504   0.16164   0.10855   0.07018   0.00000   0.00000   0.31370   0.01107   0.20910   0.22920   0.25805   0.05950   0.12752   0.05607   0.01674   0.00000   0.02116   0.05629   0.14727   0.14449   0.02467   0.06050   0.07511   0.14533   0.05497   0.00084   0.02483   0.07210   0.05614   0.17854   0.00880   0.03347   0.00000   0.10195   0.13889   0.02912   0.15919   0.00000   0.00000   0.11403   0.02033   0.02659   0.04818   0.06887   0.08632   0.06225   0.00000   0.00000   0.02130   0.02044   0.00277   0.03022   0.05788   0.07627   0.02657   0.11475   0.02524   0.02241   0.00000   0.11441   0.12740   0.05659   0.11573   0.12977   0.03406   0.11949   0.05841   0.03166   0.09168   0.03284   0.24739   0.07033   0.00000   0.11301   0.11753   0.12582   0.00880   0.20669   0.12152   0.17799   0.00000   0.11822   0.04503   0.05685   0.06719   0.34417   0.03969   0.09799   0.02443   0.09960   0.05460   0.07294   0.18138   0.02232   0.02573   0.05110   0.09173   0.11225   0.13200   0.17275   0.06163   0.20088   0.06441   0.04276   0.00000   0.01148   0.11025   0.05860   0.06044   0.27143   0.09301   0.24544   0.20166   0.05911   0.06148   0.11719   0.12139   0.10175   0.14531   0.09735   0.07228   0.05617   0.07297   0.05574   0.06777   0.02738   0.30001   0.23431   0.25954   0.11121   0.22987   0.00000   0.00000   0.03010   0.12860   0.12388   0.17084   0.06045   0.08262   0.18119   0.07108   0.18797   0.00684   0.00000   0.20794   0.07319   0.01641   0.00000   0.12408   0.18239   0.04478   0.26015   0.04845   0.02718   0.00000   0.04727   0.03770   0.20420   0.12590   0.27757   0.13729   0.02369   0.01543   0.08195   0.05562   0.06607   0.17051   0.18103   0.06776   0.14185   0.14251   0.04741   0.02691   0.04561   0.12432   0.28299   0.10485   0.19381   0.34020   0.18902   0.17509   0.31803   0.25774   0.05109   0.26649   0.17364   0.01047   0.07314   0.06353   0.08378   0.02220   0.03237   0.02452   0.03985   0.17313   0.42498   0.24384   0.08833   0.13622   0.11001   0.04522   0.31889   0.30843   1.90829   2.00210  -0.39639   0.12128   3.82642  
 69 82.4564  17050.530038  x:  0.29489   0.16560   0.39876   0.25173   0.22202   0.26866   0.15661   0.18877   0.00000   0.19451   0.01594   0.18617   0.18515   0.10040   0.06839   0.11888   0.09611   0.22328   0.25645   0.07803   0.05414   0.35590   0.05315   0.33711   0.30889   0.20805   0.14236   0.03788   0.00952   0.06782   0.07729   0.08565   0.11353   0.20499   0.29334   0.12271   0.28391   0.37783   0.18373   0.00000   0.12096   0.28404   0.29196   0.13911   0.33284   0.25286   0.09110   0.19617   0.25055   0.13572   0.00000   0.20387   0.28977   0.15102   0.20909   0.16837   0.21713   0.32973   0.09055   0.15077   0.04086   0.04152   0.12136   0.28265   0.06994   0.30098   0.12188   0.09382   0.14403   0.18330   0.22110   0.11336   0.14530   0.01970   0.30830   0.03881   0.19009   0.09336   0.13747   1.06943   0.16687   0.03400   0.05986   0.32301   0.16644   0.30136   0.38084   0.21858   0.29806   0.03022   0.06868   0.13175   0.21240   0.34339   0.10940   0.03182   0.22962   0.10887   0.06073   0.00000   0.06851   0.10980   0.11013   0.10970   0.08101   0.17550   0.00000   0.07713   0.00000   0.10988   0.04399   0.06625   0.00678   0.11059   0.16725   0.01861   0.03624   0.00000   0.12570   0.09623   0.10473   0.02909   0.00695   0.11354   0.20571   0.18951   0.07309   0.09391   0.03795   0.05854   0.07035   0.11649   0.20052   0.19679   0.06944   0.08895   0.10962   0.21423   0.07915   0.06422   0.03104   0.09193   0.11905   0.22668   0.12927   0.04131   0.05479   0.11595   0.05465   0.00000   0.01697   0.03873   0.13089   0.00000   0.27113   0.07398   0.12907   0.15374   0.02909   0.03072   0.06423   0.05564   0.07430   0.03161   0.06716   0.18244   0.04589   0.00470   0.09556   0.01905   0.02343   0.09599   0.01068   0.10028   0.15888   0.00848   0.08210   0.07563   0.02030   0.18980   0.09940   0.05520   0.05182   0.04214   0.00000   0.05901   0.07987   0.14207   0.33639   0.28068   0.10498   0.01973   0.05876   0.06402   0.12560   0.07098   0.33427   0.02196   0.01348   0.03683   0.13816   0.12448   0.00000   0.02703   0.05735   0.05296   0.02969   0.30582   0.05879   0.12650   0.04101   0.08523   0.16170   0.10903   0.07051   0.00000   0.00000   0.31054   0.01130   0.21434   0.22767   0.25655   0.05907   0.12832   0.05736   0.01626   0.00000   0.02335   0.05327   0.14750   0.14644   0.02705   0.06332   0.07747   0.14648   0.05252   0.00076   0.02611   0.07533   0.05617   0.17954   0.00852   0.03394   0.00000   0.10226   0.13875   0.02816   0.16101   0.00000   0.00000   0.11345   0.02046   0.02704   0.04973   0.06922   0.08730   0.06513   0.00000   0.00000   0.02226   0.02075   0.00276   0.02966   0.05894   0.07670   0.02624   0.11521   0.02317   0.02248   0.00000   0.11446   0.12829   0.05526   0.11612   0.13037   0.03652   0.12147   0.06172   0.03384   0.09143   0.03377   0.24966   0.06876   0.00000   0.11327   0.11805   0.12613   0.00704   0.20879   0.12236   0.17993   0.00000   0.11822   0.04534   0.05671   0.06316   0.34195   0.04037   0.09829   0.02495   0.10097   0.05494   0.07438   0.18274   0.02148   0.02516   0.05096   0.09395   0.11185   0.13229   0.17430   0.06224   0.20045   0.06421   0.04050   0.00000   0.01138   0.11011   0.05985   0.06113   0.27258   0.09302   0.24785   0.20729   0.05734   0.06086   0.11902   0.12081   0.10451   0.14723   0.09854   0.07369   0.05642   0.07356   0.05583   0.06825   0.02774   0.29804   0.23457   0.25997   0.11227   0.22916   0.00000   0.00000   0.03369   0.12897   0.12490   0.17261   0.06150   0.07996   0.18201   0.06546   0.19025   0.00640   0.00000   0.21232   0.06950   0.01890   0.00000   0.12354   0.18320   0.04660   0.25957   0.04659   0.02974   0.00000   0.04497   0.03718   0.20672   0.12631   0.27650   0.14027   0.02578   0.01508   0.08247   0.05361   0.06612   0.17209   0.18318   0.06972   0.14342   0.14623   0.04585   0.02613   0.04558   0.12508   0.28177   0.10626   0.19438   0.33741   0.18736   0.17767   0.31547   0.25832   0.05432   0.26684   0.17494   0.01052   0.07457   0.06361   0.08390   0.01856   0.03173   0.01471   0.03972   0.17411   0.42089   0.24520   0.08939   0.13719   0.11057   0.04701   0.32000   0.30810   1.90395   1.99351  -0.38128   0.12159   3.82523  
 70 68.1330  17049.742289  x:  0.29452   0.16804   0.39805   0.24872   0.22257   0.27039   0.15490   0.19486   0.00000   0.19209   0.01539   0.18692   0.18350   0.09979   0.06775   0.11957   0.09595   0.22534   0.25818   0.07749   0.05446   0.35242   0.05438   0.33340   0.30811   0.21118   0.14349   0.03669   0.00898   0.06871   0.07845   0.08860   0.11387   0.20600   0.29140   0.12474   0.28207   0.37495   0.18259   0.00000   0.12386   0.28474   0.28961   0.14295   0.33086   0.25561   0.09348   0.20043   0.25078   0.13649   0.00000   0.20522   0.29175   0.15460   0.20892   0.16982   0.22001   0.33107   0.09446   0.15162   0.04009   0.03935   0.12127   0.28386   0.07027   0.30354   0.12288   0.09382   0.14463   0.18427   0.22156   0.11511   0.14270   0.01731   0.30498   0.03851   0.19097   0.09774   0.14550   1.09595   0.16226   0.03354   0.06007   0.32565   0.16997   0.30292   0.38304   0.22197   0.30086   0.02812   0.06910   0.13931   0.21126   0.34227   0.10970   0.03266   0.24030   0.10724   0.05934   0.00000   0.06817   0.11078   0.10864   0.10894   0.08120   0.17700   0.00000   0.07725   0.00000   0.10974   0.04274   0.06682   0.00387   0.11050   0.16826   0.01932   0.03575   0.00000   0.12407   0.09443   0.09964   0.02760   0.00714   0.11151   0.20807   0.19142   0.07476   0.09482   0.03678   0.06076   0.07248   0.11673   0.20274   0.19823   0.06971   0.08940   0.10960   0.21658   0.07878   0.06510   0.03225   0.09118   0.12153   0.22709   0.13145   0.03865   0.05589   0.11675   0.05517   0.00000   0.01630   0.03599   0.13104   0.00000   0.27381   0.07535   0.12947   0.15205   0.02876   0.03202   0.06360   0.05376   0.07571   0.03171   0.06528   0.18283   0.04459   0.00458   0.09649   0.01836   0.02364   0.09705   0.01091   0.09953   0.15945   0.00301   0.08056   0.07729   0.02125   0.19121   0.09964   0.05473   0.04930   0.04221   0.00000   0.05864   0.07931   0.14511   0.33407   0.27846   0.10586   0.01928   0.05890   0.06582   0.12549   0.07252   0.32920   0.02166   0.01547   0.03284   0.13942   0.12509   0.00000   0.02922   0.06094   0.05355   0.02966   0.30501   0.06052   0.12584   0.03886   0.08527   0.16176   0.10930   0.07089   0.00000   0.00000   0.30774   0.01014   0.21966   0.22639   0.25512   0.05866   0.12873   0.05761   0.01593   0.00000   0.02276   0.04819   0.14814   0.14730   0.02995   0.06683   0.07973   0.14699   0.05029   0.00099   0.02388   0.07812   0.05506   0.18045   0.00745   0.03445   0.00000   0.10232   0.13918   0.02795   0.16276   0.00000   0.00000   0.11245   0.02075   0.02699   0.05108   0.06934   0.08832   0.06779   0.00000   0.00000   0.02310   0.02000   0.00287   0.02555   0.05817   0.07762   0.02747   0.11407   0.01882   0.02362   0.00000   0.11335   0.12884   0.05443   0.11607   0.13054   0.03998   0.12290   0.06515   0.03354   0.09276   0.03663   0.25263   0.06845   0.00000   0.11409   0.11908   0.12688   0.00681   0.21114   0.12295   0.18136   0.00000   0.11876   0.04536   0.05647   0.06044   0.33906   0.04092   0.09785   0.02540   0.10177   0.05368   0.07579   0.18364   0.02023   0.02489   0.05176   0.09558   0.11094   0.13304   0.17619   0.06333   0.20040   0.06417   0.03973   0.00000   0.01163   0.10977   0.05988   0.06090   0.27481   0.09236   0.25037   0.21219   0.05553   0.06055   0.12077   0.12004   0.10749   0.14908   0.09951   0.07508   0.05642   0.07451   0.05637   0.06862   0.02839   0.29702   0.23544   0.26081   0.11217   0.22815   0.00000   0.00000   0.03058   0.12829   0.12518   0.17387   0.06194   0.07816   0.18242   0.05869   0.19234   0.00566   0.00000   0.21642   0.06751   0.02151   0.00000   0.12272   0.18349   0.04834   0.25963   0.04505   0.02449   0.00000   0.04293   0.03681   0.20953   0.12613   0.27583   0.14233   0.02495   0.01165   0.08275   0.05005   0.06563   0.17299   0.18469   0.07111   0.14453   0.15031   0.04442   0.02511   0.04546   0.12586   0.28033   0.10676   0.19485   0.33488   0.18547   0.17990   0.31338   0.25939   0.05612   0.26706   0.17605   0.01078   0.07576   0.06381   0.08417   0.01952   0.03192   0.02207   0.04114   0.17636   0.41628   0.24752   0.09036   0.13775   0.11105   0.04835   0.32142   0.30773   1.89922   1.98727  -0.36717   0.12178   3.82380  
 71 82.4131  17049.145405  x:  0.29429   0.17158   0.39782   0.24676   0.22363   0.27198   0.15504   0.20067   0.00000   0.18947   0.01347   0.18699   0.18107   0.09932   0.06665   0.11932   0.09581   0.22706   0.25995   0.07676   0.05522   0.35046   0.05507   0.33108   0.30842   0.21359   0.14423   0.03819   0.00912   0.06832   0.07880   0.09093   0.11356   0.20636   0.28967   0.12581   0.28199   0.37284   0.18172   0.00000   0.12663   0.28547   0.28696   0.14513   0.32994   0.25806   0.09433   0.20353   0.25036   0.13703   0.00000   0.20665   0.29290   0.15642   0.20841   0.17206   0.22254   0.33139   0.09726   0.15202   0.03937   0.03767   0.12090   0.28554   0.07040   0.30432   0.12328   0.09267   0.14442   0.18451   0.22167   0.11544   0.13959   0.01449   0.30144   0.03708   0.19134   0.10171   0.15270   1.11611   0.15854   0.03410   0.06043   0.32671   0.17285   0.30394   0.38407   0.22504   0.30335   0.02791   0.07017   0.14454   0.21026   0.34205   0.11041   0.03264   0.24892   0.10487   0.05821   0.00000   0.06742   0.11055   0.10705   0.10842   0.08184   0.17742   0.00000   0.07654   0.00000   0.10968   0.04314   0.06686   0.00631   0.11067   0.16856   0.01932   0.03757   0.00000   0.12195   0.09434   0.09230   0.02933   0.00704   0.10906   0.20933   0.19227   0.07492   0.09551   0.03616   0.06146   0.07348   0.11629   0.20414   0.19902   0.06995   0.08977   0.10953   0.21846   0.07844   0.06554   0.03397   0.09071   0.12307   0.22678   0.13231   0.03733   0.05531   0.11718   0.05602   0.00000   0.01645   0.03650   0.13094   0.00000   0.27632   0.07585   0.12959   0.15024   0.02854   0.03255   0.06271   0.05338   0.07598   0.03134   0.06350   0.18296   0.04368   0.00668   0.09719   0.01929   0.02204   0.09759   0.01613   0.09882   0.15939   0.01245   0.08051   0.07727   0.02070   0.19227   0.09963   0.05489   0.04896   0.04239   0.00000   0.05879   0.07871   0.14683   0.33195   0.27587   0.10616   0.01989   0.05952   0.06685   0.12501   0.07320   0.32525   0.02354   0.01821   0.03007   0.13911   0.12526   0.00000   0.03156   0.06343   0.05332   0.03059   0.30533   0.06197   0.12550   0.03842   0.08561   0.16183   0.10930   0.07116   0.00000   0.00000   0.30623   0.00909   0.22337   0.22594   0.25431   0.05875   0.12865   0.05694   0.01653   0.00000   0.02072   0.04456   0.14892   0.14697   0.03129   0.06860   0.08047   0.14667   0.04952   0.00111   0.02517   0.07863   0.05459   0.18134   0.00950   0.03428   0.00000   0.10268   0.13992   0.02843   0.16362   0.00000   0.00000   0.11184   0.02104   0.02696   0.05165   0.06871   0.08866   0.06810   0.00000   0.00000   0.02359   0.01861   0.00303   0.02741   0.05588   0.07821   0.02871   0.11210   0.01660   0.02434   0.00000   0.11186   0.12882   0.05493   0.11571   0.13038   0.04002   0.12290   0.06603   0.03223   0.09482   0.03941   0.25522   0.06901   0.00000   0.11501   0.12015   0.12773   0.00845   0.21289   0.12316   0.18177   0.00000   0.11957   0.04526   0.05646   0.05992   0.33644   0.04141   0.09714   0.02524   0.10173   0.05223   0.07637   0.18374   0.02025   0.02632   0.05281   0.09605   0.11000   0.13395   0.17764   0.06411   0.20069   0.06439   0.04083   0.00000   0.01175   0.10949   0.05901   0.06023   0.27739   0.09158   0.25213   0.21469   0.05439   0.06060   0.12183   0.11942   0.10953   0.15017   0.09982   0.07558   0.05618   0.07512   0.05683   0.06863   0.02874   0.29731   0.23654   0.26186   0.11092   0.22731   0.00000   0.00000   0.02689   0.12762   0.12520   0.17421   0.06152   0.07762   0.18280   0.05543   0.19369   0.00646   0.00000   0.21778   0.06978   0.01944   0.00000   0.12219   0.18305   0.04949   0.26034   0.04620   0.02153   0.00000   0.04377   0.03672   0.21167   0.12543   0.27578   0.14286   0.02277   0.00921   0.08325   0.04933   0.06548   0.17308   0.18516   0.07160   0.14486   0.15350   0.04407   0.02559   0.04565   0.12653   0.27906   0.10622   0.19512   0.33345   0.18391   0.18117   0.31240   0.26063   0.05590   0.26710   0.17652   0.01121   0.07595   0.06399   0.08438   0.02310   0.03247   0.02313   0.04183   0.17903   0.41245   0.25007   0.09063   0.13774   0.11123   0.04835   0.32263   0.30750   1.89578   1.98507  -0.35721   0.12225   3.82240  
 72 71.8190  17047.770965  x:  0.29408   0.18045   0.39813   0.24415   0.22650   0.27507   0.15783   0.21236   0.00000   0.18416   0.00874   0.18640   0.17526   0.09886   0.06403   0.11778   0.09566   0.23010   0.26370   0.07540   0.05734   0.34873   0.05572   0.32840   0.31061   0.21739   0.14537   0.04243   0.00839   0.06631   0.07840   0.09478   0.11225   0.20636   0.28675   0.12696   0.28444   0.36974   0.18053   0.00000   0.13235   0.28702   0.28115   0.14743   0.32958   0.26276   0.09397   0.20832   0.24859   0.13766   0.00000   0.20964   0.29420   0.15785   0.20691   0.17761   0.22711   0.33062   0.10140   0.15244   0.03833   0.03679   0.12027   0.28965   0.07062   0.30344   0.12346   0.08902   0.14314   0.18418   0.22175   0.11444   0.13247   0.00789   0.29386   0.03290   0.19104   0.10906   0.16656   1.15083   0.15142   0.03599   0.06079   0.32656   0.17773   0.30524   0.38458   0.23104   0.30838   0.02922   0.07285   0.15244   0.20827   0.34307   0.11223   0.03160   0.26476   0.09918   0.05701   0.00000   0.06581   0.10883   0.10401   0.10781   0.08357   0.17721   0.00000   0.07462   0.00000   0.10954   0.04549   0.06639   0.01116   0.11074   0.16795   0.01744   0.04167   0.00000   0.11802   0.09711   0.07733   0.02964   0.00704   0.10473   0.21027   0.19254   0.07334   0.09610   0.03623   0.06083   0.07416   0.11465   0.20593   0.19981   0.07062   0.09053   0.10941   0.22173   0.07833   0.06616   0.03896   0.09035   0.12503   0.22530   0.13241   0.03744   0.05271   0.11763   0.05546   0.00000   0.01893   0.04131   0.13064   0.00000   0.28114   0.07566   0.12990   0.14674   0.02871   0.03215   0.06163   0.05513   0.07505   0.03074   0.06066   0.18303   0.04228   0.00444   0.09773   0.01841   0.01805   0.09793   0.01591   0.09723   0.15815   0.00349   0.07803   0.07511   0.02058   0.19211   0.09883   0.05535   0.05168   0.04276   0.00000   0.05965   0.07762   0.14857   0.32801   0.27019   0.10594   0.02113   0.06078   0.06757   0.12372   0.07340   0.31882   0.02550   0.02269   0.02753   0.13699   0.12504   0.00000   0.03261   0.06466   0.05208   0.03278   0.30760   0.06346   0.12552   0.04013   0.08679   0.16197   0.10907   0.07157   0.00000   0.00000   0.30497   0.00849   0.22877   0.22636   0.25356   0.05939   0.12812   0.05504   0.01771   0.00000   0.01781   0.04192   0.15068   0.14473   0.03007   0.06910   0.07950   0.14529   0.05059   0.00090   0.02673   0.07643   0.05457   0.18294   0.00857   0.03358   0.00000   0.10264   0.14156   0.02924   0.16419   0.00000   0.00000   0.11142   0.02060   0.02706   0.04917   0.06654   0.08851   0.06553   0.00000   0.00000   0.02363   0.01963   0.00275   0.03318   0.05263   0.07858   0.03056   0.10799   0.02146   0.02633   0.00000   0.10913   0.12819   0.05747   0.11482   0.12989   0.03562   0.12108   0.06432   0.02978   0.09902   0.04388   0.25976   0.07042   0.00000   0.11664   0.12216   0.12937   0.01093   0.21531   0.12270   0.18132   0.00000   0.12115   0.04514   0.05691   0.06097   0.33151   0.04226   0.09590   0.02443   0.10078   0.05059   0.07642   0.18306   0.02186   0.02940   0.05452   0.09556   0.10853   0.13592   0.17988   0.06488   0.20172   0.06501   0.04417   0.00000   0.01166   0.10910   0.05716   0.05909   0.28308   0.09025   0.25463   0.21653   0.05294   0.06100   0.12304   0.11854   0.11218   0.15132   0.09964   0.07537   0.05565   0.07567   0.05735   0.06830   0.02868   0.29977   0.23900   0.26434   0.10709   0.22613   0.00000   0.00000   0.02904   0.12735   0.12567   0.17389   0.06006   0.07476   0.18413   0.05498   0.19576   0.00623   0.00000   0.21669   0.07550   0.01767   0.00000   0.12193   0.18115   0.05110   0.26269   0.05062   0.02440   0.00000   0.04776   0.03692   0.21508   0.12345   0.27657   0.14222   0.01992   0.00925   0.08494   0.05262   0.06590   0.17249   0.18504   0.07217   0.14464   0.15875   0.04488   0.02737   0.04623   0.12774   0.27676   0.10404   0.19559   0.33225   0.18132   0.18255   0.31198   0.26354   0.05299   0.26707   0.17674   0.01212   0.07508   0.06428   0.08446   0.02163   0.03264   0.01611   0.04149   0.18481   0.40565   0.25559   0.09034   0.13714   0.11131   0.04676   0.32466   0.30728   1.89081   1.98614  -0.34150   0.12175   3.81940  
 73 79.4225  17046.143173  x:  0.29410   0.19168   0.39925   0.24247   0.23021   0.27821   0.16297   0.22517   0.00000   0.17894   0.00483   0.18544   0.16865   0.09905   0.06145   0.11553   0.09558   0.23287   0.26797   0.07465   0.05961   0.34908   0.05556   0.32760   0.31444   0.22027   0.14647   0.04365   0.00918   0.06479   0.07750   0.09801   0.11046   0.20593   0.28474   0.12766   0.28967   0.36766   0.18012   0.00000   0.13885   0.28876   0.27457   0.14812   0.33052   0.26771   0.09177   0.21224   0.24584   0.13745   0.00000   0.21287   0.29467   0.15761   0.20496   0.18422   0.23134   0.32842   0.10444   0.15274   0.03784   0.03894   0.12001   0.29460   0.07086   0.30027   0.12349   0.08444   0.14138   0.18345   0.22221   0.11241   0.12419   0.00000   0.28544   0.02793   0.18916   0.11613   0.18136   1.18618   0.14297   0.03717   0.05956   0.32405   0.18190   0.30587   0.38365   0.23760   0.31445   0.02910   0.07427   0.15904   0.20591   0.34597   0.11428   0.02991   0.28210   0.09261   0.05756   0.00000   0.06499   0.10638   0.10133   0.10755   0.08518   0.17666   0.00000   0.07381   0.00000   0.10889   0.04638   0.06567   0.00539   0.10950   0.16586   0.01492   0.04237   0.00000   0.11593   0.10221   0.06842   0.02730   0.00729   0.10288   0.20970   0.19166   0.07117   0.09531   0.03749   0.05905   0.07450   0.11238   0.20695   0.19993   0.07151   0.09124   0.10930   0.22484   0.07903   0.06660   0.04559   0.09101   0.12634   0.22316   0.13131   0.03947   0.05018   0.11727   0.05656   0.00000   0.01777   0.04276   0.13024   0.00000   0.28587   0.07515   0.13033   0.14352   0.02955   0.03162   0.06211   0.05734   0.07358   0.03141   0.05821   0.18311   0.04322   0.00576   0.09826   0.02026   0.02221   0.09769   0.00691   0.09682   0.15607   0.00954   0.07899   0.07281   0.02148   0.19142   0.09828   0.05647   0.05455   0.04272   0.00000   0.06007   0.07731   0.14942   0.32422   0.26363   0.10505   0.01951   0.06075   0.06704   0.12251   0.07283   0.31352   0.02198   0.02283   0.02814   0.13437   0.12443   0.00000   0.03108   0.06224   0.05142   0.03371   0.31150   0.06248   0.12600   0.04193   0.08778   0.16192   0.10877   0.07179   0.00000   0.00000   0.30536   0.00907   0.23253   0.22791   0.25354   0.05985   0.12766   0.05400   0.01730   0.00000   0.02034   0.04519   0.15302   0.14165   0.02780   0.06660   0.07679   0.14381   0.05363   0.00093   0.02543   0.07272   0.05517   0.18508   0.00827   0.03406   0.00000   0.10270   0.14342   0.02964   0.16393   0.00000   0.00000   0.11170   0.02089   0.02691   0.04697   0.06533   0.08796   0.06208   0.00000   0.00000   0.02316   0.02191   0.00329   0.02658   0.05386   0.07794   0.02828   0.10455   0.02374   0.02431   0.00000   0.10778   0.12704   0.05995   0.11416   0.12925   0.03298   0.11853   0.06097   0.02927   0.10170   0.04542   0.26365   0.07068   0.00000   0.11736   0.12359   0.13047   0.00907   0.21644   0.12121   0.17992   0.00000   0.12198   0.04513   0.05750   0.06226   0.32676   0.04254   0.09545   0.02430   0.09953   0.05161   0.07568   0.18191   0.02344   0.03004   0.05499   0.09400   0.10789   0.13779   0.18136   0.06445   0.20308   0.06500   0.04597   0.00000   0.01131   0.10883   0.05685   0.05914   0.28949   0.08944   0.25618   0.21564   0.05205   0.06138   0.12353   0.11808   0.11335   0.15162   0.09891   0.07443   0.05553   0.07541   0.05731   0.06790   0.02741   0.30412   0.24168   0.26737   0.10314   0.22554   0.00000   0.00000   0.03332   0.12811   0.12650   0.17294   0.05909   0.07482   0.18582   0.06073   0.19753   0.00617   0.00000   0.21101   0.07858   0.01886   0.00000   0.12266   0.17848   0.05209   0.26590   0.05239   0.02833   0.00000   0.04900   0.03710   0.21783   0.12105   0.27829   0.14058   0.02262   0.01318   0.08642   0.05647   0.06638   0.17138   0.18424   0.07273   0.14387   0.16313   0.04619   0.02645   0.04610   0.12852   0.27470   0.10128   0.19628   0.33286   0.17936   0.18313   0.31307   0.26713   0.04811   0.26714   0.17647   0.01273   0.07378   0.06440   0.08387   0.01577   0.03209   0.02448   0.04079   0.19092   0.39911   0.26186   0.08987   0.13628   0.11129   0.04456   0.32609   0.30730   1.88729   1.99331  -0.32743   0.12173   3.81563  
 74 93.0310  17046.143173  x:  0.29410   0.19168   0.39925   0.24247   0.23021   0.27821   0.16297   0.22517   0.00000   0.17894   0.00483   0.18544   0.16865   0.09905   0.06145   0.11553   0.09558   0.23287   0.26797   0.07465   0.05961   0.34908   0.05556   0.32760   0.31444   0.22027   0.14647   0.04365   0.00918   0.06479   0.07750   0.09801   0.11046   0.20593   0.28474   0.12766   0.28967   0.36766   0.18012   0.00000   0.13885   0.28876   0.27457   0.14812   0.33052   0.26771   0.09177   0.21224   0.24584   0.13745   0.00000   0.21287   0.29467   0.15761   0.20496   0.18422   0.23134   0.32842   0.10444   0.15274   0.03784   0.03894   0.12001   0.29460   0.07086   0.30027   0.12349   0.08444   0.14138   0.18345   0.22221   0.11241   0.12419   0.00000   0.28544   0.02793   0.18916   0.11613   0.18136   1.18618   0.14297   0.03717   0.05956   0.32405   0.18190   0.30587   0.38365   0.23760   0.31445   0.02910   0.07427   0.15904   0.20591   0.34597   0.11428   0.02991   0.28210   0.09261   0.05756   0.00000   0.06499   0.10638   0.10133   0.10755   0.08518   0.17666   0.00000   0.07381   0.00000   0.10889   0.04638   0.06567   0.00539   0.10950   0.16586   0.01492   0.04237   0.00000   0.11593   0.10221   0.06842   0.02730   0.00729   0.10288   0.20970   0.19166   0.07117   0.09531   0.03749   0.05905   0.07450   0.11238   0.20695   0.19993   0.07151   0.09124   0.10930   0.22484   0.07903   0.06660   0.04559   0.09101   0.12634   0.22316   0.13131   0.03947   0.05018   0.11727   0.05656   0.00000   0.01777   0.04276   0.13024   0.00000   0.28587   0.07515   0.13033   0.14352   0.02955   0.03162   0.06211   0.05734   0.07358   0.03141   0.05821   0.18311   0.04322   0.00576   0.09826   0.02026   0.02221   0.09769   0.00691   0.09682   0.15607   0.00954   0.07899   0.07281   0.02148   0.19142   0.09828   0.05647   0.05455   0.04272   0.00000   0.06007   0.07731   0.14942   0.32422   0.26363   0.10505   0.01951   0.06075   0.06704   0.12251   0.07283   0.31352   0.02198   0.02283   0.02814   0.13437   0.12443   0.00000   0.03108   0.06224   0.05142   0.03371   0.31150   0.06248   0.12600   0.04193   0.08778   0.16192   0.10877   0.07179   0.00000   0.00000   0.30536   0.00907   0.23253   0.22791   0.25354   0.05985   0.12766   0.05400   0.01730   0.00000   0.02034   0.04519   0.15302   0.14165   0.02780   0.06660   0.07679   0.14381   0.05363   0.00093   0.02543   0.07272   0.05517   0.18508   0.00827   0.03406   0.00000   0.10270   0.14342   0.02964   0.16393   0.00000   0.00000   0.11170   0.02089   0.02691   0.04697   0.06533   0.08796   0.06208   0.00000   0.00000   0.02316   0.02191   0.00329   0.02658   0.05386   0.07794   0.02828   0.10455   0.02374   0.02431   0.00000   0.10778   0.12704   0.05995   0.11416   0.12925   0.03298   0.11853   0.06097   0.02927   0.10170   0.04542   0.26365   0.07068   0.00000   0.11736   0.12359   0.13047   0.00907   0.21644   0.12121   0.17992   0.00000   0.12198   0.04513   0.05750   0.06226   0.32676   0.04254   0.09545   0.02430   0.09953   0.05161   0.07568   0.18191   0.02344   0.03004   0.05499   0.09400   0.10789   0.13779   0.18136   0.06445   0.20308   0.06500   0.04597   0.00000   0.01131   0.10883   0.05685   0.05914   0.28949   0.08944   0.25618   0.21564   0.05205   0.06138   0.12353   0.11808   0.11335   0.15162   0.09891   0.07443   0.05553   0.07541   0.05731   0.06790   0.02741   0.30412   0.24168   0.26737   0.10314   0.22554   0.00000   0.00000   0.03332   0.12811   0.12650   0.17294   0.05909   0.07482   0.18582   0.06073   0.19753   0.00617   0.00000   0.21101   0.07858   0.01886   0.00000   0.12266   0.17848   0.05209   0.26590   0.05239   0.02833   0.00000   0.04900   0.03710   0.21783   0.12105   0.27829   0.14058   0.02262   0.01318   0.08642   0.05647   0.06638   0.17138   0.18424   0.07273   0.14387   0.16313   0.04619   0.02645   0.04610   0.12852   0.27470   0.10128   0.19628   0.33286   0.17936   0.18313   0.31307   0.26713   0.04811   0.26714   0.17647   0.01273   0.07378   0.06440   0.08387   0.01577   0.03209   0.02448   0.04079   0.19092   0.39911   0.26186   0.08987   0.13628   0.11129   0.04456   0.32609   0.30730   1.88729   1.99331  -0.32743   0.12173   3.81563  
 75 139.4202  17039.818988  x:  0.29604   0.19274   0.40206   0.24460   0.23083   0.27902   0.16448   0.22593   0.00000   0.18041   0.00536   0.18672   0.16969   0.09989   0.06139   0.11625   0.09602   0.23409   0.26968   0.07520   0.05946   0.35200   0.05564   0.33026   0.31671   0.22144   0.14732   0.04301   0.00750   0.06532   0.07791   0.09802   0.11099   0.20734   0.28697   0.12768   0.29199   0.37051   0.18127   0.00000   0.13956   0.29070   0.27654   0.14830   0.33312   0.26928   0.09209   0.21312   0.24753   0.13792   0.00000   0.21420   0.29633   0.15810   0.20631   0.18537   0.23255   0.33024   0.10485   0.15355   0.03788   0.03905   0.12069   0.29613   0.07121   0.30190   0.12394   0.08510   0.14221   0.18457   0.22362   0.11257   0.12506   0.00050   0.28776   0.02818   0.19016   0.11647   0.18168   1.18909   0.14448   0.03722   0.05951   0.32564   0.18260   0.30766   0.38574   0.23879   0.31623   0.02870   0.07437   0.15892   0.20742   0.34855   0.11512   0.02975   0.28257   0.09359   0.05779   0.00000   0.06505   0.10706   0.10196   0.10810   0.08550   0.17780   0.00000   0.07442   0.00000   0.10949   0.04619   0.06607   0.00504   0.11009   0.16678   0.01588   0.04228   0.00000   0.11692   0.10287   0.06997   0.02603   0.01016   0.10386   0.21096   0.19255   0.07177   0.09571   0.03770   0.05945   0.07482   0.11303   0.20810   0.20105   0.07189   0.09162   0.10986   0.22605   0.07949   0.06681   0.04559   0.09154   0.12689   0.22453   0.13196   0.03942   0.05057   0.11781   0.04940   0.00000   0.01520   0.04149   0.13101   0.00000   0.28747   0.07567   0.13100   0.14454   0.02930   0.03176   0.06252   0.05726   0.07409   0.03148   0.05849   0.18426   0.04336   0.00450   0.09852   0.01823   0.02185   0.09817   0.01119   0.09755   0.15711   0.00929   0.07956   0.07349   0.02134   0.19245   0.09880   0.05650   0.05428   0.04291   0.00000   0.06015   0.07788   0.15014   0.32630   0.26557   0.10553   0.01885   0.06076   0.06734   0.12330   0.07314   0.31600   0.02138   0.02185   0.02830   0.13528   0.12524   0.00000   0.02838   0.06209   0.05171   0.03357   0.31364   0.06244   0.12667   0.04173   0.08809   0.16280   0.10935   0.07204   0.00000   0.00000   0.30676   0.00895   0.23342   0.22948   0.25518   0.05991   0.12847   0.05445   0.01646   0.00000   0.01920   0.04532   0.15341   0.14208   0.02463   0.06684   0.07717   0.14490   0.05436   0.01759   0.02625   0.07351   0.05589   0.18599   0.00750   0.03422   0.00000   0.10342   0.14351   0.02857   0.16495   0.00000   0.00000   0.11211   0.01666   0.02602   0.04240   0.06548   0.08843   0.06287   0.00000   0.00000   0.02287   0.02095   0.02023   0.02966   0.05469   0.07814   0.02785   0.10506   0.02008   0.02246   0.00000   0.10850   0.12758   0.06001   0.11483   0.12993   0.03387   0.11908   0.06182   0.02908   0.10202   0.04522   0.26520   0.07051   0.00000   0.11796   0.12414   0.13119   0.00864   0.21751   0.12178   0.18069   0.00000   0.12269   0.04535   0.05771   0.06233   0.32821   0.04259   0.09620   0.02455   0.10013   0.05207   0.07604   0.18309   0.02275   0.02812   0.05508   0.09442   0.10889   0.13835   0.18221   0.06469   0.20430   0.06510   0.04583   0.00000   0.01134   0.10950   0.05739   0.05960   0.29112   0.09012   0.25757   0.21661   0.05234   0.06150   0.12404   0.11891   0.11364   0.15242   0.09933   0.07484   0.05591   0.07579   0.05752   0.06832   0.02735   0.30621   0.24310   0.26913   0.10390   0.22655   0.00000   0.00000   0.03475   0.12867   0.12707   0.17402   0.05948   0.06923   0.18685   0.06024   0.19884   0.00465   0.00000   0.20492   0.07869   0.01700   0.00000   0.12324   0.17974   0.05205   0.26760   0.05189   0.02667   0.00000   0.04850   0.03708   0.21897   0.12172   0.28018   0.14129   0.02227   0.01121   0.08640   0.05600   0.06659   0.17226   0.18518   0.07268   0.14454   0.16355   0.04616   0.02529   0.04604   0.12909   0.27676   0.10193   0.19749   0.33553   0.18090   0.18353   0.31548   0.26888   0.04827   0.26886   0.17765   0.01257   0.07428   0.06470   0.08445   0.01882   0.03202   0.02317   0.04110   0.19179   0.40232   0.26345   0.09031   0.13699   0.11179   0.04495   0.32812   0.30924   1.88658   1.99808  -0.33201   0.10520   3.81559  
 76 404.9853  17025.277878  x:  0.30348   0.19670   0.41282   0.25274   0.23298   0.28197   0.17011   0.22867   0.00000   0.18583   0.00683   0.19135   0.17339   0.10277   0.06072   0.11868   0.09731   0.23852   0.27603   0.07692   0.05850   0.36314   0.05566   0.34042   0.32531   0.22567   0.15030   0.04044   0.00184   0.06694   0.07911   0.09774   0.11263   0.21247   0.29538   0.12754   0.30080   0.38142   0.18551   0.00000   0.14206   0.29801   0.28403   0.14874   0.34299   0.27515   0.09299   0.21626   0.25386   0.13943   0.00000   0.21915   0.30263   0.15968   0.21126   0.18961   0.23704   0.33718   0.10609   0.15637   0.03754   0.03900   0.12294   0.30183   0.07213   0.30804   0.12529   0.08727   0.14510   0.18861   0.22879   0.11290   0.12821   0.00209   0.29660   0.02888   0.19376   0.11753   0.18271   1.20050   0.15013   0.03702   0.05886   0.33169   0.18498   0.31443   0.39373   0.24314   0.32292   0.02677   0.07439   0.15819   0.21304   0.35838   0.11801   0.02866   0.28431   0.09711   0.05825   0.00000   0.06480   0.10929   0.10403   0.10988   0.08634   0.18181   0.00000   0.07628   0.00000   0.11142   0.04506   0.06717   0.00315   0.11201   0.16998   0.01854   0.04140   0.00000   0.12028   0.10496   0.07522   0.02108   0.01498   0.10718   0.21552   0.19566   0.07360   0.09684   0.03797   0.06048   0.07560   0.11518   0.21224   0.20508   0.07294   0.09264   0.11161   0.23041   0.08085   0.06725   0.04503   0.09326   0.12871   0.22954   0.13416   0.03886   0.05169   0.11955   0.02115   0.00000   0.00562   0.03657   0.13360   0.00000   0.29340   0.07713   0.13318   0.14816   0.02798   0.03182   0.06360   0.05652   0.07558   0.03128   0.05918   0.18842   0.04358   0.00000   0.09918   0.01079   0.02001   0.09952   0.02075   0.09965   0.16068   0.00784   0.08139   0.07560   0.02036   0.19609   0.10051   0.05623   0.05286   0.04313   0.00000   0.06007   0.07975   0.15254   0.33419   0.27290   0.10700   0.01621   0.06045   0.06815   0.12596   0.07383   0.32547   0.01894   0.01769   0.02846   0.13844   0.12803   0.00000   0.01814   0.06122   0.05237   0.03265   0.32177   0.06185   0.12894   0.04060   0.08887   0.16591   0.11120   0.07259   0.00000   0.00000   0.31196   0.00784   0.23657   0.23530   0.26130   0.05983   0.13119   0.05575   0.01306   0.00000   0.01487   0.04536   0.15460   0.14342   0.01222   0.06724   0.07820   0.14869   0.05549   0.04093   0.02624   0.07544   0.05686   0.18926   0.00433   0.03440   0.00000   0.10585   0.14364   0.02416   0.16859   0.00000   0.00000   0.11335   0.00123   0.02294   0.02445   0.06581   0.08990   0.06547   0.00000   0.00000   0.02370   0.01639   0.04645   0.03651   0.05604   0.07863   0.02605   0.10671   0.00650   0.01572   0.00000   0.11084   0.12929   0.05978   0.11700   0.13219   0.03653   0.12082   0.06449   0.02819   0.10289   0.04399   0.27090   0.06950   0.00000   0.11989   0.12588   0.13358   0.00641   0.22135   0.12364   0.18331   0.00000   0.12506   0.04575   0.05805   0.06231   0.33364   0.04234   0.09867   0.02498   0.10208   0.05333   0.07700   0.18732   0.01985   0.02085   0.05507   0.09567   0.11233   0.14018   0.18518   0.06516   0.20872   0.06509   0.04499   0.00000   0.01088   0.11169   0.05895   0.06091   0.29717   0.09233   0.26267   0.22008   0.05314   0.06154   0.12565   0.12176   0.11444   0.15522   0.10057   0.07598   0.05692   0.07684   0.05790   0.06949   0.02659   0.31410   0.24834   0.27568   0.10646   0.23014   0.00000   0.00000   0.03897   0.13048   0.12893   0.17785   0.06044   0.04715   0.19051   0.05802   0.20360   0.00134   0.00000   0.18054   0.07880   0.01151   0.00000   0.12521   0.18435   0.05150   0.27394   0.04971   0.02060   0.00000   0.04626   0.03658   0.22311   0.12394   0.28727   0.14373   0.02065   0.00354   0.08599   0.05388   0.06699   0.17532   0.18849   0.07223   0.14689   0.16486   0.04555   0.02082   0.04550   0.13095   0.28457   0.10405   0.20187   0.34572   0.18664   0.18486   0.32467   0.27545   0.04844   0.27524   0.18188   0.01130   0.07571   0.06539   0.08630   0.02649   0.03125   0.01843   0.04177   0.19493   0.41470   0.26940   0.09164   0.13934   0.11329   0.04596   0.33581   0.31669   1.88457   2.01509  -0.34829   0.13394   3.81547  
 77 525.5465  17014.192696  x:  0.30930   0.19972   0.42123   0.25907   0.23467   0.28429   0.17443   0.23076   0.00000   0.18995   0.00769   0.19488   0.17624   0.10493   0.06020   0.12049   0.09825   0.24196   0.28097   0.07820   0.05771   0.37181   0.05559   0.34832   0.33198   0.22896   0.15268   0.03969   0.00369   0.06829   0.08018   0.09751   0.11384   0.21641   0.30186   0.12735   0.30762   0.38992   0.18874   0.00000   0.14392   0.30370   0.28986   0.14905   0.35068   0.27970   0.09364   0.21868   0.25878   0.14054   0.00000   0.22297   0.30754   0.16086   0.21509   0.19286   0.24052   0.34261   0.10699   0.15853   0.03727   0.03897   0.12464   0.30627   0.07281   0.31284   0.12629   0.08885   0.14727   0.19170   0.23277   0.11313   0.13057   0.00322   0.30345   0.02931   0.19656   0.11831   0.18347   1.20959   0.15451   0.03704   0.05854   0.33644   0.18681   0.31972   0.40000   0.24651   0.32811   0.02562   0.07464   0.15755   0.21736   0.36604   0.12023   0.02779   0.28563   0.09977   0.05856   0.00000   0.06458   0.11092   0.10556   0.11123   0.08697   0.18483   0.00000   0.07752   0.00000   0.11290   0.04448   0.06797   0.00244   0.11351   0.17247   0.01978   0.04074   0.00000   0.12272   0.10645   0.07859   0.01915   0.01322   0.10951   0.21902   0.19804   0.07487   0.09773   0.03816   0.06119   0.07610   0.11679   0.21544   0.20818   0.07370   0.09340   0.11294   0.23377   0.08184   0.06752   0.04446   0.09460   0.13009   0.23341   0.13586   0.03880   0.05279   0.12110   0.00156   0.00000   0.00283   0.03437   0.13565   0.00000   0.29802   0.07796   0.13488   0.15093   0.02741   0.03191   0.06437   0.05615   0.07663   0.03127   0.05960   0.19165   0.04428   0.00142   0.09996   0.00935   0.01937   0.10056   0.02176   0.10088   0.16329   0.00750   0.08288   0.07709   0.02000   0.19890   0.10217   0.05635   0.05203   0.04333   0.00000   0.06020   0.08116   0.15443   0.34033   0.27858   0.10812   0.01530   0.06047   0.06875   0.12795   0.07435   0.33282   0.01834   0.01527   0.02880   0.14075   0.13009   0.00000   0.01318   0.06111   0.05295   0.03216   0.32809   0.06149   0.13075   0.03998   0.08952   0.16833   0.11259   0.07300   0.00000   0.00000   0.31604   0.00715   0.23904   0.23982   0.26608   0.06001   0.13319   0.05673   0.01160   0.00000   0.01342   0.04543   0.15567   0.14467   0.00456   0.06753   0.07901   0.15149   0.05558   0.03615   0.02454   0.07649   0.05685   0.19192   0.00353   0.03455   0.00000   0.10785   0.14398   0.02029   0.17163   0.00000   0.00000   0.11479   0.00627   0.02490   0.01193   0.06627   0.09096   0.06723   0.00000   0.00000   0.02611   0.01391   0.04434   0.03743   0.05600   0.07925   0.02575   0.10823   0.00332   0.01430   0.00000   0.11256   0.13072   0.05955   0.11860   0.13393   0.03804   0.12223   0.06604   0.02815   0.10362   0.04303   0.27534   0.06885   0.00000   0.12138   0.12720   0.13541   0.00521   0.22437   0.12513   0.18533   0.00000   0.12690   0.04604   0.05833   0.06246   0.33790   0.04217   0.10048   0.02517   0.10351   0.05416   0.07770   0.19053   0.01858   0.01727   0.05508   0.09658   0.11484   0.14160   0.18747   0.06551   0.21213   0.06525   0.04452   0.00000   0.01060   0.11338   0.05995   0.06183   0.30185   0.09393   0.26665   0.22275   0.05389   0.06168   0.12688   0.12388   0.11506   0.15735   0.10149   0.07680   0.05762   0.07762   0.05820   0.07033   0.02599   0.32023   0.25243   0.28077   0.10840   0.23292   0.00000   0.00000   0.04078   0.13190   0.13037   0.18076   0.06107   0.03090   0.19327   0.05701   0.20723   0.00889   0.00000   0.16121   0.07933   0.01496   0.00000   0.12682   0.18782   0.05103   0.27886   0.04848   0.01858   0.00000   0.04500   0.03619   0.22630   0.12563   0.29277   0.14557   0.02030   0.00000   0.08606   0.05269   0.06735   0.17776   0.19116   0.07235   0.14868   0.16587   0.04518   0.01913   0.04542   0.13240   0.29064   0.10559   0.20523   0.35364   0.19103   0.18586   0.33181   0.28054   0.04848   0.28019   0.18512   0.01042   0.07672   0.06590   0.08775   0.02768   0.03091   0.01744   0.04220   0.19736   0.42438   0.27401   0.09261   0.14112   0.11442   0.04662   0.34181   0.32250   1.88342   2.02796  -0.36059   0.13366   3.81537  
 78 630.8736  17014.192696  x:  0.30930   0.19972   0.42123   0.25907   0.23467   0.28429   0.17443   0.23076   0.00000   0.18995   0.00769   0.19488   0.17624   0.10493   0.06020   0.12049   0.09825   0.24196   0.28097   0.07820   0.05771   0.37181   0.05559   0.34832   0.33198   0.22896   0.15268   0.03969   0.00369   0.06829   0.08018   0.09751   0.11384   0.21641   0.30186   0.12735   0.30762   0.38992   0.18874   0.00000   0.14392   0.30370   0.28986   0.14905   0.35068   0.27970   0.09364   0.21868   0.25878   0.14054   0.00000   0.22297   0.30754   0.16086   0.21509   0.19286   0.24052   0.34261   0.10699   0.15853   0.03727   0.03897   0.12464   0.30627   0.07281   0.31284   0.12629   0.08885   0.14727   0.19170   0.23277   0.11313   0.13057   0.00322   0.30345   0.02931   0.19656   0.11831   0.18347   1.20959   0.15451   0.03704   0.05854   0.33644   0.18681   0.31972   0.40000   0.24651   0.32811   0.02562   0.07464   0.15755   0.21736   0.36604   0.12023   0.02779   0.28563   0.09977   0.05856   0.00000   0.06458   0.11092   0.10556   0.11123   0.08697   0.18483   0.00000   0.07752   0.00000   0.11290   0.04448   0.06797   0.00244   0.11351   0.17247   0.01978   0.04074   0.00000   0.12272   0.10645   0.07859   0.01915   0.01322   0.10951   0.21902   0.19804   0.07487   0.09773   0.03816   0.06119   0.07610   0.11679   0.21544   0.20818   0.07370   0.09340   0.11294   0.23377   0.08184   0.06752   0.04446   0.09460   0.13009   0.23341   0.13586   0.03880   0.05279   0.12110   0.00156   0.00000   0.00283   0.03437   0.13565   0.00000   0.29802   0.07796   0.13488   0.15093   0.02741   0.03191   0.06437   0.05615   0.07663   0.03127   0.05960   0.19165   0.04428   0.00142   0.09996   0.00935   0.01937   0.10056   0.02176   0.10088   0.16329   0.00750   0.08288   0.07709   0.02000   0.19890   0.10217   0.05635   0.05203   0.04333   0.00000   0.06020   0.08116   0.15443   0.34033   0.27858   0.10812   0.01530   0.06047   0.06875   0.12795   0.07435   0.33282   0.01834   0.01527   0.02880   0.14075   0.13009   0.00000   0.01318   0.06111   0.05295   0.03216   0.32809   0.06149   0.13075   0.03998   0.08952   0.16833   0.11259   0.07300   0.00000   0.00000   0.31604   0.00715   0.23904   0.23982   0.26608   0.06001   0.13319   0.05673   0.01160   0.00000   0.01342   0.04543   0.15567   0.14467   0.00456   0.06753   0.07901   0.15149   0.05558   0.03615   0.02454   0.07649   0.05685   0.19192   0.00353   0.03455   0.00000   0.10785   0.14398   0.02029   0.17163   0.00000   0.00000   0.11479   0.00627   0.02490   0.01193   0.06627   0.09096   0.06723   0.00000   0.00000   0.02611   0.01391   0.04434   0.03743   0.05600   0.07925   0.02575   0.10823   0.00332   0.01430   0.00000   0.11256   0.13072   0.05955   0.11860   0.13393   0.03804   0.12223   0.06604   0.02815   0.10362   0.04303   0.27534   0.06885   0.00000   0.12138   0.12720   0.13541   0.00521   0.22437   0.12513   0.18533   0.00000   0.12690   0.04604   0.05833   0.06246   0.33790   0.04217   0.10048   0.02517   0.10351   0.05416   0.07770   0.19053   0.01858   0.01727   0.05508   0.09658   0.11484   0.14160   0.18747   0.06551   0.21213   0.06525   0.04452   0.00000   0.01060   0.11338   0.05995   0.06183   0.30185   0.09393   0.26665   0.22275   0.05389   0.06168   0.12688   0.12388   0.11506   0.15735   0.10149   0.07680   0.05762   0.07762   0.05820   0.07033   0.02599   0.32023   0.25243   0.28077   0.10840   0.23292   0.00000   0.00000   0.04078   0.13190   0.13037   0.18076   0.06107   0.03090   0.19327   0.05701   0.20723   0.00889   0.00000   0.16121   0.07933   0.01496   0.00000   0.12682   0.18782   0.05103   0.27886   0.04848   0.01858   0.00000   0.04500   0.03619   0.22630   0.12563   0.29277   0.14557   0.02030   0.00000   0.08606   0.05269   0.06735   0.17776   0.19116   0.07235   0.14868   0.16587   0.04518   0.01913   0.04542   0.13240   0.29064   0.10559   0.20523   0.35364   0.19103   0.18586   0.33181   0.28054   0.04848   0.28019   0.18512   0.01042   0.07672   0.06590   0.08775   0.02768   0.03091   0.01744   0.04220   0.19736   0.42438   0.27401   0.09261   0.14112   0.11442   0.04662   0.34181   0.32250   1.88342   2.02796  -0.36059   0.13366   3.81537  
 79 1411.6451  17009.192324  x:  0.31011   0.20012   0.42241   0.25995   0.23491   0.28463   0.17499   0.23103   0.00000   0.19047   0.00769   0.19534   0.17662   0.10517   0.06015   0.12072   0.09836   0.24243   0.28165   0.07836   0.05759   0.37302   0.05556   0.34941   0.33290   0.22942   0.15300   0.03989   0.00457   0.06843   0.08032   0.09747   0.11398   0.21693   0.30274   0.12729   0.30855   0.39110   0.18917   0.00000   0.14415   0.30449   0.29066   0.14908   0.35174   0.28032   0.09371   0.21900   0.25945   0.14068   0.00000   0.22348   0.30822   0.16101   0.21561   0.19329   0.24100   0.34338   0.10708   0.15882   0.03725   0.03900   0.12485   0.30688   0.07291   0.31351   0.12641   0.08902   0.14753   0.19210   0.23330   0.11315   0.13085   0.00333   0.30439   0.02932   0.19694   0.11840   0.18355   1.21095   0.15511   0.03714   0.05860   0.33711   0.18705   0.32046   0.40089   0.24697   0.32883   0.02565   0.07480   0.15743   0.21794   0.36710   0.12053   0.02767   0.28580   0.10009   0.05859   0.00000   0.06455   0.11111   0.10575   0.11140   0.08706   0.18520   0.00000   0.07762   0.00000   0.11310   0.04456   0.06806   0.00269   0.11374   0.17281   0.01968   0.04071   0.00000   0.12298   0.10660   0.07878   0.01988   0.01242   0.10973   0.21949   0.19836   0.07498   0.09787   0.03820   0.06127   0.07614   0.11699   0.21586   0.20859   0.07377   0.09350   0.11311   0.23422   0.08196   0.06753   0.04436   0.09477   0.13026   0.23393   0.13608   0.03893   0.05306   0.12141   0.02730   0.00000   0.00499   0.03487   0.13596   0.00000   0.29866   0.07798   0.13512   0.15129   0.02756   0.03197   0.06445   0.05621   0.07674   0.03135   0.05964   0.19208   0.04445   0.00221   0.10014   0.01085   0.01964   0.10071   0.02069   0.10097   0.16360   0.00774   0.08309   0.07723   0.02014   0.19928   0.10243   0.05643   0.05208   0.04339   0.00000   0.06029   0.08131   0.15469   0.34117   0.27937   0.10827   0.01567   0.06060   0.06882   0.12820   0.07442   0.33383   0.01882   0.01534   0.02896   0.14100   0.13032   0.00000   0.01446   0.06136   0.05309   0.03221   0.32897   0.06150   0.13103   0.04004   0.08963   0.16867   0.11277   0.07307   0.00000   0.00000   0.31661   0.00716   0.23939   0.24045   0.26675   0.06015   0.13342   0.05685   0.01196   0.00000   0.01407   0.04547   0.15596   0.14500   0.00533   0.06761   0.07914   0.15182   0.05556   0.03344   0.02431   0.07660   0.05684   0.19233   0.00402   0.03459   0.00000   0.10815   0.14417   0.02046   0.17202   0.00000   0.00000   0.11507   0.00665   0.02536   0.01204   0.06648   0.09106   0.06732   0.00000   0.00000   0.02650   0.01435   0.04190   0.03673   0.05590   0.07946   0.02624   0.10855   0.00769   0.01579   0.00000   0.11276   0.13097   0.05953   0.11879   0.13417   0.03808   0.12245   0.06607   0.02841   0.10376   0.04290   0.27596   0.06884   0.00000   0.12159   0.12737   0.13565   0.00531   0.22481   0.12536   0.18561   0.00000   0.12716   0.04610   0.05839   0.06258   0.33850   0.04218   0.10068   0.02515   0.10368   0.05422   0.07779   0.19095   0.01888   0.01793   0.05511   0.09669   0.11512   0.14180   0.18779   0.06557   0.21258   0.06537   0.04456   0.00000   0.01062   0.11361   0.06000   0.06192   0.30250   0.09410   0.26721   0.22312   0.05406   0.06177   0.12704   0.12414   0.11514   0.15762   0.10160   0.07690   0.05769   0.07772   0.05826   0.07042   0.02592   0.32107   0.25300   0.28147   0.10865   0.23330   0.00000   0.00000   0.04049   0.13213   0.13059   0.18114   0.06112   0.02966   0.19363   0.05726   0.20770   0.00739   0.00000   0.15857   0.07932   0.01480   0.00000   0.12710   0.18824   0.05095   0.27954   0.04855   0.01952   0.00000   0.04508   0.03615   0.22673   0.12585   0.29353   0.14580   0.02065   0.00088   0.08626   0.05276   0.06743   0.17814   0.19158   0.07260   0.14891   0.16601   0.04520   0.01971   0.04556   0.13262   0.29148   0.10576   0.20568   0.35473   0.19160   0.18598   0.33279   0.28123   0.04844   0.28086   0.18555   0.01038   0.07683   0.06598   0.08796   0.02675   0.03101   0.01831   0.04224   0.19768   0.42573   0.27465   0.09272   0.14135   0.11457   0.04667   0.34264   0.32332   1.88344   2.02959  -0.36214   0.11861   3.81535  
 80 677.6255  17000.654014  x:  0.31464   0.20222   0.42899   0.26480   0.23602   0.28634   0.17804   0.23236   0.00000   0.19320   0.00724   0.19766   0.17849   0.10626   0.05946   0.12168   0.09862   0.24480   0.28521   0.07883   0.05662   0.37965   0.05505   0.35546   0.33792   0.23172   0.15443   0.04031   0.00685   0.06871   0.08065   0.09695   0.11443   0.21959   0.30745   0.12673   0.31362   0.39763   0.19136   0.00000   0.14518   0.30877   0.29509   0.14901   0.35757   0.28363   0.09381   0.22056   0.26304   0.14113   0.00000   0.22624   0.31196   0.16154   0.21829   0.19552   0.24349   0.34758   0.10731   0.16015   0.03664   0.03868   0.12569   0.31015   0.07305   0.31713   0.12673   0.08965   0.14872   0.19408   0.23600   0.11298   0.13227   0.00369   0.30951   0.02913   0.19888   0.11865   0.18385   1.21874   0.15828   0.03724   0.05842   0.34082   0.18810   0.32447   0.40579   0.24933   0.33267   0.02529   0.07526   0.15652   0.22095   0.37293   0.12187   0.02656   0.28667   0.10170   0.05833   0.00000   0.06392   0.11186   0.10645   0.11208   0.08715   0.18697   0.00000   0.07774   0.00000   0.11383   0.04451   0.06819   0.00304   0.11460   0.17439   0.01861   0.04003   0.00000   0.12410   0.10707   0.07947   0.02283   0.00831   0.11058   0.22183   0.19985   0.07525   0.09824   0.03797   0.06123   0.07598   0.11776   0.21800   0.21062   0.07387   0.09365   0.11370   0.23650   0.08219   0.06726   0.04336   0.09535   0.13092   0.23658   0.13703   0.03906   0.05376   0.12257   0.02489   0.00000   0.01119   0.03646   0.13721   0.00000   0.30202   0.07772   0.13608   0.15301   0.02783   0.03182   0.06448   0.05608   0.07694   0.03132   0.05954   0.19428   0.04470   0.00374   0.10066   0.01567   0.02033   0.10109   0.01455   0.10106   0.16496   0.00809   0.08386   0.07761   0.02033   0.20111   0.10338   0.05632   0.05190   0.04325   0.00000   0.06038   0.08183   0.15572   0.34579   0.28363   0.10874   0.01697   0.06082   0.06891   0.12923   0.07435   0.33937   0.02065   0.01502   0.02930   0.14211   0.13134   0.00000   0.01948   0.06222   0.05335   0.03202   0.33374   0.06112   0.13228   0.03992   0.08990   0.17029   0.11341   0.07303   0.00000   0.00000   0.31964   0.00649   0.24107   0.24374   0.27031   0.06052   0.13435   0.05711   0.01313   0.00000   0.01653   0.04524   0.15722   0.14642   0.00800   0.06766   0.07950   0.15329   0.05505   0.01787   0.02272   0.07683   0.05645   0.19432   0.00529   0.03443   0.00000   0.10940   0.14490   0.02087   0.17394   0.00000   0.00000   0.11622   0.00733   0.02708   0.01204   0.06727   0.09136   0.06746   0.00000   0.00000   0.02799   0.01592   0.02779   0.03267   0.05494   0.08021   0.02727   0.10961   0.01475   0.02000   0.00000   0.11346   0.13185   0.05905   0.11951   0.13511   0.03785   0.12330   0.06583   0.02935   0.10415   0.04185   0.27919   0.06844   0.00000   0.12240   0.12798   0.13667   0.00500   0.22697   0.12631   0.18684   0.00000   0.12824   0.04596   0.05830   0.06283   0.34173   0.04178   0.10147   0.02461   0.10428   0.05417   0.07790   0.19298   0.01981   0.02063   0.05488   0.09695   0.11633   0.14260   0.18925   0.06546   0.21487   0.06560   0.04442   0.00000   0.01018   0.11453   0.05990   0.06201   0.30589   0.09470   0.27005   0.22490   0.05463   0.06180   0.12762   0.12526   0.11532   0.15888   0.10187   0.07704   0.05768   0.07791   0.05818   0.07053   0.02499   0.32563   0.25598   0.28517   0.10966   0.23517   0.00000   0.00000   0.03840   0.13306   0.13151   0.18295   0.06094   0.02246   0.19534   0.05815   0.21006   0.00000   0.00000   0.14293   0.07900   0.01443   0.00000   0.12833   0.19042   0.05015   0.28316   0.04857   0.02326   0.00000   0.04507   0.03549   0.22888   0.12675   0.29757   0.14677   0.02176   0.00374   0.08689   0.05268   0.06748   0.17988   0.19356   0.07346   0.14999   0.16650   0.04475   0.02192   0.04589   0.13349   0.29604   0.10635   0.20791   0.36075   0.19463   0.18644   0.33822   0.28492   0.04787   0.28444   0.18769   0.00945   0.07698   0.06599   0.08878   0.02155   0.03110   0.02159   0.04200   0.19932   0.43335   0.27805   0.09301   0.14229   0.11504   0.04654   0.34723   0.32785   1.88425   2.03741  -0.36948   0.11948   3.81527  
 81 210.0180  16992.491641  x:  0.32141   0.20524   0.43880   0.27201   0.23761   0.28884   0.18246   0.23424   0.00000   0.19714   0.00630   0.20098   0.18117   0.10770   0.05839   0.12301   0.09891   0.24823   0.29042   0.07941   0.05513   0.38951   0.05418   0.36445   0.34533   0.23505   0.15635   0.04013   0.00557   0.06883   0.08089   0.09607   0.11495   0.22343   0.31437   0.12577   0.32110   0.40733   0.19453   0.00000   0.14657   0.31509   0.30164   0.14879   0.36619   0.28849   0.09381   0.22277   0.26831   0.14165   0.00000   0.23026   0.31750   0.16219   0.22219   0.19873   0.24714   0.35386   0.10749   0.16204   0.03572   0.03825   0.12683   0.31494   0.07323   0.32249   0.12707   0.09042   0.15033   0.19689   0.23991   0.11266   0.13427   0.00407   0.31710   0.02872   0.20168   0.11889   0.18418   1.23066   0.16292   0.03740   0.05816   0.34636   0.18953   0.33040   0.41311   0.25274   0.33833   0.02479   0.07590   0.15503   0.22532   0.38160   0.12382   0.02488   0.28792   0.10395   0.05781   0.00000   0.06288   0.11284   0.10744   0.11303   0.08717   0.18947   0.00000   0.07794   0.00000   0.11473   0.04441   0.06834   0.00309   0.11572   0.17657   0.01765   0.03933   0.00000   0.12562   0.10766   0.08043   0.02409   0.01152   0.11170   0.22519   0.20198   0.07559   0.09867   0.03774   0.06120   0.07583   0.11879   0.22107   0.21354   0.07393   0.09380   0.11450   0.23977   0.08243   0.06675   0.04175   0.09605   0.13174   0.24043   0.13826   0.03863   0.05384   0.12372   0.02556   0.00000   0.01086   0.03670   0.13874   0.00000   0.30694   0.07761   0.13729   0.15548   0.02803   0.03166   0.06451   0.05593   0.07718   0.03125   0.05942   0.19745   0.04456   0.00212   0.10101   0.01537   0.02035   0.10157   0.00991   0.10142   0.16694   0.00784   0.08474   0.07800   0.02045   0.20365   0.10433   0.05593   0.05173   0.04311   0.00000   0.06044   0.08237   0.15701   0.35265   0.29000   0.10932   0.01749   0.06089   0.06896   0.13065   0.07416   0.34760   0.02172   0.01397   0.02949   0.14363   0.13289   0.00000   0.02058   0.06266   0.05337   0.03170   0.34079   0.06053   0.13401   0.03976   0.09023   0.17258   0.11426   0.07293   0.00000   0.00000   0.32406   0.00554   0.24350   0.24857   0.27548   0.06078   0.13564   0.05731   0.01353   0.00000   0.01715   0.04470   0.15875   0.14815   0.00846   0.06765   0.07992   0.15532   0.05459   0.00000   0.02243   0.07716   0.05623   0.19703   0.00498   0.03429   0.00000   0.11082   0.14584   0.02115   0.17661   0.00000   0.00000   0.11773   0.00614   0.02783   0.01189   0.06809   0.09167   0.06751   0.00000   0.00000   0.02854   0.01662   0.01031   0.02944   0.05406   0.08102   0.02727   0.11061   0.01382   0.01993   0.00000   0.11438   0.13287   0.05861   0.12052   0.13636   0.03755   0.12445   0.06553   0.02978   0.10469   0.04049   0.28393   0.06793   0.00000   0.12351   0.12877   0.13806   0.00438   0.23009   0.12761   0.18858   0.00000   0.12973   0.04580   0.05818   0.06314   0.34650   0.04115   0.10253   0.02391   0.10509   0.05409   0.07802   0.19587   0.02020   0.02180   0.05447   0.09726   0.11797   0.14372   0.19134   0.06523   0.21818   0.06580   0.04421   0.00000   0.00972   0.11580   0.05974   0.06213   0.31087   0.09549   0.27417   0.22745   0.05532   0.06169   0.12838   0.12677   0.11553   0.16069   0.10222   0.07721   0.05764   0.07811   0.05803   0.07069   0.02355   0.33239   0.26033   0.29058   0.11099   0.23790   0.00399   0.00000   0.03613   0.13444   0.13291   0.18551   0.06065   0.01593   0.19784   0.05941   0.21344   0.01126   0.00000   0.11852   0.08067   0.02609   0.00000   0.12989   0.19370   0.04885   0.28848   0.04859   0.02403   0.00000   0.04502   0.03445   0.23197   0.12798   0.30354   0.14803   0.02205   0.00439   0.08734   0.05257   0.06754   0.18217   0.19617   0.07400   0.15148   0.16707   0.04401   0.02281   0.04601   0.13472   0.30281   0.10707   0.21113   0.36967   0.19903   0.18701   0.34625   0.29033   0.04683   0.28968   0.19076   0.00823   0.07716   0.06601   0.08999   0.01879   0.03124   0.02179   0.04174   0.20166   0.44474   0.28305   0.09339   0.14357   0.11564   0.04630   0.35403   0.33462   1.88614   2.04817  -0.37950   0.12250   3.81515  
 82 714.1779  16987.611044  x:  0.32736   0.20785   0.44744   0.27834   0.23897   0.29103   0.18630   0.23585   0.00000   0.20055   0.00538   0.20385   0.18350   0.10892   0.05746   0.12413   0.09912   0.25121   0.29497   0.07989   0.05381   0.39815   0.05338   0.37233   0.35182   0.23795   0.15799   0.04002   0.00466   0.06894   0.08109   0.09524   0.11536   0.22676   0.32043   0.12488   0.32764   0.41585   0.19728   0.00000   0.14773   0.32063   0.30738   0.14856   0.37375   0.29273   0.09376   0.22466   0.27291   0.14205   0.00000   0.23376   0.32236   0.16272   0.22557   0.20149   0.25031   0.35937   0.10758   0.16367   0.03491   0.03790   0.12779   0.31912   0.07338   0.32719   0.12732   0.09102   0.15169   0.19931   0.24330   0.11234   0.13599   0.00435   0.32374   0.02830   0.20411   0.11904   0.18443   1.24127   0.16697   0.03755   0.05794   0.35123   0.19073   0.33561   0.41955   0.25570   0.34328   0.02437   0.07645   0.15367   0.22911   0.38920   0.12553   0.02342   0.28899   0.10587   0.05733   0.00000   0.06200   0.11368   0.10829   0.11384   0.08716   0.19161   0.00000   0.07811   0.00000   0.11547   0.04434   0.06845   0.00305   0.11667   0.17843   0.01704   0.03883   0.00000   0.12689   0.10814   0.08118   0.02449   0.01286   0.11263   0.22809   0.20381   0.07587   0.09902   0.03758   0.06118   0.07571   0.11964   0.22372   0.21606   0.07396   0.09390   0.11517   0.24259   0.08259   0.06626   0.04028   0.09663   0.13241   0.24376   0.13929   0.03821   0.05384   0.12465   0.02521   0.00000   0.00985   0.03670   0.14002   0.00000   0.31123   0.07754   0.13832   0.15763   0.02816   0.03155   0.06454   0.05583   0.07738   0.03118   0.05931   0.20020   0.04450   0.00108   0.10128   0.01467   0.02039   0.10200   0.00794   0.10179   0.16866   0.00761   0.08548   0.07831   0.02051   0.20582   0.10516   0.05564   0.05160   0.04302   0.00000   0.06050   0.08280   0.15807   0.35867   0.29558   0.10980   0.01770   0.06090   0.06899   0.13187   0.07397   0.35481   0.02235   0.01299   0.02960   0.14490   0.13422   0.00000   0.02076   0.06292   0.05335   0.03144   0.34695   0.06002   0.13548   0.03964   0.09050   0.17455   0.11497   0.07284   0.00000   0.00000   0.32791   0.00475   0.24562   0.25278   0.27998   0.06096   0.13673   0.05745   0.01363   0.00000   0.01728   0.04420   0.16007   0.14959   0.00844   0.06770   0.08025   0.15704   0.05496   0.00842   0.02380   0.07775   0.05687   0.19935   0.00453   0.03421   0.00000   0.11198   0.14663   0.02118   0.17891   0.00000   0.00000   0.11898   0.00548   0.02833   0.01178   0.06873   0.09190   0.06752   0.00000   0.00000   0.02829   0.01708   0.00000   0.02806   0.05373   0.08167   0.02716   0.11141   0.01221   0.01938   0.00000   0.11514   0.13372   0.05826   0.12136   0.13742   0.03732   0.12541   0.06528   0.02997   0.10516   0.03937   0.28807   0.06752   0.00000   0.12445   0.12943   0.13924   0.00383   0.23279   0.12872   0.19006   0.00000   0.13099   0.04568   0.05809   0.06341   0.35067   0.04061   0.10342   0.02337   0.10576   0.05404   0.07811   0.19837   0.02036   0.02233   0.05410   0.09750   0.11933   0.14467   0.19314   0.06503   0.22104   0.06596   0.04404   0.00000   0.00938   0.11687   0.05960   0.06223   0.31523   0.09615   0.27775   0.22965   0.05590   0.06156   0.12902   0.12805   0.11569   0.16224   0.10251   0.07734   0.05762   0.07828   0.05790   0.07084   0.02227   0.33830   0.26413   0.29526   0.11210   0.24023   0.00641   0.00000   0.03449   0.13562   0.13413   0.18770   0.06042   0.01132   0.19998   0.06038   0.21629   0.01407   0.00000   0.09747   0.08174   0.03106   0.00000   0.13120   0.19656   0.04768   0.29313   0.04862   0.02411   0.00000   0.04496   0.03354   0.23464   0.12901   0.30875   0.14906   0.02211   0.00445   0.08764   0.05248   0.06759   0.18411   0.19837   0.07434   0.15274   0.16751   0.04337   0.02318   0.04605   0.13577   0.30874   0.10762   0.21391   0.37748   0.20286   0.18747   0.35328   0.29505   0.04585   0.29426   0.19341   0.00725   0.07730   0.06603   0.09105   0.01780   0.03137   0.02154   0.04157   0.20367   0.45476   0.28742   0.09370   0.14465   0.11614   0.04607   0.35999   0.34057   1.88809   2.05729  -0.38797   0.12327   3.81505  
 83 824.4701  16980.261144  x:  0.33463   0.21103   0.45798   0.28606   0.24063   0.29370   0.19098   0.23781   0.00000   0.20472   0.00425   0.20735   0.18633   0.11040   0.05632   0.12550   0.09938   0.25485   0.30051   0.08048   0.05221   0.40871   0.05240   0.38195   0.35974   0.24148   0.15999   0.03991   0.00375   0.06907   0.08134   0.09424   0.11586   0.23081   0.32782   0.12379   0.33562   0.42625   0.20063   0.00000   0.14915   0.32739   0.31440   0.14827   0.38298   0.29791   0.09369   0.22697   0.27852   0.14254   0.00000   0.23803   0.32830   0.16336   0.22970   0.20487   0.25419   0.36611   0.10768   0.16566   0.03392   0.03748   0.12896   0.32422   0.07357   0.33292   0.12763   0.09176   0.15335   0.20226   0.24744   0.11195   0.13807   0.00468   0.33185   0.02779   0.20707   0.11923   0.18473   1.25423   0.17192   0.03773   0.05768   0.35718   0.19219   0.34196   0.42742   0.25932   0.34931   0.02385   0.07712   0.15200   0.23374   0.39848   0.12761   0.02164   0.29030   0.10821   0.05675   0.00000   0.06092   0.11470   0.10932   0.11484   0.08715   0.19422   0.00000   0.07833   0.00000   0.11636   0.04426   0.06860   0.00301   0.11782   0.18070   0.01631   0.03822   0.00000   0.12843   0.10873   0.08210   0.02505   0.01415   0.11376   0.23163   0.20605   0.07621   0.09945   0.03739   0.06116   0.07557   0.12068   0.22696   0.21913   0.07399   0.09403   0.11599   0.24603   0.08279   0.06566   0.03849   0.09735   0.13323   0.24783   0.14055   0.03772   0.05386   0.12580   0.02477   0.00000   0.00893   0.03678   0.14157   0.00000   0.31646   0.07744   0.13958   0.16025   0.02832   0.03141   0.06457   0.05570   0.07762   0.03110   0.05917   0.20356   0.04444   0.00000   0.10162   0.01408   0.02047   0.10253   0.00557   0.10224   0.17077   0.00736   0.08638   0.07869   0.02057   0.20848   0.10620   0.05530   0.05144   0.04292   0.00000   0.06057   0.08333   0.15937   0.36602   0.30241   0.11038   0.01800   0.06092   0.06903   0.13335   0.07374   0.36361   0.02316   0.01180   0.02974   0.14645   0.13585   0.00000   0.02117   0.06325   0.05333   0.03113   0.35447   0.05940   0.13728   0.03950   0.09083   0.17695   0.11583   0.07273   0.00000   0.00000   0.33261   0.00379   0.24820   0.25791   0.28548   0.06119   0.13805   0.05763   0.01378   0.00000   0.01751   0.04361   0.16168   0.15135   0.00851   0.06775   0.08066   0.15914   0.05530   0.01513   0.02516   0.07843   0.05752   0.20220   0.00404   0.03411   0.00000   0.11340   0.14759   0.02121   0.18171   0.00000   0.00000   0.12052   0.00477   0.02899   0.01164   0.06951   0.09219   0.06754   0.00000   0.00000   0.02784   0.01794   0.00248   0.02685   0.05356   0.08246   0.02707   0.11241   0.01065   0.01892   0.00000   0.11606   0.13477   0.05784   0.12239   0.13871   0.03704   0.12659   0.06497   0.03023   0.10573   0.03801   0.29311   0.06702   0.00000   0.12559   0.13023   0.14068   0.00316   0.23609   0.13006   0.19187   0.00000   0.13253   0.04554   0.05798   0.06373   0.35577   0.03995   0.10450   0.02271   0.10658   0.05398   0.07823   0.20141   0.02058   0.02303   0.05365   0.09779   0.12100   0.14584   0.19534   0.06477   0.22453   0.06614   0.04383   0.00000   0.00897   0.11818   0.05943   0.06236   0.32054   0.09695   0.28212   0.23233   0.05661   0.06142   0.12980   0.12960   0.11590   0.16414   0.10286   0.07751   0.05758   0.07848   0.05775   0.07102   0.02071   0.34552   0.26876   0.30098   0.11346   0.24306   0.00907   0.00000   0.03249   0.13707   0.13561   0.19037   0.06013   0.00576   0.20259   0.06156   0.21977   0.01683   0.00000   0.07185   0.08298   0.03675   0.00000   0.13280   0.20005   0.04625   0.29880   0.04866   0.02434   0.00000   0.04490   0.03244   0.23791   0.13028   0.31512   0.15033   0.02221   0.00463   0.08803   0.05237   0.06765   0.18649   0.20107   0.07478   0.15427   0.16806   0.04259   0.02369   0.04610   0.13707   0.31598   0.10830   0.21731   0.38702   0.20752   0.18803   0.36188   0.30081   0.04464   0.29984   0.19665   0.00604   0.07747   0.06606   0.09235   0.01650   0.03152   0.02137   0.04137   0.20613   0.46699   0.29276   0.09409   0.14597   0.11675   0.04580   0.36727   0.34783   1.89048   2.06842  -0.39829   0.12437   3.81492  
 84 2996.2470  16969.951548  x:  0.35088   0.21753   0.48158   0.30313   0.24387   0.29942   0.20071   0.24152   0.00000   0.21331   0.00029   0.21441   0.19219   0.11292   0.05367   0.12788   0.09932   0.26236   0.31233   0.08121   0.04844   0.43208   0.04959   0.40324   0.37704   0.24884   0.16378   0.04018   0.00513   0.06922   0.08168   0.09136   0.11617   0.23911   0.34377   0.12066   0.35296   0.44933   0.20750   0.00000   0.15142   0.34219   0.32983   0.14699   0.40321   0.30897   0.09270   0.23142   0.29056   0.14279   0.00000   0.24706   0.34140   0.16401   0.23831   0.21167   0.26236   0.38113   0.10686   0.16965   0.03167   0.03678   0.13093   0.33515   0.07383   0.34552   0.12757   0.09245   0.15616   0.20807   0.25598   0.11061   0.14205   0.00458   0.34964   0.02588   0.21315   0.11883   0.18474   1.28502   0.18246   0.03818   0.05711   0.37054   0.19460   0.35591   0.44504   0.26676   0.36238   0.02287   0.07833   0.14752   0.24337   0.41895   0.13205   0.01769   0.29293   0.11267   0.05507   0.00000   0.05858   0.11635   0.11124   0.11671   0.08662   0.19918   0.00000   0.07869   0.00000   0.11753   0.04408   0.06869   0.00193   0.11969   0.18491   0.01739   0.03809   0.00000   0.13093   0.10945   0.08304   0.02007   0.01148   0.11543   0.23876   0.21043   0.07663   0.09991   0.03743   0.06115   0.07542   0.12225   0.23348   0.22527   0.07361   0.09391   0.11734   0.25299   0.08265   0.06372   0.03365   0.09839   0.13430   0.25625   0.14252   0.03629   0.05319   0.12737   0.02999   0.00000   0.00113   0.03511   0.14407   0.00000   0.32759   0.07729   0.14176   0.16560   0.02805   0.03140   0.06457   0.05559   0.07785   0.03085   0.05877   0.21058   0.04486   0.00279   0.10187   0.00940   0.02108   0.10369   0.02930   0.10363   0.17514   0.00666   0.08789   0.07899   0.01999   0.21351   0.10837   0.05516   0.05132   0.04295   0.00000   0.06068   0.08378   0.16132   0.38220   0.31749   0.11114   0.01619   0.06045   0.06881   0.13602   0.07292   0.38294   0.02189   0.00870   0.02934   0.14899   0.13907   0.00000   0.01451   0.06256   0.05277   0.03065   0.37085   0.05795   0.14069   0.03929   0.09127   0.18167   0.11719   0.07231   0.00000   0.00000   0.34258   0.00193   0.25354   0.26883   0.29707   0.06106   0.14029   0.05755   0.01157   0.00000   0.01392   0.04202   0.16454   0.15409   0.00410   0.06753   0.08097   0.16289   0.05551   0.01266   0.02554   0.07883   0.05786   0.20788   0.00136   0.03422   0.00000   0.11557   0.14922   0.01884   0.18725   0.00000   0.00000   0.12303   0.00654   0.02851   0.01147   0.07028   0.09227   0.06732   0.00000   0.00000   0.02203   0.01594   0.00215   0.03604   0.05565   0.08338   0.02595   0.11372   0.00347   0.01405   0.00000   0.11739   0.13642   0.05723   0.12405   0.14088   0.03668   0.12861   0.06439   0.02876   0.10679   0.03586   0.30387   0.06640   0.00000   0.12754   0.13143   0.14320   0.00147   0.24287   0.13249   0.19528   0.00000   0.13528   0.04545   0.05783   0.06436   0.36688   0.03844   0.10624   0.02196   0.10787   0.05388   0.07829   0.20741   0.01913   0.01948   0.05255   0.09800   0.12372   0.14800   0.19966   0.06393   0.23164   0.06615   0.04350   0.00000   0.00859   0.12051   0.05903   0.06252   0.33188   0.09806   0.29118   0.23770   0.05770   0.06069   0.13101   0.13221   0.11608   0.16786   0.10329   0.07767   0.05743   0.07860   0.05737   0.07130   0.01697   0.36131   0.27861   0.31297   0.11562   0.24856   0.01135   0.00000   0.03269   0.13989   0.13871   0.19545   0.05957   0.03210   0.20788   0.06309   0.22621   0.00280   0.00000   0.02405   0.08518   0.03220   0.00000   0.13565   0.20750   0.04251   0.31101   0.04876   0.01918   0.00000   0.04457   0.02987   0.24451   0.13252   0.32890   0.15214   0.02034   0.00000   0.08792   0.05224   0.06768   0.19074   0.20597   0.07441   0.15705   0.16848   0.04086   0.02068   0.04553   0.13957   0.33187   0.10883   0.22419   0.40801   0.21723   0.18865   0.38075   0.31310   0.04095   0.31177   0.20319   0.00423   0.07756   0.06615   0.09515   0.02801   0.03164   0.01717   0.04148   0.21100   0.49450   0.30424   0.09469   0.14821   0.11766   0.04501   0.38333   0.36408   1.89976   2.08829  -0.41627   0.13478   3.81462  
 85 683.0001  16969.951548  x:  0.35088   0.21753   0.48158   0.30313   0.24387   0.29942   0.20071   0.24152   0.00000   0.21331   0.00029   0.21441   0.19219   0.11292   0.05367   0.12788   0.09932   0.26236   0.31233   0.08121   0.04844   0.43208   0.04959   0.40324   0.37704   0.24884   0.16378   0.04018   0.00513   0.06922   0.08168   0.09136   0.11617   0.23911   0.34377   0.12066   0.35296   0.44933   0.20750   0.00000   0.15142   0.34219   0.32983   0.14699   0.40321   0.30897   0.09270   0.23142   0.29056   0.14279   0.00000   0.24706   0.34140   0.16401   0.23831   0.21167   0.26236   0.38113   0.10686   0.16965   0.03167   0.03678   0.13093   0.33515   0.07383   0.34552   0.12757   0.09245   0.15616   0.20807   0.25598   0.11061   0.14205   0.00458   0.34964   0.02588   0.21315   0.11883   0.18474   1.28502   0.18246   0.03818   0.05711   0.37054   0.19460   0.35591   0.44504   0.26676   0.36238   0.02287   0.07833   0.14752   0.24337   0.41895   0.13205   0.01769   0.29293   0.11267   0.05507   0.00000   0.05858   0.11635   0.11124   0.11671   0.08662   0.19918   0.00000   0.07869   0.00000   0.11753   0.04408   0.06869   0.00193   0.11969   0.18491   0.01739   0.03809   0.00000   0.13093   0.10945   0.08304   0.02007   0.01148   0.11543   0.23876   0.21043   0.07663   0.09991   0.03743   0.06115   0.07542   0.12225   0.23348   0.22527   0.07361   0.09391   0.11734   0.25299   0.08265   0.06372   0.03365   0.09839   0.13430   0.25625   0.14252   0.03629   0.05319   0.12737   0.02999   0.00000   0.00113   0.03511   0.14407   0.00000   0.32759   0.07729   0.14176   0.16560   0.02805   0.03140   0.06457   0.05559   0.07785   0.03085   0.05877   0.21058   0.04486   0.00279   0.10187   0.00940   0.02108   0.10369   0.02930   0.10363   0.17514   0.00666   0.08789   0.07899   0.01999   0.21351   0.10837   0.05516   0.05132   0.04295   0.00000   0.06068   0.08378   0.16132   0.38220   0.31749   0.11114   0.01619   0.06045   0.06881   0.13602   0.07292   0.38294   0.02189   0.00870   0.02934   0.14899   0.13907   0.00000   0.01451   0.06256   0.05277   0.03065   0.37085   0.05795   0.14069   0.03929   0.09127   0.18167   0.11719   0.07231   0.00000   0.00000   0.34258   0.00193   0.25354   0.26883   0.29707   0.06106   0.14029   0.05755   0.01157   0.00000   0.01392   0.04202   0.16454   0.15409   0.00410   0.06753   0.08097   0.16289   0.05551   0.01266   0.02554   0.07883   0.05786   0.20788   0.00136   0.03422   0.00000   0.11557   0.14922   0.01884   0.18725   0.00000   0.00000   0.12303   0.00654   0.02851   0.01147   0.07028   0.09227   0.06732   0.00000   0.00000   0.02203   0.01594   0.00215   0.03604   0.05565   0.08338   0.02595   0.11372   0.00347   0.01405   0.00000   0.11739   0.13642   0.05723   0.12405   0.14088   0.03668   0.12861   0.06439   0.02876   0.10679   0.03586   0.30387   0.06640   0.00000   0.12754   0.13143   0.14320   0.00147   0.24287   0.13249   0.19528   0.00000   0.13528   0.04545   0.05783   0.06436   0.36688   0.03844   0.10624   0.02196   0.10787   0.05388   0.07829   0.20741   0.01913   0.01948   0.05255   0.09800   0.12372   0.14800   0.19966   0.06393   0.23164   0.06615   0.04350   0.00000   0.00859   0.12051   0.05903   0.06252   0.33188   0.09806   0.29118   0.23770   0.05770   0.06069   0.13101   0.13221   0.11608   0.16786   0.10329   0.07767   0.05743   0.07860   0.05737   0.07130   0.01697   0.36131   0.27861   0.31297   0.11562   0.24856   0.01135   0.00000   0.03269   0.13989   0.13871   0.19545   0.05957   0.03210   0.20788   0.06309   0.22621   0.00280   0.00000   0.02405   0.08518   0.03220   0.00000   0.13565   0.20750   0.04251   0.31101   0.04876   0.01918   0.00000   0.04457   0.02987   0.24451   0.13252   0.32890   0.15214   0.02034   0.00000   0.08792   0.05224   0.06768   0.19074   0.20597   0.07441   0.15705   0.16848   0.04086   0.02068   0.04553   0.13957   0.33187   0.10883   0.22419   0.40801   0.21723   0.18865   0.38075   0.31310   0.04095   0.31177   0.20319   0.00423   0.07756   0.06615   0.09515   0.02801   0.03164   0.01717   0.04148   0.21100   0.49450   0.30424   0.09469   0.14821   0.11766   0.04501   0.38333   0.36408   1.89976   2.08829  -0.41627   0.13478   3.81462  
 86 323.8358  16967.615007  x:  0.35121   0.21761   0.48207   0.30347   0.24391   0.29952   0.20085   0.24154   0.00000   0.21343   0.00013   0.21450   0.19228   0.11292   0.05364   0.12789   0.09929   0.26247   0.31253   0.08121   0.04838   0.43254   0.04951   0.40367   0.37737   0.24895   0.16380   0.04021   0.00517   0.06922   0.08168   0.09126   0.11613   0.23923   0.34406   0.12055   0.35327   0.44979   0.20759   0.00000   0.15140   0.34247   0.33013   0.14692   0.40360   0.30916   0.09262   0.23146   0.29077   0.14274   0.00000   0.24721   0.34165   0.16397   0.23844   0.21175   0.26249   0.38144   0.10676   0.16970   0.03166   0.03681   0.13094   0.33534   0.07385   0.34576   0.12752   0.09240   0.15616   0.20813   0.25611   0.11056   0.14209   0.00452   0.34998   0.02580   0.21323   0.11876   0.18469   1.28582   0.18264   0.03822   0.05713   0.37082   0.19459   0.35617   0.44541   0.26687   0.36262   0.02289   0.07835   0.14738   0.24351   0.41936   0.13215   0.01765   0.29297   0.11272   0.05503   0.00000   0.05855   0.11634   0.11126   0.11674   0.08660   0.19922   0.00000   0.07870   0.00000   0.11753   0.04411   0.06870   0.00197   0.11970   0.18495   0.01745   0.03814   0.00000   0.13092   0.10945   0.08300   0.02041   0.01120   0.11542   0.23885   0.21048   0.07663   0.09992   0.03747   0.06117   0.07543   0.12224   0.23357   0.22534   0.07359   0.09391   0.11735   0.25308   0.08264   0.06367   0.03355   0.09838   0.13427   0.25638   0.14251   0.03637   0.05337   0.12744   0.02811   0.00000   0.00303   0.03542   0.14411   0.00000   0.32778   0.07726   0.14179   0.16568   0.02806   0.03143   0.06459   0.05562   0.07786   0.03088   0.05878   0.21069   0.04486   0.00268   0.10189   0.01024   0.02105   0.10367   0.02819   0.10355   0.17514   0.00675   0.08788   0.07900   0.02001   0.21358   0.10835   0.05520   0.05136   0.04298   0.00000   0.06069   0.08374   0.16130   0.38251   0.31779   0.11114   0.01630   0.06048   0.06881   0.13604   0.07291   0.38331   0.02198   0.00882   0.02937   0.14898   0.13910   0.00000   0.01509   0.06262   0.05282   0.03070   0.37115   0.05794   0.14073   0.03932   0.09127   0.18173   0.11719   0.07231   0.00000   0.00000   0.34275   0.00195   0.25363   0.26901   0.29727   0.06110   0.14029   0.05757   0.01167   0.00000   0.01420   0.04204   0.16461   0.15413   0.00445   0.06754   0.08096   0.16291   0.05552   0.01198   0.02535   0.07880   0.05782   0.20798   0.00169   0.03425   0.00000   0.11562   0.14926   0.01890   0.18731   0.00000   0.00000   0.12301   0.00632   0.02848   0.01154   0.07031   0.09227   0.06737   0.00000   0.00000   0.02192   0.01634   0.00966   0.03620   0.05594   0.08340   0.02619   0.11379   0.00610   0.01495   0.00000   0.11738   0.13645   0.05722   0.12405   0.14089   0.03671   0.12862   0.06442   0.02881   0.10682   0.03588   0.30405   0.06644   0.00000   0.12755   0.13143   0.14321   0.00152   0.24298   0.13252   0.19531   0.00000   0.13530   0.04548   0.05785   0.06441   0.36709   0.03844   0.10624   0.02201   0.10787   0.05390   0.07830   0.20747   0.01920   0.01961   0.05255   0.09799   0.12371   0.14802   0.19972   0.06392   0.23173   0.06616   0.04354   0.00000   0.00860   0.12053   0.05904   0.06253   0.33207   0.09805   0.29132   0.23777   0.05773   0.06069   0.13102   0.13221   0.11608   0.16791   0.10329   0.07769   0.05745   0.07860   0.05739   0.07132   0.01691   0.36161   0.27878   0.31317   0.11560   0.24864   0.00989   0.00000   0.03294   0.13989   0.13873   0.19549   0.05959   0.03080   0.20791   0.06284   0.22628   0.00000   0.00000   0.02754   0.08515   0.03104   0.00000   0.13570   0.20761   0.04241   0.31123   0.04879   0.01967   0.00000   0.04458   0.02985   0.24460   0.13253   0.32915   0.15213   0.02048   0.00035   0.08797   0.05228   0.06769   0.19078   0.20603   0.07447   0.15706   0.16845   0.04088   0.02084   0.04557   0.13961   0.33217   0.10878   0.22429   0.40841   0.21738   0.18862   0.38111   0.31331   0.04081   0.31197   0.20327   0.00427   0.07757   0.06618   0.09520   0.02734   0.03161   0.01777   0.04153   0.21104   0.49508   0.30444   0.09470   0.14821   0.11766   0.04501   0.38364   0.36442   1.90023   2.08836  -0.41629   0.13166   3.81461  
 87 346.8829  16967.065586  x:  0.35144   0.21767   0.48241   0.30369   0.24393   0.29959   0.20094   0.24155   0.00000   0.21351   0.00000   0.21456   0.19234   0.11291   0.05361   0.12790   0.09926   0.26254   0.31266   0.08119   0.04833   0.43285   0.04944   0.40395   0.37759   0.24902   0.16382   0.04021   0.00517   0.06922   0.08168   0.09119   0.11610   0.23930   0.34425   0.12047   0.35349   0.45010   0.20766   0.00000   0.15138   0.34266   0.33033   0.14687   0.40385   0.30929   0.09256   0.23148   0.29091   0.14270   0.00000   0.24731   0.34183   0.16393   0.23853   0.21180   0.26257   0.38165   0.10669   0.16974   0.03164   0.03682   0.13094   0.33547   0.07385   0.34593   0.12749   0.09236   0.15615   0.20817   0.25620   0.11052   0.14211   0.00448   0.35020   0.02574   0.21328   0.11870   0.18465   1.28636   0.18276   0.03823   0.05712   0.37101   0.19457   0.35635   0.44566   0.26693   0.36278   0.02290   0.07836   0.14728   0.24360   0.41963   0.13220   0.01761   0.29299   0.11274   0.05500   0.00000   0.05852   0.11632   0.11127   0.11676   0.08657   0.19924   0.00000   0.07869   0.00000   0.11751   0.04412   0.06869   0.00198   0.11970   0.18497   0.01748   0.03816   0.00000   0.13091   0.10944   0.08296   0.02059   0.01104   0.11540   0.23890   0.21050   0.07662   0.09991   0.03748   0.06118   0.07543   0.12222   0.23362   0.22539   0.07357   0.09389   0.11736   0.25314   0.08263   0.06363   0.03346   0.09836   0.13425   0.25646   0.14250   0.03641   0.05342   0.12746   0.02686   0.00000   0.00366   0.03553   0.14412   0.00000   0.32790   0.07725   0.14181   0.16573   0.02806   0.03144   0.06459   0.05563   0.07785   0.03089   0.05879   0.21076   0.04485   0.00258   0.10189   0.01063   0.02102   0.10365   0.02745   0.10349   0.17514   0.00678   0.08787   0.07899   0.02001   0.21361   0.10833   0.05521   0.05137   0.04299   0.00000   0.06069   0.08371   0.16128   0.38272   0.31800   0.11113   0.01636   0.06049   0.06880   0.13605   0.07290   0.38356   0.02203   0.00888   0.02938   0.14897   0.13911   0.00000   0.01540   0.06264   0.05284   0.03072   0.37135   0.05793   0.14076   0.03932   0.09127   0.18176   0.11719   0.07230   0.00000   0.00000   0.34286   0.00194   0.25368   0.26913   0.29739   0.06111   0.14028   0.05757   0.01171   0.00000   0.01435   0.04205   0.16466   0.15414   0.00463   0.06754   0.08095   0.16291   0.05551   0.01158   0.02523   0.07877   0.05780   0.20805   0.00185   0.03425   0.00000   0.11564   0.14928   0.01892   0.18734   0.00000   0.00000   0.12300   0.00620   0.02846   0.01157   0.07032   0.09226   0.06739   0.00000   0.00000   0.02204   0.01638   0.00904   0.03607   0.05598   0.08339   0.02626   0.11380   0.00666   0.01529   0.00000   0.11736   0.13646   0.05721   0.12404   0.14089   0.03673   0.12862   0.06442   0.02884   0.10683   0.03589   0.30416   0.06646   0.00000   0.12755   0.13142   0.14321   0.00153   0.24304   0.13253   0.19532   0.00000   0.13530   0.04549   0.05786   0.06443   0.36723   0.03843   0.10623   0.02204   0.10787   0.05391   0.07829   0.20751   0.01924   0.01968   0.05255   0.09798   0.12370   0.14804   0.19975   0.06391   0.23179   0.06616   0.04355   0.00000   0.00860   0.12053   0.05904   0.06254   0.33219   0.09803   0.29141   0.23780   0.05774   0.06069   0.13101   0.13220   0.11607   0.16793   0.10328   0.07768   0.05745   0.07859   0.05739   0.07132   0.01687   0.36180   0.27889   0.31331   0.11558   0.24868   0.00895   0.00000   0.03307   0.13988   0.13873   0.19551   0.05959   0.02996   0.20793   0.06267   0.22632   0.00000   0.00000   0.02921   0.08513   0.03032   0.00000   0.13573   0.20768   0.04234   0.31138   0.04880   0.01993   0.00000   0.04457   0.02983   0.24465   0.13254   0.32932   0.15211   0.02055   0.00052   0.08799   0.05229   0.06769   0.19081   0.20606   0.07450   0.15707   0.16842   0.04088   0.02093   0.04559   0.13962   0.33238   0.10873   0.22434   0.40869   0.21748   0.18859   0.38136   0.31345   0.04071   0.31210   0.20332   0.00428   0.07756   0.06619   0.09522   0.02691   0.03158   0.01807   0.04154   0.21107   0.49547   0.30458   0.09471   0.14821   0.11766   0.04500   0.38386   0.36465   1.90057   2.08837  -0.41627   0.13132   3.81461  
 88 213.2956  16964.991679  x:  0.35434   0.21831   0.48665   0.30658   0.24410   0.30040   0.20208   0.24168   0.00000   0.21452   0.00000   0.21525   0.19306   0.11281   0.05323   0.12787   0.09887   0.26338   0.31428   0.08098   0.04772   0.43682   0.04857   0.40759   0.38035   0.24988   0.16393   0.04020   0.00505   0.06910   0.08156   0.09022   0.11562   0.24019   0.34668   0.11943   0.35617   0.45409   0.20840   0.00000   0.15108   0.34504   0.33289   0.14617   0.40713   0.31085   0.09174   0.23171   0.29263   0.14212   0.00000   0.24850   0.34402   0.16346   0.23957   0.21237   0.26362   0.38430   0.10569   0.17009   0.03130   0.03685   0.13083   0.33700   0.07383   0.34800   0.12696   0.09181   0.15601   0.20861   0.25720   0.11000   0.14233   0.00388   0.35311   0.02492   0.21392   0.11796   0.18412   1.29340   0.18423   0.03832   0.05702   0.37343   0.19429   0.35862   0.44884   0.26773   0.36477   0.02288   0.07835   0.14597   0.24476   0.42307   0.13285   0.01706   0.29327   0.11303   0.05445   0.00000   0.05803   0.11598   0.11132   0.11690   0.08623   0.19942   0.00000   0.07857   0.00000   0.11731   0.04414   0.06860   0.00188   0.11963   0.18512   0.01758   0.03827   0.00000   0.13075   0.10924   0.08254   0.02157   0.01062   0.11510   0.23951   0.21076   0.07648   0.09979   0.03757   0.06115   0.07539   0.12198   0.23422   0.22594   0.07326   0.09365   0.11731   0.25378   0.08240   0.06306   0.03226   0.09809   0.13387   0.25744   0.14223   0.03638   0.05324   0.12727   0.01331   0.00000   0.00098   0.03531   0.14393   0.00000   0.32940   0.07714   0.14182   0.16635   0.02800   0.03146   0.06455   0.05567   0.07774   0.03090   0.05881   0.21159   0.04471   0.00169   0.10172   0.01090   0.02043   0.10338   0.01926   0.10281   0.17505   0.00676   0.08767   0.07885   0.02008   0.21392   0.10811   0.05531   0.05144   0.04302   0.00000   0.06063   0.08326   0.16093   0.38535   0.32060   0.11099   0.01668   0.06052   0.06864   0.13608   0.07266   0.38673   0.02218   0.00922   0.02929   0.14875   0.13924   0.00000   0.01659   0.06264   0.05288   0.03090   0.37390   0.05766   0.14098   0.03935   0.09117   0.18211   0.11706   0.07218   0.00000   0.00000   0.34420   0.00167   0.25430   0.27056   0.29893   0.06116   0.14013   0.05754   0.01191   0.00000   0.01503   0.04198   0.16502   0.15415   0.00530   0.06745   0.08074   0.16288   0.05549   0.00942   0.02438   0.07848   0.05756   0.20868   0.00215   0.03426   0.00000   0.11560   0.14939   0.01873   0.18775   0.00000   0.00000   0.12277   0.00595   0.02853   0.01161   0.07031   0.09210   0.06758   0.00000   0.00000   0.02228   0.01683   0.01199   0.03535   0.05663   0.08317   0.02605   0.11363   0.00228   0.01533   0.00000   0.11714   0.13637   0.05715   0.12390   0.14080   0.03676   0.12852   0.06445   0.02893   0.10689   0.03588   0.30558   0.06668   0.00000   0.12748   0.13125   0.14317   0.00148   0.24379   0.13260   0.19544   0.00000   0.13529   0.04554   0.05786   0.06462   0.36896   0.03821   0.10607   0.02219   0.10771   0.05392   0.07821   0.20794   0.01940   0.02010   0.05249   0.09781   0.12349   0.14813   0.20007   0.06366   0.23247   0.06604   0.04364   0.00000   0.00847   0.12053   0.05900   0.06251   0.33372   0.09774   0.29248   0.23825   0.05779   0.06055   0.13091   0.13208   0.11595   0.16819   0.10311   0.07761   0.05742   0.07847   0.05738   0.07129   0.01618   0.36430   0.28028   0.31499   0.11530   0.24933   0.00000   0.00000   0.03394   0.13979   0.13878   0.19577   0.05944   0.02169   0.20820   0.06095   0.22684   0.00000   0.00000   0.03315   0.08485   0.02339   0.00000   0.13598   0.20861   0.04136   0.31317   0.04886   0.02099   0.00000   0.04445   0.02946   0.24528   0.13254   0.33140   0.15179   0.02086   0.00128   0.08800   0.05235   0.06763   0.19099   0.20636   0.07453   0.15713   0.16796   0.04082   0.02142   0.04565   0.13978   0.33496   0.10814   0.22504   0.41215   0.21868   0.18822   0.38445   0.31518   0.03937   0.31377   0.20394   0.00418   0.07743   0.06621   0.09544   0.02317   0.03132   0.01885   0.04161   0.21140   0.50050   0.30625   0.09468   0.14812   0.11753   0.04485   0.38653   0.36755   1.90507   2.08814  -0.41560   0.14028   3.81454  
 89 239.0684  16964.991679  x:  0.35434   0.21831   0.48665   0.30658   0.24410   0.30040   0.20208   0.24168   0.00000   0.21452   0.00000   0.21525   0.19306   0.11281   0.05323   0.12787   0.09887   0.26338   0.31428   0.08098   0.04772   0.43682   0.04857   0.40759   0.38035   0.24988   0.16393   0.04020   0.00505   0.06910   0.08156   0.09022   0.11562   0.24019   0.34668   0.11943   0.35617   0.45409   0.20840   0.00000   0.15108   0.34504   0.33289   0.14617   0.40713   0.31085   0.09174   0.23171   0.29263   0.14212   0.00000   0.24850   0.34402   0.16346   0.23957   0.21237   0.26362   0.38430   0.10569   0.17009   0.03130   0.03685   0.13083   0.33700   0.07383   0.34800   0.12696   0.09181   0.15601   0.20861   0.25720   0.11000   0.14233   0.00388   0.35311   0.02492   0.21392   0.11796   0.18412   1.29340   0.18423   0.03832   0.05702   0.37343   0.19429   0.35862   0.44884   0.26773   0.36477   0.02288   0.07835   0.14597   0.24476   0.42307   0.13285   0.01706   0.29327   0.11303   0.05445   0.00000   0.05803   0.11598   0.11132   0.11690   0.08623   0.19942   0.00000   0.07857   0.00000   0.11731   0.04414   0.06860   0.00188   0.11963   0.18512   0.01758   0.03827   0.00000   0.13075   0.10924   0.08254   0.02157   0.01062   0.11510   0.23951   0.21076   0.07648   0.09979   0.03757   0.06115   0.07539   0.12198   0.23422   0.22594   0.07326   0.09365   0.11731   0.25378   0.08240   0.06306   0.03226   0.09809   0.13387   0.25744   0.14223   0.03638   0.05324   0.12727   0.01331   0.00000   0.00098   0.03531   0.14393   0.00000   0.32940   0.07714   0.14182   0.16635   0.02800   0.03146   0.06455   0.05567   0.07774   0.03090   0.05881   0.21159   0.04471   0.00169   0.10172   0.01090   0.02043   0.10338   0.01926   0.10281   0.17505   0.00676   0.08767   0.07885   0.02008   0.21392   0.10811   0.05531   0.05144   0.04302   0.00000   0.06063   0.08326   0.16093   0.38535   0.32060   0.11099   0.01668   0.06052   0.06864   0.13608   0.07266   0.38673   0.02218   0.00922   0.02929   0.14875   0.13924   0.00000   0.01659   0.06264   0.05288   0.03090   0.37390   0.05766   0.14098   0.03935   0.09117   0.18211   0.11706   0.07218   0.00000   0.00000   0.34420   0.00167   0.25430   0.27056   0.29893   0.06116   0.14013   0.05754   0.01191   0.00000   0.01503   0.04198   0.16502   0.15415   0.00530   0.06745   0.08074   0.16288   0.05549   0.00942   0.02438   0.07848   0.05756   0.20868   0.00215   0.03426   0.00000   0.11560   0.14939   0.01873   0.18775   0.00000   0.00000   0.12277   0.00595   0.02853   0.01161   0.07031   0.09210   0.06758   0.00000   0.00000   0.02228   0.01683   0.01199   0.03535   0.05663   0.08317   0.02605   0.11363   0.00228   0.01533   0.00000   0.11714   0.13637   0.05715   0.12390   0.14080   0.03676   0.12852   0.06445   0.02893   0.10689   0.03588   0.30558   0.06668   0.00000   0.12748   0.13125   0.14317   0.00148   0.24379   0.13260   0.19544   0.00000   0.13529   0.04554   0.05786   0.06462   0.36896   0.03821   0.10607   0.02219   0.10771   0.05392   0.07821   0.20794   0.01940   0.02010   0.05249   0.09781   0.12349   0.14813   0.20007   0.06366   0.23247   0.06604   0.04364   0.00000   0.00847   0.12053   0.05900   0.06251   0.33372   0.09774   0.29248   0.23825   0.05779   0.06055   0.13091   0.13208   0.11595   0.16819   0.10311   0.07761   0.05742   0.07847   0.05738   0.07129   0.01618   0.36430   0.28028   0.31499   0.11530   0.24933   0.00000   0.00000   0.03394   0.13979   0.13878   0.19577   0.05944   0.02169   0.20820   0.06095   0.22684   0.00000   0.00000   0.03315   0.08485   0.02339   0.00000   0.13598   0.20861   0.04136   0.31317   0.04886   0.02099   0.00000   0.04445   0.02946   0.24528   0.13254   0.33140   0.15179   0.02086   0.00128   0.08800   0.05235   0.06763   0.19099   0.20636   0.07453   0.15713   0.16796   0.04082   0.02142   0.04565   0.13978   0.33496   0.10814   0.22504   0.41215   0.21868   0.18822   0.38445   0.31518   0.03937   0.31377   0.20394   0.00418   0.07743   0.06621   0.09544   0.02317   0.03132   0.01885   0.04161   0.21140   0.50050   0.30625   0.09468   0.14812   0.11753   0.04485   0.38653   0.36755   1.90507   2.08814  -0.41560   0.14028   3.81454  
 90 242.8042  16962.909523  x:  0.35497   0.21846   0.48757   0.30720   0.24418   0.30061   0.20233   0.24173   0.00000   0.21477   0.00000   0.21544   0.19326   0.11285   0.05323   0.12793   0.09886   0.26360   0.31466   0.08101   0.04765   0.43769   0.04845   0.40838   0.38096   0.25011   0.16401   0.04029   0.00522   0.06915   0.08161   0.09008   0.11559   0.24043   0.34723   0.11924   0.35676   0.45495   0.20859   0.00000   0.15106   0.34558   0.33346   0.14606   0.40784   0.31121   0.09162   0.23180   0.29303   0.14205   0.00000   0.24878   0.34451   0.16341   0.23983   0.21252   0.26388   0.38488   0.10552   0.17023   0.03132   0.03693   0.13088   0.33736   0.07390   0.34848   0.12693   0.09175   0.15603   0.20876   0.25746   0.10994   0.14242   0.00380   0.35374   0.02479   0.21410   0.11785   0.18403   1.29489   0.18457   0.03841   0.05709   0.37396   0.19428   0.35912   0.44954   0.26794   0.36522   0.02297   0.07843   0.14574   0.24504   0.42382   0.13305   0.01703   0.29335   0.11314   0.05440   0.00000   0.05800   0.11595   0.11139   0.11699   0.08624   0.19952   0.00000   0.07862   0.00000   0.11735   0.04423   0.06866   0.00203   0.11968   0.18522   0.01772   0.03838   0.00000   0.13078   0.10927   0.08254   0.02187   0.01045   0.11512   0.23970   0.21087   0.07653   0.09984   0.03766   0.06123   0.07545   0.12199   0.23439   0.22611   0.07326   0.09368   0.11738   0.25396   0.08243   0.06301   0.03209   0.09810   0.13385   0.25770   0.14223   0.03659   0.05362   0.12745   0.01223   0.00000   0.00482   0.03592   0.14405   0.00000   0.32975   0.07714   0.14191   0.16654   0.02808   0.03155   0.06463   0.05576   0.07780   0.03099   0.05888   0.21181   0.04478   0.00191   0.10178   0.01195   0.02055   0.10342   0.01811   0.10279   0.17510   0.00697   0.08771   0.07890   0.02016   0.21405   0.10815   0.05542   0.05154   0.04311   0.00000   0.06070   0.08323   0.16093   0.38594   0.32118   0.11103   0.01683   0.06061   0.06868   0.13616   0.07269   0.38743   0.02232   0.00939   0.02937   0.14877   0.13932   0.00000   0.01711   0.06273   0.05298   0.03102   0.37447   0.05768   0.14108   0.03943   0.09121   0.18224   0.11710   0.07223   0.00000   0.00000   0.34452   0.00177   0.25449   0.27091   0.29929   0.06124   0.14016   0.05761   0.01206   0.00000   0.01533   0.04205   0.16516   0.15423   0.00568   0.06750   0.08078   0.16294   0.05557   0.00917   0.02432   0.07850   0.05760   0.20887   0.00257   0.03434   0.00000   0.11569   0.14948   0.01885   0.18788   0.00000   0.00000   0.12279   0.00580   0.02856   0.01175   0.07038   0.09213   0.06770   0.00000   0.00000   0.02257   0.01697   0.01225   0.03519   0.05674   0.08322   0.02665   0.11381   0.00921   0.01687   0.00000   0.11717   0.13649   0.05720   0.12393   0.14086   0.03686   0.12857   0.06454   0.02902   0.10697   0.03594   0.30592   0.06678   0.00000   0.12754   0.13129   0.14322   0.00164   0.24400   0.13268   0.19553   0.00000   0.13536   0.04563   0.05794   0.06473   0.36936   0.03824   0.10611   0.02231   0.10774   0.05400   0.07827   0.20809   0.01953   0.02026   0.05254   0.09784   0.12351   0.14821   0.20020   0.06369   0.23267   0.06609   0.04373   0.00000   0.00857   0.12059   0.05906   0.06257   0.33408   0.09775   0.29275   0.23840   0.05788   0.06060   0.13096   0.13212   0.11598   0.16830   0.10315   0.07767   0.05748   0.07851   0.05745   0.07135   0.01614   0.36486   0.28062   0.31541   0.11530   0.24955   0.00005   0.00000   0.03420   0.13986   0.13886   0.19588   0.05950   0.02113   0.20835   0.06085   0.22703   0.00000   0.00000   0.03639   0.08488   0.02265   0.00000   0.13609   0.20884   0.04122   0.31358   0.04894   0.02143   0.00000   0.04451   0.02947   0.24546   0.13261   0.33188   0.15178   0.02104   0.00168   0.08808   0.05244   0.06770   0.19109   0.20649   0.07462   0.15717   0.16791   0.04091   0.02162   0.04573   0.13988   0.33553   0.10808   0.22524   0.41290   0.21897   0.18818   0.38512   0.31559   0.03915   0.31416   0.20412   0.00431   0.07748   0.06629   0.09556   0.02277   0.03138   0.01945   0.04172   0.21149   0.50157   0.30664   0.09474   0.14816   0.11758   0.04489   0.38712   0.36817   1.90588   2.08837  -0.41574   0.12802   3.81453  
 91 269.3073  16962.600984  x:  0.35529   0.21853   0.48805   0.30752   0.24420   0.30070   0.20246   0.24175   0.00000   0.21488   0.00000   0.21551   0.19334   0.11284   0.05319   0.12793   0.09882   0.26370   0.31484   0.08099   0.04759   0.43814   0.04835   0.40879   0.38128   0.25021   0.16402   0.04029   0.00521   0.06914   0.08160   0.08998   0.11554   0.24053   0.34750   0.11912   0.35706   0.45540   0.20868   0.00000   0.15102   0.34585   0.33375   0.14598   0.40821   0.31139   0.09153   0.23182   0.29322   0.14198   0.00000   0.24891   0.34476   0.16336   0.23995   0.21259   0.26399   0.38518   0.10541   0.17027   0.03129   0.03694   0.13087   0.33753   0.07390   0.34871   0.12687   0.09170   0.15602   0.20881   0.25757   0.10988   0.14244   0.00373   0.35407   0.02471   0.21417   0.11776   0.18397   1.29570   0.18473   0.03842   0.05708   0.37424   0.19424   0.35938   0.44990   0.26803   0.36545   0.02297   0.07843   0.14559   0.24517   0.42421   0.13312   0.01698   0.29338   0.11317   0.05434   0.00000   0.05794   0.11590   0.11140   0.11701   0.08620   0.19954   0.00000   0.07861   0.00000   0.11733   0.04423   0.06865   0.00202   0.11968   0.18524   0.01773   0.03839   0.00000   0.13076   0.10926   0.08250   0.02196   0.01034   0.11509   0.23977   0.21090   0.07652   0.09984   0.03767   0.06123   0.07545   0.12197   0.23446   0.22617   0.07323   0.09366   0.11738   0.25403   0.08242   0.06295   0.03195   0.09808   0.13381   0.25781   0.14220   0.03662   0.05368   0.12747   0.01178   0.00000   0.00562   0.03605   0.14406   0.00000   0.32992   0.07711   0.14192   0.16661   0.02807   0.03156   0.06462   0.05577   0.07780   0.03100   0.05889   0.21191   0.04478   0.00187   0.10177   0.01227   0.02055   0.10340   0.01752   0.10275   0.17510   0.00699   0.08769   0.07889   0.02016   0.21409   0.10814   0.05543   0.05155   0.04311   0.00000   0.06070   0.08319   0.16089   0.38624   0.32148   0.11102   0.01686   0.06061   0.06867   0.13616   0.07267   0.38778   0.02234   0.00942   0.02936   0.14875   0.13934   0.00000   0.01730   0.06273   0.05299   0.03104   0.37476   0.05765   0.14111   0.03943   0.09121   0.18228   0.11709   0.07222   0.00000   0.00000   0.34467   0.00174   0.25456   0.27107   0.29946   0.06125   0.14015   0.05761   0.01207   0.00000   0.01541   0.04204   0.16520   0.15423   0.00577   0.06750   0.08076   0.16294   0.05557   0.00903   0.02426   0.07848   0.05758   0.20895   0.00266   0.03434   0.00000   0.11569   0.14949   0.01885   0.18792   0.00000   0.00000   0.12277   0.00570   0.02854   0.01176   0.07039   0.09211   0.06772   0.00000   0.00000   0.02268   0.01698   0.01232   0.03507   0.05676   0.08321   0.02671   0.11382   0.00991   0.01713   0.00000   0.11715   0.13649   0.05719   0.12392   0.14085   0.03687   0.12856   0.06454   0.02903   0.10698   0.03594   0.30608   0.06680   0.00000   0.12753   0.13127   0.14322   0.00164   0.24409   0.13269   0.19554   0.00000   0.13536   0.04563   0.05794   0.06475   0.36956   0.03822   0.10610   0.02232   0.10772   0.05400   0.07826   0.20814   0.01954   0.02030   0.05254   0.09782   0.12349   0.14822   0.20024   0.06366   0.23274   0.06607   0.04374   0.00000   0.00856   0.12060   0.05906   0.06257   0.33426   0.09773   0.29287   0.23845   0.05788   0.06059   0.13095   0.13211   0.11597   0.16833   0.10313   0.07767   0.05748   0.07850   0.05745   0.07135   0.01606   0.36514   0.28077   0.31560   0.11527   0.24964   0.00000   0.00000   0.03427   0.13986   0.13888   0.19591   0.05948   0.02082   0.20840   0.06075   0.22711   0.00000   0.00000   0.03774   0.08485   0.02228   0.00000   0.13612   0.20895   0.04112   0.31378   0.04895   0.02158   0.00000   0.04450   0.02944   0.24553   0.13261   0.33212   0.15174   0.02107   0.00177   0.08809   0.05245   0.06769   0.19112   0.20652   0.07462   0.15718   0.16786   0.04090   0.02166   0.04574   0.13990   0.33582   0.10801   0.22532   0.41329   0.21910   0.18814   0.38547   0.31578   0.03900   0.31435   0.20419   0.00430   0.07747   0.06629   0.09558   0.02256   0.03137   0.01964   0.04173   0.21153   0.50214   0.30683   0.09474   0.14816   0.11757   0.04488   0.38742   0.36850   1.90638   2.08835  -0.41566   0.12864   3.81452  
 92 115.2921  16959.281285  x:  0.36347   0.22024   0.50002   0.31560   0.24471   0.30305   0.20551   0.24205   0.00000   0.21760   0.00000   0.21740   0.19549   0.11273   0.05242   0.12803   0.09798   0.26610   0.31937   0.08062   0.04616   0.44928   0.04614   0.41899   0.38902   0.25265   0.16445   0.04044   0.00522   0.06906   0.08152   0.08750   0.11446   0.24308   0.35426   0.11618   0.36452   0.46659   0.21078   0.00000   0.15018   0.35258   0.34099   0.14411   0.41736   0.31579   0.08929   0.23248   0.29806   0.14043   0.00000   0.25225   0.35098   0.16212   0.24291   0.21410   0.26692   0.39269   0.10253   0.17140   0.03061   0.03711   0.13076   0.34180   0.07402   0.35463   0.12564   0.09035   0.15575   0.21012   0.26047   0.10862   0.14315   0.00216   0.36225   0.02264   0.21598   0.11565   0.18244   1.31597   0.18884   0.03880   0.05694   0.38114   0.19342   0.36576   0.45890   0.27025   0.37107   0.02312   0.07854   0.14203   0.24839   0.43386   0.13502   0.01568   0.29425   0.11411   0.05299   0.00000   0.05663   0.11486   0.11175   0.11762   0.08553   0.20015   0.00000   0.07850   0.00000   0.11704   0.04440   0.06862   0.00202   0.11966   0.18579   0.01796   0.03867   0.00000   0.13055   0.10899   0.08181   0.02310   0.01068   0.11457   0.24151   0.21170   0.07639   0.09973   0.03792   0.06130   0.07550   0.12147   0.23618   0.22778   0.07262   0.09325   0.11750   0.25583   0.08212   0.06162   0.02865   0.09755   0.13286   0.26063   0.14151   0.03648   0.05335   0.12714   0.01245   0.00000   0.00111   0.03536   0.14381   0.00000   0.33409   0.07719   0.14204   0.16854   0.02812   0.03168   0.06470   0.05597   0.07775   0.03114   0.05932   0.21433   0.04463   0.00100   0.10146   0.01342   0.02047   0.10315   0.00826   0.10213   0.17530   0.00715   0.08744   0.07873   0.02036   0.21501   0.10796   0.05581   0.05180   0.04327   0.00000   0.06072   0.08219   0.16002   0.39367   0.32891   0.11082   0.01728   0.06072   0.06845   0.13646   0.07227   0.39667   0.02247   0.00986   0.02916   0.14834   0.13989   0.00000   0.01905   0.06273   0.05314   0.03157   0.38186   0.05702   0.14178   0.03960   0.09112   0.18328   0.11693   0.07210   0.00000   0.00000   0.34845   0.00121   0.25640   0.27502   0.30369   0.06145   0.13994   0.05769   0.01229   0.00000   0.01622   0.04194   0.16620   0.15432   0.00671   0.06745   0.08046   0.16304   0.05581   0.00927   0.02375   0.07814   0.05748   0.21068   0.00319   0.03445   0.00000   0.11569   0.14990   0.01849   0.18913   0.00000   0.00000   0.12245   0.00605   0.02898   0.01190   0.07044   0.09193   0.06822   0.00000   0.00000   0.02471   0.01682   0.01295   0.03298   0.05702   0.08286   0.02587   0.11343   0.00000   0.01599   0.00000   0.11681   0.13638   0.05729   0.12375   0.14075   0.03703   0.12848   0.06474   0.02914   0.10729   0.03592   0.31002   0.06740   0.00000   0.12750   0.13102   0.14327   0.00168   0.24620   0.13302   0.19600   0.00000   0.13546   0.04585   0.05808   0.06533   0.37442   0.03780   0.10587   0.02268   0.10744   0.05415   0.07824   0.20940   0.01981   0.02083   0.05254   0.09758   0.12312   0.14864   0.20125   0.06323   0.23469   0.06587   0.04410   0.00000   0.00849   0.12073   0.05912   0.06266   0.33853   0.09721   0.29586   0.23977   0.05813   0.06043   0.13087   0.13195   0.11579   0.16918   0.10289   0.07768   0.05755   0.07838   0.05755   0.07144   0.01448   0.37213   0.28469   0.32054   0.11467   0.25202   0.00000   0.00000   0.03529   0.14006   0.13934   0.19677   0.05926   0.01718   0.20972   0.05935   0.22906   0.00000   0.00000   0.05302   0.08442   0.01860   0.00000   0.13689   0.21170   0.03860   0.31881   0.04922   0.02293   0.00000   0.04437   0.02873   0.24731   0.13281   0.33799   0.15095   0.02152   0.00292   0.08814   0.05268   0.06773   0.19169   0.20735   0.07459   0.15740   0.16661   0.04093   0.02226   0.04589   0.14042   0.34309   0.10654   0.22736   0.42299   0.22251   0.18716   0.39412   0.32066   0.03546   0.31903   0.20596   0.00406   0.07733   0.06651   0.09627   0.02028   0.03131   0.02085   0.04195   0.21237   0.51630   0.31151   0.09485   0.14807   0.11744   0.04468   0.39496   0.37668   1.91874   2.08775  -0.41379   0.12558   3.81433  
 93 208.2234  16958.745956  x:  0.36449   0.22045   0.50151   0.31661   0.24477   0.30334   0.20588   0.24208   0.00000   0.21794   0.00000   0.21763   0.19575   0.11272   0.05233   0.12804   0.09788   0.26639   0.31993   0.08058   0.04599   0.45067   0.04587   0.42026   0.38999   0.25295   0.16450   0.04046   0.00522   0.06905   0.08151   0.08719   0.11433   0.24340   0.35510   0.11581   0.36545   0.46799   0.21104   0.00000   0.15007   0.35342   0.34189   0.14387   0.41850   0.31633   0.08900   0.23256   0.29866   0.14023   0.00000   0.25266   0.35175   0.16196   0.24328   0.21428   0.26728   0.39363   0.10216   0.17153   0.03053   0.03713   0.13075   0.34233   0.07404   0.35537   0.12549   0.09018   0.15572   0.21029   0.26083   0.10847   0.14324   0.00197   0.36327   0.02239   0.21620   0.11538   0.18224   1.31853   0.18935   0.03884   0.05692   0.38200   0.19331   0.36655   0.46002   0.27052   0.37176   0.02314   0.07855   0.14159   0.24879   0.43506   0.13525   0.01552   0.29436   0.11422   0.05283   0.00000   0.05648   0.11473   0.11180   0.11770   0.08545   0.20022   0.00000   0.07849   0.00000   0.11701   0.04442   0.06862   0.00201   0.11966   0.18585   0.01797   0.03869   0.00000   0.13052   0.10896   0.08174   0.02313   0.01082   0.11451   0.24172   0.21180   0.07638   0.09972   0.03795   0.06131   0.07550   0.12141   0.23639   0.22798   0.07255   0.09320   0.11752   0.25605   0.08208   0.06146   0.02824   0.09749   0.13274   0.26098   0.14142   0.03643   0.05325   0.12708   0.01301   0.00000   0.00000   0.03518   0.14377   0.00000   0.33461   0.07721   0.14205   0.16879   0.02812   0.03169   0.06471   0.05600   0.07775   0.03116   0.05938   0.21462   0.04461   0.00094   0.10142   0.01317   0.02047   0.10314   0.00791   0.10210   0.17533   0.00714   0.08741   0.07871   0.02039   0.21511   0.10794   0.05586   0.05183   0.04329   0.00000   0.06073   0.08207   0.15990   0.39459   0.32984   0.11080   0.01730   0.06072   0.06843   0.13650   0.07223   0.39777   0.02246   0.00988   0.02912   0.14829   0.13997   0.00000   0.01905   0.06271   0.05314   0.03162   0.38274   0.05694   0.14186   0.03962   0.09111   0.18340   0.11692   0.07209   0.00000   0.00000   0.34892   0.00114   0.25663   0.27550   0.30421   0.06147   0.13991   0.05770   0.01228   0.00000   0.01622   0.04192   0.16631   0.15432   0.00671   0.06744   0.08043   0.16305   0.05584   0.00944   0.02375   0.07811   0.05748   0.21088   0.00314   0.03446   0.00000   0.11568   0.14995   0.01843   0.18928   0.00000   0.00000   0.12242   0.00617   0.02905   0.01190   0.07044   0.09192   0.06826   0.00000   0.00000   0.02489   0.01676   0.01296   0.03280   0.05703   0.08282   0.02587   0.11340   0.00060   0.01588   0.00000   0.11677   0.13638   0.05732   0.12374   0.14074   0.03704   0.12847   0.06476   0.02914   0.10732   0.03592   0.31051   0.06746   0.00000   0.12750   0.13099   0.14327   0.00167   0.24646   0.13306   0.19606   0.00000   0.13547   0.04587   0.05809   0.06540   0.37502   0.03774   0.10584   0.02271   0.10741   0.05416   0.07824   0.20956   0.01983   0.02086   0.05255   0.09756   0.12307   0.14869   0.20137   0.06318   0.23493   0.06584   0.04415   0.00000   0.00849   0.12075   0.05913   0.06267   0.33906   0.09716   0.29622   0.23993   0.05816   0.06041   0.13087   0.13193   0.11577   0.16928   0.10286   0.07768   0.05756   0.07837   0.05756   0.07146   0.01429   0.37300   0.28518   0.32115   0.11460   0.25231   0.00011   0.00000   0.03535   0.14009   0.13940   0.19687   0.05923   0.01708   0.20989   0.05925   0.22930   0.00000   0.00000   0.05360   0.08438   0.01861   0.00000   0.13699   0.21205   0.03829   0.31943   0.04925   0.02292   0.00000   0.04435   0.02864   0.24753   0.13284   0.33872   0.15084   0.02153   0.00296   0.08813   0.05270   0.06774   0.19176   0.20745   0.07457   0.15742   0.16645   0.04093   0.02228   0.04590   0.14048   0.34399   0.10636   0.22761   0.42419   0.22293   0.18704   0.39519   0.32126   0.03502   0.31961   0.20618   0.00402   0.07732   0.06653   0.09635   0.02025   0.03132   0.02075   0.04196   0.21247   0.51807   0.31209   0.09486   0.14806   0.11743   0.04466   0.39590   0.37770   1.92029   2.08762  -0.41350   0.12574   3.81431  
 94 638.3270  16953.867407  x:  0.37494   0.22248   0.51681   0.32688   0.24533   0.30631   0.20957   0.24234   0.00000   0.22127   0.00000   0.21992   0.19853   0.11265   0.05152   0.12823   0.09692   0.26939   0.32559   0.08021   0.04436   0.46483   0.04316   0.43325   0.39980   0.25597   0.16503   0.04063   0.00522   0.06902   0.08149   0.08413   0.11305   0.24660   0.36363   0.11198   0.37486   0.48224   0.21367   0.00000   0.14888   0.36199   0.35114   0.14148   0.43007   0.32187   0.08608   0.23332   0.30477   0.13821   0.00000   0.25683   0.35970   0.16035   0.24700   0.21601   0.27094   0.40325   0.09829   0.17295   0.02974   0.03728   0.13064   0.34767   0.07423   0.36295   0.12401   0.08854   0.15541   0.21194   0.26452   0.10698   0.14416   0.00000   0.37369   0.01992   0.21843   0.11253   0.18019   1.34505   0.19452   0.03929   0.05671   0.39087   0.19209   0.37466   0.47156   0.27324   0.37889   0.02332   0.07865   0.13708   0.25281   0.44732   0.13762   0.01393   0.29551   0.11544   0.05132   0.00000   0.05507   0.11343   0.11239   0.11858   0.08473   0.20098   0.00000   0.07843   0.00000   0.11676   0.04458   0.06863   0.00196   0.11969   0.18653   0.01802   0.03887   0.00000   0.13036   0.10875   0.08116   0.02268   0.01175   0.11401   0.24384   0.21277   0.07631   0.09967   0.03813   0.06140   0.07559   0.12083   0.23853   0.23000   0.07191   0.09276   0.11777   0.25826   0.08184   0.05989   0.02403   0.09692   0.13153   0.26455   0.14049   0.03627   0.05345   0.12700   0.01781   0.00000   0.00382   0.03529   0.14375   0.00000   0.33981   0.07737   0.14220   0.17133   0.02820   0.03175   0.06481   0.05619   0.07777   0.03127   0.06019   0.21768   0.04456   0.00116   0.10097   0.01002   0.02096   0.10314   0.01174   0.10215   0.17586   0.00707   0.08721   0.07856   0.02062   0.21617   0.10798   0.05638   0.05205   0.04342   0.00000   0.06080   0.08095   0.15873   0.40405   0.33935   0.11062   0.01730   0.06076   0.06824   0.13695   0.07180   0.40905   0.02224   0.00983   0.02876   0.14786   0.14076   0.00000   0.01796   0.06246   0.05313   0.03214   0.39169   0.05611   0.14267   0.03980   0.09105   0.18461   0.11680   0.07202   0.00000   0.00000   0.35365   0.00039   0.25897   0.28037   0.30942   0.06166   0.13972   0.05781   0.01210   0.00000   0.01579   0.04170   0.16740   0.15432   0.00607   0.06739   0.08018   0.16322   0.05612   0.01094   0.02408   0.07790   0.05753   0.21288   0.00220   0.03454   0.00000   0.11551   0.15044   0.01804   0.19076   0.00000   0.00000   0.12217   0.00687   0.02955   0.01188   0.07042   0.09177   0.06855   0.00000   0.00000   0.02606   0.01617   0.01288   0.03179   0.05693   0.08258   0.02574   0.11314   0.00073   0.01467   0.00000   0.11647   0.13638   0.05757   0.12363   0.14069   0.03712   0.12839   0.06500   0.02906   0.10772   0.03577   0.31539   0.06811   0.00000   0.12751   0.13077   0.14337   0.00158   0.24905   0.13347   0.19664   0.00000   0.13561   0.04606   0.05822   0.06606   0.38116   0.03723   0.10563   0.02295   0.10710   0.05432   0.07826   0.21110   0.01986   0.02089   0.05261   0.09737   0.12269   0.14924   0.20264   0.06272   0.23732   0.06556   0.04456   0.00000   0.00844   0.12094   0.05924   0.06278   0.34440   0.09664   0.29991   0.24155   0.05844   0.06026   0.13084   0.13178   0.11562   0.17035   0.10264   0.07774   0.05767   0.07832   0.05766   0.07161   0.01241   0.38183   0.29010   0.32735   0.11394   0.25533   0.00171   0.00000   0.03538   0.14044   0.14004   0.19794   0.05904   0.01819   0.21157   0.05876   0.23168   0.00000   0.00000   0.05241   0.08406   0.02148   0.00000   0.13793   0.21565   0.03519   0.32575   0.04956   0.02193   0.00000   0.04423   0.02787   0.24972   0.13314   0.34615   0.14981   0.02145   0.00276   0.08804   0.05289   0.06783   0.19240   0.20836   0.07424   0.15769   0.16478   0.04097   0.02223   0.04594   0.14110   0.35324   0.10455   0.23020   0.43651   0.22723   0.18576   0.40616   0.32740   0.03060   0.32550   0.20839   0.00353   0.07721   0.06679   0.09716   0.02158   0.03147   0.01894   0.04208   0.21339   0.53618   0.31798   0.09504   0.14801   0.11736   0.04450   0.40550   0.38814   1.93615   2.08601  -0.41021   0.12721   3.81406  
 95 1096.8895  16952.630725  x:  0.37751   0.22289   0.52060   0.32938   0.24542   0.30703   0.21036   0.24233   0.00000   0.22200   0.00000   0.22042   0.19924   0.11269   0.05143   0.12832   0.09677   0.27009   0.32691   0.08019   0.04409   0.46827   0.04259   0.43642   0.40217   0.25667   0.16517   0.04068   0.00520   0.06907   0.08154   0.08347   0.11284   0.24736   0.36566   0.11102   0.37710   0.48573   0.21428   0.00000   0.14854   0.36409   0.35341   0.14092   0.43286   0.32320   0.08535   0.23347   0.30623   0.13771   0.00000   0.25780   0.36167   0.15997   0.24788   0.21631   0.27178   0.40564   0.09722   0.17330   0.02961   0.03730   0.13066   0.34892   0.07432   0.36485   0.12373   0.08822   0.15537   0.21234   0.26543   0.10671   0.14441   0.00000   0.37624   0.01945   0.21894   0.11175   0.17962   1.35197   0.19574   0.03940   0.05666   0.39310   0.19170   0.37664   0.47442   0.27383   0.38061   0.02338   0.07867   0.13603   0.25374   0.45030   0.13817   0.01361   0.29584   0.11577   0.05114   0.00000   0.05495   0.11317   0.11263   0.11887   0.08466   0.20117   0.00000   0.07848   0.00000   0.11679   0.04461   0.06868   0.00197   0.11974   0.18670   0.01801   0.03887   0.00000   0.13041   0.10879   0.08118   0.02247   0.01093   0.11401   0.24432   0.21300   0.07637   0.09972   0.03814   0.06144   0.07564   0.12075   0.23902   0.23048   0.07184   0.09273   0.11790   0.25877   0.08189   0.05964   0.02310   0.09683   0.13126   0.26540   0.14026   0.03625   0.05343   0.12700   0.01555   0.00000   0.00343   0.03529   0.14377   0.00000   0.34101   0.07748   0.14226   0.17201   0.02824   0.03176   0.06486   0.05623   0.07783   0.03128   0.06054   0.21842   0.04460   0.00156   0.10100   0.01193   0.02123   0.10320   0.01231   0.10222   0.17602   0.00720   0.08723   0.07862   0.02052   0.21643   0.10808   0.05653   0.05208   0.04344   0.00000   0.06086   0.08079   0.15846   0.40634   0.34171   0.11064   0.01727   0.06078   0.06826   0.13711   0.07178   0.41178   0.02225   0.00971   0.02872   0.14781   0.14098   0.00000   0.01784   0.06251   0.05316   0.03225   0.39381   0.05592   0.14287   0.03985   0.09109   0.18488   0.11683   0.07206   0.00000   0.00000   0.35476   0.00022   0.25954   0.28147   0.31060   0.06172   0.13974   0.05787   0.01203   0.00000   0.01575   0.04168   0.16766   0.15435   0.00604   0.06743   0.08021   0.16330   0.05615   0.00993   0.02411   0.07794   0.05755   0.21335   0.00251   0.03456   0.00000   0.11560   0.15059   0.01830   0.19108   0.00000   0.00000   0.12217   0.00599   0.02930   0.01197   0.07047   0.09180   0.06851   0.00000   0.00000   0.02584   0.01626   0.01307   0.03227   0.05686   0.08269   0.02588   0.11319   0.00060   0.01562   0.00000   0.11649   0.13640   0.05759   0.12366   0.14073   0.03712   0.12842   0.06507   0.02904   0.10784   0.03568   0.31650   0.06823   0.00000   0.12755   0.13079   0.14343   0.00157   0.24963   0.13359   0.19679   0.00000   0.13567   0.04609   0.05825   0.06620   0.38262   0.03714   0.10564   0.02294   0.10708   0.05437   0.07832   0.21145   0.01984   0.02083   0.05266   0.09740   0.12267   0.14940   0.20295   0.06269   0.23785   0.06552   0.04466   0.00000   0.00844   0.12101   0.05930   0.06283   0.34564   0.09661   0.30075   0.24192   0.05852   0.06029   0.13090   0.13180   0.11563   0.17062   0.10265   0.07781   0.05772   0.07839   0.05769   0.07168   0.01206   0.38394   0.29127   0.32879   0.11386   0.25602   0.00000   0.00000   0.03512   0.14056   0.14020   0.19819   0.05908   0.01816   0.21192   0.05883   0.23217   0.00000   0.00000   0.04925   0.08412   0.02135   0.00000   0.13820   0.21656   0.03451   0.32725   0.04962   0.02191   0.00000   0.04424   0.02779   0.25022   0.13326   0.34793   0.14958   0.02145   0.00272   0.08806   0.05292   0.06788   0.19256   0.20855   0.07419   0.15776   0.16434   0.04102   0.02217   0.04595   0.14123   0.35549   0.10417   0.23084   0.43949   0.22827   0.18544   0.40882   0.32887   0.02963   0.32691   0.20891   0.00339   0.07724   0.06687   0.09736   0.02181   0.03152   0.01946   0.04209   0.21353   0.54066   0.31938   0.09513   0.14804   0.11741   0.04453   0.40785   0.39072   1.94000   2.08512  -0.40886   0.12742   3.81400  
 96 573.7401  16951.932896  x:  0.37919   0.22292   0.52307   0.33093   0.24536   0.30749   0.21056   0.24216   0.00000   0.22226   0.00000   0.22057   0.19979   0.11283   0.05163   0.12848   0.09689   0.27045   0.32759   0.08033   0.04421   0.47038   0.04244   0.43839   0.40359   0.25700   0.16527   0.04071   0.00518   0.06922   0.08171   0.08326   0.11292   0.24778   0.36681   0.11036   0.37837   0.48792   0.21460   0.00000   0.14819   0.36540   0.35488   0.14063   0.43448   0.32396   0.08485   0.23347   0.30706   0.13739   0.00000   0.25830   0.36295   0.15974   0.24838   0.21621   0.27220   0.40722   0.09626   0.17351   0.02967   0.03729   0.13076   0.34955   0.07444   0.36613   0.12376   0.08820   0.15543   0.21258   0.26599   0.10674   0.14459   0.00000   0.37783   0.01944   0.21918   0.11107   0.17913   1.35741   0.19642   0.03949   0.05664   0.39465   0.19123   0.37786   0.47633   0.27403   0.38165   0.02345   0.07867   0.13549   0.25420   0.45213   0.13845   0.01355   0.29615   0.11605   0.05135   0.00000   0.05516   0.11306   0.11296   0.11919   0.08484   0.20130   0.00000   0.07864   0.00000   0.11700   0.04461   0.06881   0.00198   0.11989   0.18682   0.01800   0.03882   0.00000   0.13062   0.10901   0.08155   0.02289   0.01159   0.11426   0.24451   0.21313   0.07654   0.09989   0.03809   0.06151   0.07574   0.12081   0.23926   0.23076   0.07199   0.09286   0.11814   0.25898   0.08216   0.05977   0.02273   0.09683   0.13114   0.26591   0.14010   0.03642   0.05355   0.12717   0.01215   0.00000   0.00362   0.03565   0.14393   0.00000   0.34160   0.07760   0.14238   0.17255   0.02830   0.03176   0.06493   0.05623   0.07799   0.03126   0.06112   0.21882   0.04441   0.00000   0.10106   0.01041   0.02063   0.10329   0.01007   0.10233   0.17611   0.00708   0.08728   0.07879   0.02054   0.21657   0.10810   0.05650   0.05206   0.04345   0.00000   0.06092   0.08087   0.15826   0.40775   0.34327   0.11079   0.01731   0.06083   0.06839   0.13732   0.07192   0.41342   0.02245   0.00955   0.02883   0.14791   0.14117   0.00000   0.01843   0.06276   0.05326   0.03228   0.39500   0.05585   0.14301   0.03987   0.09122   0.18500   0.11700   0.07221   0.00000   0.00000   0.35534   0.00014   0.25989   0.28195   0.31114   0.06182   0.13989   0.05798   0.01204   0.00000   0.01598   0.04176   0.16782   0.15448   0.00641   0.06755   0.08042   0.16344   0.05622   0.00985   0.02421   0.07817   0.05770   0.21353   0.00283   0.03458   0.00000   0.11580   0.15073   0.01818   0.19124   0.00000   0.00000   0.12239   0.00681   0.02951   0.01195   0.07056   0.09198   0.06837   0.00000   0.00000   0.02507   0.01665   0.01283   0.03319   0.05684   0.08293   0.02617   0.11340   0.00059   0.01577   0.00000   0.11671   0.13653   0.05766   0.12384   0.14089   0.03709   0.12856   0.06506   0.02909   0.10796   0.03551   0.31701   0.06821   0.00000   0.12767   0.13096   0.14357   0.00156   0.24986   0.13371   0.19693   0.00000   0.13576   0.04608   0.05828   0.06625   0.38345   0.03717   0.10580   0.02285   0.10719   0.05440   0.07844   0.21160   0.01985   0.02082   0.05277   0.09759   0.12281   0.14956   0.20313   0.06283   0.23808   0.06558   0.04471   0.00000   0.00844   0.12111   0.05939   0.06289   0.34625   0.09680   0.30112   0.24210   0.05859   0.06045   0.13108   0.13193   0.11576   0.17081   0.10278   0.07793   0.05780   0.07857   0.05771   0.07179   0.01207   0.38515   0.29191   0.32958   0.11395   0.25652   0.00136   0.00000   0.03482   0.14076   0.14036   0.19833   0.05922   0.02033   0.21215   0.05950   0.23244   0.00000   0.00000   0.04597   0.08442   0.01988   0.00000   0.13844   0.21720   0.03426   0.32807   0.04963   0.02247   0.00000   0.04433   0.02794   0.25043   0.13343   0.34896   0.14951   0.02157   0.00298   0.08821   0.05292   0.06798   0.19268   0.20864   0.07429   0.15783   0.16402   0.04113   0.02222   0.04599   0.14128   0.35688   0.10409   0.23124   0.44130   0.22889   0.18523   0.41041   0.32971   0.02928   0.32770   0.20921   0.00329   0.07737   0.06695   0.09752   0.02116   0.03149   0.02015   0.04209   0.21339   0.54360   0.32015   0.09524   0.14818   0.11759   0.04468   0.40933   0.39240   1.94237   2.08334  -0.40669   0.12757   3.81394  
 97 215.2697  16951.525128  x:  0.38020   0.22251   0.52458   0.33169   0.24512   0.30774   0.21011   0.24176   0.00000   0.22203   0.00000   0.22037   0.20024   0.11312   0.05215   0.12873   0.09731   0.27050   0.32767   0.08065   0.04475   0.47138   0.04271   0.43940   0.40419   0.25696   0.16535   0.04074   0.00519   0.06946   0.08200   0.08354   0.11335   0.24789   0.36719   0.10992   0.37878   0.48910   0.21466   0.00000   0.14776   0.36612   0.35575   0.14061   0.43512   0.32423   0.08452   0.23332   0.30735   0.13721   0.00000   0.25834   0.36373   0.15967   0.24854   0.21560   0.27223   0.40824   0.09521   0.17362   0.02993   0.03725   0.13100   0.34960   0.07462   0.36700   0.12416   0.08853   0.15563   0.21270   0.26629   0.10715   0.14472   0.00000   0.37867   0.01994   0.21916   0.11035   0.17859   1.36244   0.19661   0.03955   0.05666   0.39576   0.19055   0.37850   0.47758   0.27380   0.38211   0.02354   0.07865   0.13542   0.25421   0.45301   0.13846   0.01374   0.29650   0.11632   0.05203   0.00000   0.05584   0.11309   0.11346   0.11961   0.08532   0.20139   0.00000   0.07893   0.00000   0.11743   0.04459   0.06902   0.00195   0.12016   0.18691   0.01802   0.03875   0.00000   0.13104   0.10945   0.08227   0.02342   0.01191   0.11483   0.24444   0.21318   0.07684   0.10020   0.03801   0.06164   0.07590   0.12107   0.23926   0.23087   0.07238   0.09317   0.11852   0.25891   0.08268   0.06030   0.02269   0.09702   0.13118   0.26612   0.14003   0.03679   0.05380   0.12754   0.01325   0.00000   0.00411   0.03621   0.14426   0.00000   0.34161   0.07775   0.14258   0.17304   0.02835   0.03178   0.06504   0.05623   0.07824   0.03123   0.06197   0.21896   0.04459   0.00107   0.10140   0.01042   0.02032   0.10359   0.00894   0.10260   0.17628   0.00709   0.08757   0.07913   0.02060   0.21660   0.10853   0.05664   0.05200   0.04346   0.00000   0.06108   0.08134   0.15818   0.40842   0.34419   0.11110   0.01742   0.06094   0.06866   0.13762   0.07223   0.41413   0.02277   0.00932   0.02913   0.14819   0.14137   0.00000   0.01917   0.06316   0.05340   0.03224   0.39535   0.05593   0.14312   0.03988   0.09147   0.18500   0.11733   0.07247   0.00000   0.00000   0.35541   0.00018   0.26006   0.28183   0.31105   0.06195   0.14023   0.05814   0.01213   0.00000   0.01628   0.04193   0.16786   0.15469   0.00681   0.06776   0.08083   0.16367   0.05632   0.01060   0.02426   0.07861   0.05795   0.21339   0.00274   0.03461   0.00000   0.11607   0.15090   0.01821   0.19121   0.00000   0.00000   0.12280   0.00723   0.02955   0.01193   0.07078   0.09232   0.06822   0.00000   0.00000   0.02392   0.01714   0.01232   0.03412   0.05699   0.08328   0.02646   0.11383   0.00074   0.01515   0.00000   0.11719   0.13681   0.05777   0.12420   0.14120   0.03706   0.12886   0.06502   0.02919   0.10813   0.03529   0.31692   0.06809   0.00000   0.12792   0.13135   0.14381   0.00157   0.24976   0.13386   0.19707   0.00000   0.13592   0.04607   0.05832   0.06624   0.38371   0.03732   0.10614   0.02271   0.10749   0.05442   0.07866   0.21158   0.01990   0.02089   0.05292   0.09799   0.12317   0.14974   0.20321   0.06316   0.23799   0.06576   0.04471   0.00000   0.00844   0.12126   0.05952   0.06298   0.34628   0.09725   0.30104   0.24209   0.05866   0.06075   0.13142   0.13222   0.11603   0.17091   0.10309   0.07814   0.05790   0.07890   0.05774   0.07195   0.01244   0.38556   0.29207   0.32975   0.11428   0.25682   0.00000   0.00000   0.03480   0.14102   0.14051   0.19837   0.05952   0.02057   0.21217   0.06016   0.23243   0.00000   0.00000   0.04518   0.08497   0.01911   0.00000   0.13867   0.21766   0.03444   0.32825   0.04956   0.02304   0.00000   0.04452   0.02836   0.25035   0.13370   0.34933   0.14961   0.02173   0.00333   0.08848   0.05290   0.06814   0.19278   0.20861   0.07450   0.15791   0.16377   0.04132   0.02239   0.04606   0.14123   0.35757   0.10436   0.23145   0.44214   0.22917   0.18512   0.41112   0.32999   0.02960   0.32796   0.20931   0.00325   0.07762   0.06704   0.09765   0.02038   0.03143   0.02012   0.04210   0.21290   0.54542   0.32035   0.09540   0.14845   0.11793   0.04496   0.41012   0.39340   1.94350   2.07997  -0.40291   0.12785   3.81388  
 98 86.1469  16951.009419  x:  0.38147   0.22183   0.52650   0.33259   0.24475   0.30807   0.20930   0.24114   0.00000   0.22161   0.00000   0.22002   0.20084   0.11353   0.05286   0.12909   0.09792   0.27051   0.32763   0.08108   0.04549   0.47253   0.04313   0.44060   0.40484   0.25683   0.16546   0.04079   0.00519   0.06976   0.08237   0.08404   0.11402   0.24799   0.36755   0.10937   0.37916   0.49053   0.21470   0.00000   0.14713   0.36700   0.35683   0.14067   0.43580   0.32452   0.08412   0.23308   0.30765   0.13702   0.00000   0.25831   0.36473   0.15962   0.24870   0.21461   0.27218   0.40957   0.09371   0.17375   0.03029   0.03722   0.13136   0.34956   0.07485   0.36818   0.12480   0.08908   0.15595   0.21284   0.26665   0.10779   0.14489   0.00000   0.37968   0.02069   0.21909   0.10934   0.17785   1.36958   0.19676   0.03965   0.05670   0.39726   0.18956   0.37927   0.47921   0.27340   0.38262   0.02366   0.07864   0.13544   0.25411   0.45404   0.13841   0.01406   0.29703   0.11669   0.05292   0.00000   0.05667   0.11315   0.11415   0.12017   0.08600   0.20151   0.00000   0.07930   0.00000   0.11805   0.04459   0.06929   0.00190   0.12055   0.18704   0.01807   0.03871   0.00000   0.13164   0.11004   0.08320   0.02365   0.01177   0.11562   0.24430   0.21326   0.07722   0.10063   0.03796   0.06182   0.07609   0.12146   0.23921   0.23100   0.07290   0.09359   0.11904   0.25877   0.08337   0.06106   0.02269   0.09722   0.13130   0.26636   0.13996   0.03722   0.05406   0.12806   0.01336   0.00000   0.00383   0.03661   0.14474   0.00000   0.34151   0.07794   0.14284   0.17368   0.02842   0.03183   0.06519   0.05625   0.07857   0.03121   0.06313   0.21907   0.04454   0.00000   0.10183   0.01007   0.02021   0.10402   0.00990   0.10311   0.17654   0.00709   0.08794   0.07955   0.02066   0.21664   0.10891   0.05657   0.05197   0.04351   0.00000   0.06126   0.08198   0.15807   0.40920   0.34536   0.11153   0.01749   0.06107   0.06901   0.13803   0.07264   0.41491   0.02308   0.00903   0.02953   0.14862   0.14167   0.00000   0.01948   0.06356   0.05355   0.03216   0.39565   0.05609   0.14328   0.03992   0.09181   0.18499   0.11781   0.07282   0.00000   0.00000   0.35541   0.00027   0.26024   0.28156   0.31080   0.06211   0.14072   0.05833   0.01221   0.00000   0.01643   0.04219   0.16787   0.15499   0.00696   0.06802   0.08136   0.16403   0.05639   0.01055   0.02416   0.07915   0.05821   0.21316   0.00268   0.03466   0.00000   0.11647   0.15113   0.01840   0.19112   0.00000   0.00000   0.12337   0.00721   0.02945   0.01192   0.07112   0.09277   0.06819   0.00000   0.00000   0.02285   0.01753   0.01213   0.03483   0.05735   0.08372   0.02665   0.11448   0.00070   0.01510   0.00000   0.11785   0.13722   0.05785   0.12472   0.14167   0.03709   0.12930   0.06501   0.02930   0.10837   0.03508   0.31668   0.06796   0.00000   0.12829   0.13191   0.14418   0.00159   0.24956   0.13407   0.19729   0.00000   0.13618   0.04608   0.05840   0.06622   0.38397   0.03754   0.10663   0.02260   0.10794   0.05448   0.07896   0.21153   0.01998   0.02094   0.05311   0.09854   0.12371   0.14999   0.20331   0.06362   0.23782   0.06603   0.04470   0.00000   0.00845   0.12149   0.05969   0.06311   0.34619   0.09789   0.30084   0.24205   0.05874   0.06114   0.13190   0.13264   0.11642   0.17104   0.10352   0.07841   0.05804   0.07935   0.05779   0.07217   0.01296   0.38594   0.29217   0.32986   0.11474   0.25728   0.00000   0.00000   0.03500   0.14140   0.14071   0.19843   0.05987   0.02153   0.21224   0.06098   0.23244   0.00000   0.00000   0.04623   0.08565   0.01941   0.00000   0.13894   0.21826   0.03474   0.32837   0.04946   0.02323   0.00000   0.04479   0.02890   0.25019   0.13409   0.34970   0.14978   0.02181   0.00351   0.08881   0.05291   0.06834   0.19293   0.20855   0.07474   0.15803   0.16344   0.04158   0.02253   0.04616   0.14116   0.35839   0.10480   0.23172   0.44311   0.22948   0.18499   0.41192   0.33027   0.03021   0.32819   0.20942   0.00323   0.07795   0.06716   0.09785   0.02031   0.03146   0.02003   0.04214   0.21212   0.54773   0.32051   0.09558   0.14886   0.11842   0.04533   0.41111   0.39468   1.94478   2.07470  -0.39703   0.12800   3.81379  
 99 255.3905  16948.594043  x:  0.39053   0.21595   0.54023   0.33837   0.24199   0.31087   0.20195   0.23651   0.00000   0.21828   0.00000   0.21739   0.20502   0.11618   0.05655   0.13135   0.10194   0.27048   0.32674   0.08336   0.04904   0.47956   0.04562   0.44812   0.40854   0.25551   0.16634   0.04119   0.00526   0.07099   0.08417   0.08808   0.11873   0.24853   0.36945   0.10611   0.38108   0.50014   0.21512   0.00000   0.14253   0.37325   0.36448   0.14215   0.43960   0.32629   0.08182   0.23166   0.30952   0.13621   0.00000   0.25746   0.37205   0.16011   0.24985   0.20635   0.27180   0.41945   0.08249   0.17458   0.03223   0.03753   0.13422   0.34882   0.07604   0.37739   0.13012   0.09326   0.15863   0.21405   0.26903   0.11273   0.14585   0.00000   0.38631   0.02516   0.21872   0.10204   0.17246   1.42650   0.19742   0.04052   0.05718   0.40877   0.18222   0.38486   0.49122   0.27001   0.38563   0.02453   0.07890   0.13648   0.25276   0.46062   0.13753   0.01615   0.30146   0.11914   0.05689   0.00000   0.05993   0.11318   0.11834   0.12337   0.08998   0.20262   0.00000   0.08091   0.00000   0.12188   0.04514   0.07058   0.00140   0.12328   0.18855   0.01845   0.03950   0.00000   0.13530   0.11316   0.08698   0.01967   0.01488   0.12015   0.24362   0.21436   0.07894   0.10327   0.03859   0.06302   0.07697   0.12445   0.23901   0.23199   0.07550   0.09572   0.12215   0.25771   0.08666   0.06520   0.01944   0.09839   0.13269   0.26809   0.14022   0.03837   0.05511   0.13149   0.00845   0.00000   0.00308   0.03495   0.14817   0.00000   0.34038   0.07880   0.14445   0.17776   0.02875   0.03241   0.06614   0.05701   0.07996   0.03163   0.06934   0.21952   0.04651   0.00867   0.10465   0.01049   0.02160   0.10693   0.00496   0.10542   0.17871   0.00646   0.09071   0.08122   0.02049   0.21710   0.11309   0.05737   0.05257   0.04425   0.00000   0.06249   0.08636   0.15774   0.41423   0.35285   0.11404   0.01665   0.06172   0.07064   0.14072   0.07443   0.41935   0.02246   0.00800   0.03116   0.15177   0.14401   0.00000   0.01182   0.06368   0.05379   0.03166   0.39687   0.05790   0.14463   0.04050   0.09377   0.18545   0.12087   0.07448   0.00000   0.00000   0.35502   0.00125   0.26141   0.27947   0.30875   0.06272   0.14426   0.05895   0.01174   0.00000   0.01339   0.04380   0.16756   0.15724   0.00283   0.06926   0.08383   0.16673   0.05629   0.00874   0.02436   0.08138   0.05905   0.21161   0.00280   0.03517   0.00000   0.11909   0.15281   0.01796   0.19083   0.00000   0.00000   0.12689   0.00988   0.03079   0.01170   0.07339   0.09526   0.07068   0.00000   0.00000   0.02649   0.01534   0.01350   0.03192   0.06060   0.08505   0.02506   0.11870   0.00025   0.01706   0.00000   0.12166   0.14023   0.05778   0.12811   0.14495   0.03799   0.13249   0.06546   0.02915   0.11021   0.03580   0.31476   0.06827   0.00000   0.13099   0.13569   0.14694   0.00183   0.24824   0.13569   0.19933   0.00000   0.13843   0.04686   0.05925   0.06643   0.38536   0.03882   0.10976   0.02312   0.11129   0.05504   0.08053   0.21150   0.02002   0.02009   0.05366   0.10183   0.12735   0.15160   0.20415   0.06607   0.23673   0.06787   0.04450   0.00000   0.00885   0.12324   0.06050   0.06394   0.34514   0.10177   0.29928   0.24206   0.05883   0.06291   0.13507   0.13564   0.11898   0.17183   0.10623   0.07973   0.05882   0.08155   0.05830   0.07344   0.01527   0.38756   0.29230   0.33004   0.11791   0.26103   0.00000   0.00000   0.03752   0.14367   0.14188   0.19916   0.06118   0.02576   0.21316   0.06300   0.23317   0.00000   0.00000   0.05137   0.08792   0.02622   0.00000   0.13986   0.22240   0.03647   0.32840   0.04897   0.01750   0.00000   0.04637   0.03130   0.24908   0.13673   0.35150   0.15137   0.02031   0.00000   0.09014   0.05359   0.06945   0.19426   0.20840   0.07539   0.15923   0.16146   0.04300   0.02128   0.04652   0.14104   0.36383   0.10844   0.23357   0.44919   0.23151   0.18442   0.41686   0.33184   0.03567   0.32934   0.21027   0.00318   0.07953   0.06795   0.09935   0.02918   0.03273   0.01908   0.04293   0.20591   0.56417   0.32119   0.09614   0.15190   0.12149   0.04723   0.41811   0.40373   1.95215   2.02863  -0.34594   0.12838   3.81305  
100 264.6233  16946.666925  x:  0.39562   0.21217   0.54798   0.34121   0.24061   0.31293   0.19695   0.23406   0.00000   0.21657   0.00000   0.21620   0.20711   0.11727   0.05724   0.13227   0.10357   0.27062   0.32605   0.08383   0.04928   0.48273   0.04632   0.45166   0.41004   0.25480   0.16698   0.04147   0.00534   0.07098   0.08440   0.09039   0.12093   0.24887   0.37029   0.10502   0.38181   0.50515   0.21572   0.00000   0.14009   0.37685   0.36874   0.14380   0.44118   0.32729   0.08111   0.23131   0.31060   0.13629   0.00000   0.25677   0.37638   0.16110   0.25065   0.20122   0.27184   0.42540   0.07628   0.17512   0.03269   0.03809   0.13587   0.34840   0.07633   0.38330   0.13335   0.09549   0.16035   0.21495   0.27030   0.11547   0.14612   0.00000   0.38970   0.02650   0.21886   0.09824   0.16967   1.46255   0.19764   0.04109   0.05755   0.41586   0.17830   0.38823   0.49833   0.26804   0.38697   0.02496   0.07935   0.13772   0.25178   0.46388   0.13689   0.01715   0.30446   0.12037   0.05705   0.00000   0.05945   0.11320   0.11996   0.12437   0.09117   0.20350   0.00000   0.08093   0.00000   0.12330   0.04578   0.07076   0.00114   0.12458   0.18988   0.01856   0.04057   0.00000   0.13659   0.11385   0.08649   0.01931   0.01411   0.12140   0.24378   0.21552   0.07904   0.10425   0.03944   0.06344   0.07702   0.12612   0.23920   0.23277   0.07582   0.09607   0.12322   0.25739   0.08707   0.06639   0.01595   0.09841   0.13390   0.26923   0.14105   0.03753   0.05497   0.13298   0.01010   0.00000   0.00268   0.03247   0.14991   0.00000   0.33982   0.07899   0.14519   0.17947   0.02885   0.03279   0.06656   0.05780   0.08001   0.03213   0.07107   0.21960   0.04706   0.00940   0.10549   0.01255   0.02285   0.10809   0.00789   0.10608   0.18026   0.00690   0.09184   0.08116   0.02025   0.21788   0.11451   0.05730   0.05353   0.04478   0.00000   0.06279   0.08793   0.15780   0.41676   0.35654   0.11490   0.01645   0.06209   0.07074   0.14188   0.07450   0.42119   0.02152   0.00924   0.03107   0.15341   0.14515   0.00000   0.01495   0.06321   0.05414   0.03156   0.39713   0.05930   0.14558   0.04101   0.09437   0.18631   0.12212   0.07468   0.00000   0.00000   0.35483   0.00189   0.26206   0.27857   0.30784   0.06286   0.14601   0.05892   0.01174   0.00000   0.01354   0.04473   0.16783   0.15911   0.00406   0.06960   0.08409   0.16826   0.05617   0.00853   0.02495   0.08132   0.05897   0.21128   0.00441   0.03549   0.00000   0.12034   0.15391   0.01820   0.19113   0.00000   0.00000   0.12805   0.00833   0.03107   0.01205   0.07418   0.09598   0.07308   0.00000   0.00000   0.03411   0.01303   0.01545   0.02764   0.06167   0.08484   0.02394   0.12017   0.00000   0.01861   0.00000   0.12277   0.14184   0.05761   0.12956   0.14657   0.03879   0.13411   0.06616   0.02902   0.11119   0.03771   0.31388   0.06936   0.00000   0.13242   0.13734   0.14846   0.00213   0.24795   0.13666   0.20086   0.00000   0.13990   0.04763   0.05986   0.06684   0.38604   0.03916   0.11096   0.02401   0.11297   0.05550   0.08094   0.21193   0.02010   0.01996   0.05353   0.10292   0.12901   0.15235   0.20485   0.06659   0.23656   0.06873   0.04440   0.00000   0.00909   0.12426   0.06070   0.06435   0.34457   0.10307   0.29870   0.24249   0.05863   0.06296   0.13643   0.13712   0.12015   0.17226   0.10729   0.07999   0.05913   0.08188   0.05874   0.07389   0.01534   0.38789   0.29212   0.32989   0.11935   0.26338   0.00000   0.00000   0.03843   0.14446   0.14232   0.19999   0.06100   0.02319   0.21405   0.06114   0.23405   0.00000   0.00000   0.04981   0.08719   0.02260   0.00000   0.13992   0.22440   0.03691   0.32808   0.04906   0.01974   0.00000   0.04690   0.03130   0.24875   0.13805   0.35208   0.15261   0.02022   0.00028   0.09070   0.05440   0.06975   0.19555   0.20902   0.07589   0.16022   0.16087   0.04354   0.02086   0.04679   0.14139   0.36664   0.11058   0.23461   0.45216   0.23257   0.18443   0.41922   0.33257   0.03918   0.32977   0.21090   0.00319   0.07978   0.06833   0.10021   0.03066   0.03313   0.02208   0.04354   0.20230   0.57332   0.32145   0.09585   0.15355   0.12266   0.04769   0.42218   0.40883   1.95463   1.99751  -0.31146   0.12813   3.81256  
101 264.9842  16945.196828  x:  0.40124   0.20784   0.55657   0.34384   0.23970   0.31612   0.19074   0.23215   0.00000   0.21554   0.00000   0.21579   0.20897   0.11800   0.05644   0.13295   0.10448   0.27133   0.32555   0.08358   0.04755   0.48527   0.04627   0.45468   0.41116   0.25463   0.16812   0.04194   0.00565   0.07073   0.08413   0.09272   0.12243   0.24961   0.37127   0.10523   0.38246   0.51015   0.21724   0.00000   0.13799   0.38106   0.37336   0.14681   0.44241   0.32864   0.08131   0.23196   0.31212   0.13726   0.00000   0.25605   0.38154   0.16334   0.25196   0.19555   0.27274   0.43263   0.07038   0.17614   0.03267   0.03889   0.13757   0.34838   0.07645   0.39101   0.13691   0.09742   0.16242   0.21641   0.27175   0.11811   0.14598   0.00000   0.39308   0.02634   0.21993   0.09510   0.16747   1.50741   0.19797   0.04171   0.05797   0.42452   0.17493   0.39249   0.50667   0.26634   0.38814   0.02541   0.08020   0.14008   0.25080   0.46697   0.13647   0.01819   0.30850   0.12167   0.05510   0.00000   0.05707   0.11380   0.12095   0.12460   0.09103   0.20500   0.00000   0.08042   0.00000   0.12390   0.04656   0.07069   0.00108   0.12562   0.19210   0.01860   0.04179   0.00000   0.13704   0.11356   0.08354   0.02309   0.00808   0.12114   0.24506   0.21770   0.07868   0.10479   0.04022   0.06354   0.07690   0.12790   0.24017   0.23414   0.07499   0.09564   0.12366   0.25787   0.08633   0.06672   0.01132   0.09788   0.13590   0.27091   0.14301   0.03574   0.05453   0.13399   0.01104   0.00000   0.00390   0.03378   0.15141   0.00000   0.33984   0.07945   0.14633   0.18069   0.02909   0.03318   0.06701   0.05873   0.07971   0.03254   0.07120   0.21986   0.04666   0.00282   0.10530   0.01324   0.02248   0.10849   0.00320   0.10600   0.18228   0.00727   0.09223   0.08060   0.02130   0.21966   0.11456   0.05685   0.05474   0.04521   0.00000   0.06278   0.08842   0.15840   0.41933   0.36015   0.11533   0.01788   0.06279   0.07023   0.14275   0.07399   0.42265   0.02156   0.01232   0.02982   0.15517   0.14644   0.00000   0.00994   0.06209   0.05424   0.03161   0.39721   0.06089   0.14681   0.04154   0.09454   0.18813   0.12285   0.07436   0.00000   0.00000   0.35522   0.00244   0.26317   0.27830   0.30760   0.06320   0.14747   0.05902   0.01303   0.00000   0.01572   0.04556   0.16860   0.16130   0.00388   0.06984   0.08331   0.16999   0.05642   0.00975   0.02522   0.08021   0.05874   0.21164   0.00149   0.03583   0.00000   0.12036   0.15540   0.01944   0.19251   0.00000   0.00000   0.12839   0.00259   0.03007   0.01213   0.07369   0.09624   0.07411   0.00000   0.00000   0.04063   0.01469   0.01726   0.02932   0.06016   0.08470   0.02594   0.12005   0.00031   0.01649   0.00000   0.12272   0.14345   0.05827   0.13052   0.14798   0.03927   0.13542   0.06729   0.02982   0.11203   0.04043   0.31372   0.07100   0.00000   0.13370   0.13839   0.14996   0.00266   0.24869   0.13783   0.20310   0.00000   0.14160   0.04835   0.06047   0.06748   0.38697   0.03914   0.11152   0.02463   0.11426   0.05617   0.08102   0.21324   0.02059   0.02159   0.05357   0.10326   0.13019   0.15317   0.20617   0.06632   0.23743   0.06929   0.04456   0.00000   0.00914   0.12541   0.06097   0.06489   0.34447   0.10333   0.29902   0.24393   0.05848   0.06220   0.13741   0.13834   0.12129   0.17304   0.10796   0.08004   0.05954   0.08137   0.05948   0.07424   0.01450   0.38789   0.29207   0.32982   0.12042   0.26612   0.00000   0.00000   0.03744   0.14501   0.14298   0.20172   0.06050   0.01496   0.21570   0.05797   0.23557   0.00000   0.00000   0.04594   0.08531   0.02615   0.00000   0.13979   0.22626   0.03692   0.32777   0.04995   0.01769   0.00000   0.04701   0.03018   0.24929   0.13945   0.35249   0.15453   0.02161   0.00331   0.09122   0.05534   0.06996   0.19775   0.21089   0.07666   0.16191   0.16129   0.04409   0.02290   0.04751   0.14261   0.36948   0.11281   0.23587   0.45497   0.23371   0.18506   0.42139   0.33342   0.04315   0.33023   0.21200   0.00337   0.07975   0.06884   0.10120   0.02696   0.03268   0.01636   0.04380   0.19876   0.58316   0.32193   0.09518   0.15520   0.12323   0.04804   0.42703   0.41445   1.95426   1.95842  -0.26788   0.12736   3.81190  
102 250.0526  16944.249359  x:  0.40517   0.20488   0.56257   0.34522   0.23977   0.31926   0.18599   0.23178   0.00000   0.21582   0.00000   0.21651   0.20982   0.11816   0.05476   0.13323   0.10439   0.27245   0.32564   0.08293   0.04490   0.48625   0.04567   0.45602   0.41155   0.25531   0.16938   0.04234   0.00575   0.07062   0.08371   0.09411   0.12259   0.25058   0.37212   0.10677   0.38289   0.51315   0.21918   0.00000   0.13724   0.38425   0.37648   0.14997   0.44288   0.32989   0.08239   0.23346   0.31357   0.13878   0.00000   0.25572   0.38552   0.16597   0.25331   0.19186   0.27432   0.43831   0.06740   0.17736   0.03234   0.03950   0.13861   0.34896   0.07650   0.39749   0.13928   0.09817   0.16398   0.21791   0.27286   0.11951   0.14547   0.00000   0.39515   0.02485   0.22166   0.09410   0.16694   1.54309   0.19836   0.04216   0.05825   0.43128   0.17369   0.39604   0.51291   0.26578   0.38879   0.02573   0.08104   0.14264   0.25037   0.46871   0.13659   0.01887   0.31199   0.12255   0.05224   0.00000   0.05448   0.11483   0.12105   0.12415   0.08976   0.20661   0.00000   0.07992   0.00000   0.12354   0.04708   0.07060   0.00128   0.12602   0.19430   0.01859   0.04252   0.00000   0.13663   0.11270   0.08029   0.02588   0.01265   0.11972   0.24705   0.22004   0.07829   0.10476   0.04056   0.06341   0.07690   0.12909   0.24164   0.23565   0.07364   0.09487   0.12347   0.25907   0.08514   0.06627   0.00749   0.09745   0.13798   0.27254   0.14534   0.03429   0.05411   0.13406   0.00720   0.00000   0.00317   0.03721   0.15202   0.00000   0.34062   0.08012   0.14764   0.18107   0.02939   0.03344   0.06737   0.05931   0.07944   0.03267   0.06984   0.22045   0.04717   0.00260   0.10458   0.01522   0.02197   0.10843   0.00630   0.10543   0.18420   0.00720   0.09197   0.08010   0.02235   0.22169   0.11450   0.05760   0.05541   0.04539   0.00000   0.06282   0.08802   0.15958   0.42100   0.36231   0.11528   0.01917   0.06335   0.06957   0.14309   0.07343   0.42326   0.02190   0.01488   0.02807   0.15642   0.14725   0.00000   0.01071   0.06202   0.05460   0.03186   0.39723   0.06189   0.14780   0.04185   0.09437   0.19013   0.12285   0.07390   0.00000   0.00000   0.35624   0.00267   0.26446   0.27891   0.30826   0.06352   0.14807   0.05930   0.01414   0.00000   0.01669   0.04581   0.16965   0.16294   0.00282   0.07005   0.08215   0.17123   0.05698   0.01019   0.02505   0.07893   0.05864   0.21297   0.00000   0.03606   0.00000   0.11994   0.15657   0.01782   0.19476   0.00000   0.00000   0.12831   0.00884   0.03208   0.01185   0.07215   0.09597   0.07322   0.00000   0.00000   0.04207   0.01723   0.01685   0.03390   0.05702   0.08489   0.02884   0.11876   0.00039   0.01442   0.00000   0.12172   0.14432   0.05929   0.13062   0.14862   0.03923   0.13596   0.06818   0.03081   0.11238   0.04249   0.31450   0.07227   0.00000   0.13431   0.13846   0.15083   0.00304   0.25031   0.13873   0.20516   0.00000   0.14276   0.04866   0.06083   0.06800   0.38791   0.03892   0.11134   0.02467   0.11463   0.05677   0.08092   0.21499   0.02094   0.02323   0.05395   0.10283   0.13045   0.15381   0.20770   0.06556   0.23912   0.06932   0.04496   0.00000   0.00913   0.12626   0.06130   0.06537   0.34509   0.10261   0.30030   0.24592   0.05856   0.06122   0.13771   0.13885   0.12204   0.17403   0.10810   0.08007   0.05994   0.08048   0.06020   0.07445   0.01346   0.38774   0.29236   0.33008   0.12079   0.26820   0.00541   0.00000   0.03556   0.14539   0.14386   0.20373   0.06020   0.01155   0.21763   0.05644   0.23716   0.00000   0.00000   0.04644   0.08375   0.02972   0.00000   0.13957   0.22741   0.03670   0.32780   0.05122   0.01607   0.00000   0.04672   0.02879   0.25064   0.14045   0.35274   0.15632   0.02264   0.00441   0.09124   0.05590   0.07013   0.19984   0.21313   0.07687   0.16364   0.16261   0.04439   0.02477   0.04811   0.14421   0.37127   0.11416   0.23690   0.45655   0.23451   0.18612   0.42257   0.33416   0.04585   0.33063   0.21320   0.00365   0.07967   0.06932   0.10190   0.02148   0.03234   0.01426   0.04383   0.19694   0.58972   0.32259   0.09461   0.15620   0.12308   0.04838   0.43081   0.41837   1.95086   1.92818  -0.23377   0.12692   3.81133  
103 224.8446  16943.294602  x:  0.40922   0.20208   0.56877   0.34597   0.24094   0.32388   0.18060   0.23298   0.00000   0.21765   0.00000   0.21879   0.21016   0.11809   0.05213   0.13351   0.10361   0.27463   0.32655   0.08209   0.04104   0.48618   0.04472   0.45635   0.41150   0.25737   0.17148   0.04287   0.00567   0.07095   0.08340   0.09531   0.12168   0.25234   0.37332   0.11045   0.38336   0.51549   0.22250   0.00000   0.13759   0.38788   0.37952   0.15477   0.44283   0.33170   0.08483   0.23660   0.31564   0.14159   0.00000   0.25574   0.39020   0.17019   0.25534   0.18861   0.27748   0.44512   0.06612   0.17946   0.03183   0.04010   0.13953   0.35052   0.07675   0.40578   0.14158   0.09816   0.16578   0.22018   0.27423   0.12040   0.14438   0.00000   0.39693   0.02185   0.22496   0.09490   0.16799   1.58648   0.19900   0.04271   0.05856   0.43927   0.17414   0.40055   0.51994   0.26628   0.38930   0.02612   0.08215   0.14672   0.25039   0.46994   0.13743   0.01963   0.31663   0.12359   0.04825   0.00000   0.05186   0.11714   0.12073   0.12324   0.08725   0.20915   0.00000   0.07973   0.00000   0.12240   0.04754   0.07078   0.00173   0.12612   0.19745   0.01869   0.04290   0.00000   0.13561   0.11147   0.07657   0.02355   0.01390   0.11713   0.25071   0.22359   0.07816   0.10445   0.04067   0.06333   0.07738   0.13036   0.24438   0.23808   0.07178   0.09395   0.12295   0.26167   0.08381   0.06564   0.00423   0.09716   0.14109   0.27493   0.14902   0.03329   0.05427   0.13351   0.01203   0.00000   0.00375   0.04191   0.15227   0.00000   0.34265   0.08142   0.14998   0.18101   0.02990   0.03379   0.06793   0.05980   0.07950   0.03269   0.06731   0.22179   0.04786   0.00182   0.10324   0.01318   0.02098   0.10789   0.00265   0.10452   0.18661   0.00681   0.09110   0.07985   0.02282   0.22493   0.11395   0.05932   0.05581   0.04557   0.00000   0.06311   0.08679   0.16194   0.42261   0.36427   0.11502   0.01942   0.06380   0.06892   0.14327   0.07315   0.42343   0.02164   0.01674   0.02561   0.15796   0.14809   0.00000   0.01267   0.06300   0.05526   0.03241   0.39731   0.06263   0.14902   0.04210   0.09415   0.19316   0.12240   0.07351   0.00000   0.00000   0.35852   0.00279   0.26670   0.28069   0.31016   0.06389   0.14830   0.05992   0.01436   0.00000   0.01515   0.04553   0.17161   0.16487   0.00197   0.07053   0.08077   0.17267   0.05804   0.00704   0.02483   0.07769   0.05885   0.21621   0.00379   0.03638   0.00000   0.11979   0.15803   0.01815   0.19838   0.00000   0.00000   0.12766   0.00963   0.03222   0.01232   0.06966   0.09520   0.07047   0.00000   0.00000   0.03783   0.01877   0.01499   0.03951   0.05247   0.08591   0.03148   0.11663   0.00000   0.01799   0.00000   0.11986   0.14482   0.06064   0.13009   0.14892   0.03904   0.13593   0.06953   0.03165   0.11252   0.04441   0.31671   0.07341   0.00000   0.13464   0.13783   0.15159   0.00326   0.25357   0.13982   0.20796   0.00000   0.14393   0.04877   0.06120   0.06855   0.38940   0.03872   0.11067   0.02434   0.11443   0.05757   0.08087   0.21803   0.02080   0.02403   0.05499   0.10181   0.13016   0.15479   0.21023   0.06444   0.24247   0.06896   0.04581   0.00000   0.00934   0.12729   0.06200   0.06606   0.34686   0.10104   0.30322   0.24944   0.05905   0.06006   0.13773   0.13904   0.12298   0.17585   0.10807   0.08038   0.06059   0.07930   0.06119   0.07479   0.01245   0.38755   0.29329   0.33091   0.12078   0.27049   0.00742   0.00000   0.03312   0.14612   0.14565   0.20697   0.06042   0.01771   0.22075   0.05720   0.23937   0.00000   0.00000   0.04761   0.08287   0.03506   0.00000   0.13948   0.22855   0.03656   0.32839   0.05327   0.01785   0.00000   0.04603   0.02716   0.25357   0.14167   0.35311   0.15884   0.02263   0.00201   0.09082   0.05627   0.07058   0.20271   0.21664   0.07637   0.16625   0.16551   0.04461   0.02502   0.04854   0.14689   0.37282   0.11529   0.23823   0.45766   0.23535   0.18817   0.42335   0.33520   0.04847   0.33126   0.21509   0.00408   0.07987   0.07005   0.10260   0.02183   0.03315   0.02204   0.04398   0.19616   0.59598   0.32380   0.09419   0.15715   0.12243   0.04923   0.43533   0.42243   1.94251   1.89367  -0.19413   0.12694   3.81057  
104 192.5447  16943.294602  x:  0.40922   0.20208   0.56877   0.34597   0.24094   0.32388   0.18060   0.23298   0.00000   0.21765   0.00000   0.21879   0.21016   0.11809   0.05213   0.13351   0.10361   0.27463   0.32655   0.08209   0.04104   0.48618   0.04472   0.45635   0.41150   0.25737   0.17148   0.04287   0.00567   0.07095   0.08340   0.09531   0.12168   0.25234   0.37332   0.11045   0.38336   0.51549   0.22250   0.00000   0.13759   0.38788   0.37952   0.15477   0.44283   0.33170   0.08483   0.23660   0.31564   0.14159   0.00000   0.25574   0.39020   0.17019   0.25534   0.18861   0.27748   0.44512   0.06612   0.17946   0.03183   0.04010   0.13953   0.35052   0.07675   0.40578   0.14158   0.09816   0.16578   0.22018   0.27423   0.12040   0.14438   0.00000   0.39693   0.02185   0.22496   0.09490   0.16799   1.58648   0.19900   0.04271   0.05856   0.43927   0.17414   0.40055   0.51994   0.26628   0.38930   0.02612   0.08215   0.14672   0.25039   0.46994   0.13743   0.01963   0.31663   0.12359   0.04825   0.00000   0.05186   0.11714   0.12073   0.12324   0.08725   0.20915   0.00000   0.07973   0.00000   0.12240   0.04754   0.07078   0.00173   0.12612   0.19745   0.01869   0.04290   0.00000   0.13561   0.11147   0.07657   0.02355   0.01390   0.11713   0.25071   0.22359   0.07816   0.10445   0.04067   0.06333   0.07738   0.13036   0.24438   0.23808   0.07178   0.09395   0.12295   0.26167   0.08381   0.06564   0.00423   0.09716   0.14109   0.27493   0.14902   0.03329   0.05427   0.13351   0.01203   0.00000   0.00375   0.04191   0.15227   0.00000   0.34265   0.08142   0.14998   0.18101   0.02990   0.03379   0.06793   0.05980   0.07950   0.03269   0.06731   0.22179   0.04786   0.00182   0.10324   0.01318   0.02098   0.10789   0.00265   0.10452   0.18661   0.00681   0.09110   0.07985   0.02282   0.22493   0.11395   0.05932   0.05581   0.04557   0.00000   0.06311   0.08679   0.16194   0.42261   0.36427   0.11502   0.01942   0.06380   0.06892   0.14327   0.07315   0.42343   0.02164   0.01674   0.02561   0.15796   0.14809   0.00000   0.01267   0.06300   0.05526   0.03241   0.39731   0.06263   0.14902   0.04210   0.09415   0.19316   0.12240   0.07351   0.00000   0.00000   0.35852   0.00279   0.26670   0.28069   0.31016   0.06389   0.14830   0.05992   0.01436   0.00000   0.01515   0.04553   0.17161   0.16487   0.00197   0.07053   0.08077   0.17267   0.05804   0.00704   0.02483   0.07769   0.05885   0.21621   0.00379   0.03638   0.00000   0.11979   0.15803   0.01815   0.19838   0.00000   0.00000   0.12766   0.00963   0.03222   0.01232   0.06966   0.09520   0.07047   0.00000   0.00000   0.03783   0.01877   0.01499   0.03951   0.05247   0.08591   0.03148   0.11663   0.00000   0.01799   0.00000   0.11986   0.14482   0.06064   0.13009   0.14892   0.03904   0.13593   0.06953   0.03165   0.11252   0.04441   0.31671   0.07341   0.00000   0.13464   0.13783   0.15159   0.00326   0.25357   0.13982   0.20796   0.00000   0.14393   0.04877   0.06120   0.06855   0.38940   0.03872   0.11067   0.02434   0.11443   0.05757   0.08087   0.21803   0.02080   0.02403   0.05499   0.10181   0.13016   0.15479   0.21023   0.06444   0.24247   0.06896   0.04581   0.00000   0.00934   0.12729   0.06200   0.06606   0.34686   0.10104   0.30322   0.24944   0.05905   0.06006   0.13773   0.13904   0.12298   0.17585   0.10807   0.08038   0.06059   0.07930   0.06119   0.07479   0.01245   0.38755   0.29329   0.33091   0.12078   0.27049   0.00742   0.00000   0.03312   0.14612   0.14565   0.20697   0.06042   0.01771   0.22075   0.05720   0.23937   0.00000   0.00000   0.04761   0.08287   0.03506   0.00000   0.13948   0.22855   0.03656   0.32839   0.05327   0.01785   0.00000   0.04603   0.02716   0.25357   0.14167   0.35311   0.15884   0.02263   0.00201   0.09082   0.05627   0.07058   0.20271   0.21664   0.07637   0.16625   0.16551   0.04461   0.02502   0.04854   0.14689   0.37282   0.11529   0.23823   0.45766   0.23535   0.18817   0.42335   0.33520   0.04847   0.33126   0.21509   0.00408   0.07987   0.07005   0.10260   0.02183   0.03315   0.02204   0.04398   0.19616   0.59598   0.32380   0.09419   0.15715   0.12243   0.04923   0.43533   0.42243   1.94251   1.89367  -0.19413   0.12694   3.81057  
105 185.5004  16941.276107  x:  0.40987   0.20244   0.56971   0.34661   0.24112   0.32415   0.18105   0.23325   0.00000   0.21809   0.00000   0.21911   0.21030   0.11815   0.05236   0.13361   0.10360   0.27495   0.32712   0.08228   0.04135   0.48713   0.04472   0.45719   0.41223   0.25780   0.17159   0.04283   0.00559   0.07112   0.08360   0.09503   0.12153   0.25266   0.37399   0.11034   0.38407   0.51636   0.22278   0.00000   0.13768   0.38843   0.38006   0.15460   0.44364   0.33214   0.08467   0.23678   0.31610   0.14149   0.00000   0.25614   0.39073   0.17010   0.25562   0.18901   0.27791   0.44576   0.06615   0.17964   0.03186   0.03999   0.13947   0.35104   0.07686   0.40628   0.14133   0.09792   0.16570   0.22032   0.27452   0.12018   0.14441   0.00000   0.39762   0.02181   0.22525   0.09495   0.16809   1.58805   0.19939   0.04272   0.05849   0.43979   0.17432   0.40113   0.52064   0.26666   0.38983   0.02611   0.08205   0.14647   0.25081   0.47075   0.13769   0.01949   0.31673   0.12372   0.04868   0.00000   0.05246   0.11723   0.12088   0.12346   0.08734   0.20926   0.00000   0.07998   0.00000   0.12246   0.04746   0.07092   0.00165   0.12612   0.19745   0.01870   0.04270   0.00000   0.13573   0.11172   0.07729   0.02353   0.01229   0.11732   0.25094   0.22364   0.07837   0.10451   0.04060   0.06343   0.07755   0.13031   0.24462   0.23828   0.07202   0.09415   0.12310   0.26196   0.08421   0.06585   0.00472   0.09730   0.14101   0.27521   0.14893   0.03380   0.05472   0.13361   0.01145   0.00000   0.00608   0.04165   0.15230   0.00000   0.34318   0.08140   0.15014   0.18123   0.02986   0.03377   0.06795   0.05972   0.07970   0.03265   0.06769   0.22215   0.04771   0.00122   0.10341   0.01399   0.02183   0.10806   0.01363   0.10501   0.18672   0.00728   0.09118   0.08011   0.02244   0.22508   0.11396   0.05934   0.05567   0.04557   0.00000   0.06319   0.08680   0.16198   0.42326   0.36497   0.11511   0.01914   0.06376   0.06914   0.14335   0.07340   0.42426   0.02167   0.01626   0.02594   0.15796   0.14809   0.00000   0.01571   0.06352   0.05544   0.03248   0.39804   0.06241   0.14907   0.04206   0.09428   0.19321   0.12245   0.07370   0.00000   0.00000   0.35902   0.00266   0.26698   0.28115   0.31067   0.06392   0.14827   0.05999   0.01408   0.00000   0.01570   0.04549   0.17191   0.16494   0.00406   0.07065   0.08108   0.17266   0.05818   0.00858   0.02505   0.07812   0.05909   0.21648   0.00384   0.03636   0.00000   0.11988   0.15809   0.01877   0.19848   0.00000   0.00000   0.12771   0.00759   0.03149   0.01253   0.06992   0.09525   0.07042   0.00000   0.00000   0.03644   0.01825   0.01489   0.03851   0.05316   0.08610   0.03208   0.11715   0.01803   0.02034   0.00000   0.12004   0.14496   0.06066   0.13009   0.14892   0.03906   0.13587   0.06947   0.03148   0.11254   0.04401   0.31722   0.07320   0.00000   0.13462   0.13783   0.15157   0.00309   0.25386   0.13983   0.20796   0.00000   0.14385   0.04871   0.06119   0.06851   0.38992   0.03880   0.11073   0.02431   0.11438   0.05753   0.08099   0.21820   0.02069   0.02368   0.05509   0.10189   0.13014   0.15490   0.21039   0.06458   0.24275   0.06894   0.04586   0.00000   0.00931   0.12729   0.06205   0.06605   0.34741   0.10113   0.30364   0.24965   0.05917   0.06030   0.13778   0.13903   0.12303   0.17604   0.10814   0.08052   0.06060   0.07952   0.06114   0.07484   0.01264   0.38829   0.29378   0.33149   0.12073   0.27062   0.00512   0.00000   0.03369   0.14626   0.14581   0.20707   0.06062   0.01710   0.22086   0.05761   0.23948   0.00000   0.00000   0.04875   0.08343   0.03183   0.00000   0.13980   0.22879   0.03652   0.32901   0.05320   0.02029   0.00000   0.04603   0.02744   0.25387   0.14172   0.35373   0.15878   0.02273   0.00264   0.09101   0.05619   0.07066   0.20275   0.21675   0.07651   0.16629   0.16551   0.04458   0.02459   0.04846   0.14693   0.37341   0.11506   0.23843   0.45848   0.23564   0.18815   0.42410   0.33569   0.04796   0.33174   0.21527   0.00394   0.08001   0.07005   0.10260   0.02200   0.03313   0.02195   0.04401   0.19647   0.59702   0.32431   0.09436   0.15712   0.12249   0.04937   0.43601   0.42308   1.94327   1.89470  -0.19501   0.13400   3.81054  
106 277.5318  16940.180108  x:  0.41141   0.20329   0.57194   0.34814   0.24159   0.32485   0.18213   0.23395   0.00000   0.21915   0.00000   0.21994   0.21069   0.11837   0.05297   0.13393   0.10368   0.27577   0.32853   0.08280   0.04211   0.48939   0.04476   0.45920   0.41397   0.25887   0.17192   0.04289   0.00566   0.07161   0.08415   0.09447   0.12129   0.25349   0.37560   0.11011   0.38578   0.51843   0.22347   0.00000   0.13794   0.38979   0.38136   0.15427   0.44558   0.33322   0.08437   0.23727   0.31725   0.14132   0.00000   0.25714   0.39200   0.16996   0.25633   0.18998   0.27895   0.44727   0.06631   0.18014   0.03205   0.03987   0.13942   0.35233   0.07720   0.40749   0.14085   0.09746   0.16559   0.22074   0.27526   0.11975   0.14454   0.00000   0.39929   0.02178   0.22599   0.09513   0.16834   1.59173   0.20035   0.04285   0.05848   0.44102   0.17480   0.40253   0.52231   0.26763   0.39114   0.02624   0.08195   0.14595   0.25183   0.47268   0.13840   0.01930   0.31698   0.12409   0.04971   0.00000   0.05387   0.11749   0.12129   0.12404   0.08763   0.20959   0.00000   0.08064   0.00000   0.12270   0.04740   0.07133   0.00173   0.12623   0.19754   0.01888   0.04240   0.00000   0.13610   0.11237   0.07897   0.02370   0.01008   0.11785   0.25157   0.22385   0.07893   0.10477   0.04057   0.06378   0.07802   0.13026   0.24526   0.23881   0.07264   0.09472   0.12354   0.26269   0.08517   0.06637   0.00588   0.09770   0.14090   0.27593   0.14880   0.03488   0.05559   0.13384   0.01096   0.00000   0.00898   0.04092   0.15238   0.00000   0.34449   0.08153   0.15057   0.18181   0.02991   0.03383   0.06811   0.05965   0.08023   0.03269   0.06860   0.22304   0.04755   0.00058   0.10391   0.01513   0.02254   0.10831   0.01711   0.10559   0.18680   0.00803   0.09137   0.08078   0.02189   0.22547   0.11411   0.05959   0.05550   0.04569   0.00000   0.06350   0.08689   0.16216   0.42483   0.36664   0.11541   0.01875   0.06379   0.06970   0.14360   0.07408   0.42625   0.02185   0.01536   0.02680   0.15803   0.14820   0.00000   0.01970   0.06452   0.05582   0.03273   0.39979   0.06201   0.14928   0.04208   0.09466   0.19341   0.12266   0.07423   0.00000   0.00000   0.36025   0.00257   0.26771   0.28230   0.31191   0.06410   0.14830   0.06026   0.01369   0.00000   0.01672   0.04550   0.17255   0.16505   0.00702   0.07098   0.08184   0.17273   0.05848   0.01001   0.02548   0.07910   0.05961   0.21719   0.00411   0.03642   0.00000   0.12017   0.15826   0.01980   0.19879   0.00000   0.00000   0.12794   0.00463   0.03047   0.01293   0.07055   0.09549   0.07045   0.00000   0.00000   0.03360   0.01741   0.01480   0.03662   0.05475   0.08653   0.03091   0.11756   0.01946   0.02004   0.00000   0.12053   0.14495   0.06076   0.13022   0.14896   0.03925   0.13586   0.06941   0.03123   0.11268   0.04321   0.31847   0.07284   0.00000   0.13465   0.13794   0.15160   0.00297   0.25463   0.13995   0.20806   0.00000   0.14379   0.04872   0.06127   0.06854   0.39119   0.03908   0.11098   0.02435   0.11436   0.05755   0.08136   0.21867   0.02064   0.02311   0.05540   0.10216   0.13018   0.15525   0.21083   0.06501   0.24346   0.06901   0.04608   0.00000   0.00941   0.12739   0.06228   0.06614   0.34875   0.10141   0.30471   0.25020   0.05955   0.06093   0.13799   0.13909   0.12322   0.17655   0.10838   0.08092   0.06072   0.08010   0.06114   0.07507   0.01317   0.39007   0.29500   0.33292   0.12070   0.27100   0.00146   0.00000   0.03495   0.14668   0.14624   0.20737   0.06119   0.01673   0.22122   0.05872   0.23983   0.00000   0.00000   0.05112   0.08475   0.02539   0.00000   0.14057   0.22942   0.03649   0.33050   0.05313   0.02372   0.00000   0.04617   0.02815   0.25464   0.14192   0.35525   0.15871   0.02300   0.00389   0.09151   0.05613   0.07094   0.20292   0.21709   0.07688   0.16644   0.16558   0.04467   0.02393   0.04842   0.14710   0.37484   0.11463   0.23898   0.46045   0.23636   0.18816   0.42587   0.33688   0.04687   0.33292   0.21579   0.00387   0.08045   0.07019   0.10270   0.02242   0.03320   0.02192   0.04419   0.19724   0.59949   0.32554   0.09481   0.15717   0.12274   0.04979   0.43762   0.42462   1.94494   1.89741  -0.19735   0.12613   3.81049  
107 117.9844  16939.372077  x:  0.41240   0.20382   0.57336   0.34911   0.24187   0.32528   0.18280   0.23437   0.00000   0.21981   0.00000   0.22045   0.21091   0.11849   0.05330   0.13410   0.10370   0.27626   0.32940   0.08309   0.04254   0.49082   0.04475   0.46046   0.41507   0.25952   0.17210   0.04288   0.00563   0.07187   0.08445   0.09408   0.12111   0.25400   0.37661   0.10995   0.38686   0.51974   0.22390   0.00000   0.13809   0.39063   0.38218   0.15404   0.44680   0.33389   0.08416   0.23756   0.31796   0.14119   0.00000   0.25775   0.39280   0.16985   0.25677   0.19058   0.27960   0.44823   0.06637   0.18042   0.03212   0.03977   0.13936   0.35314   0.07738   0.40825   0.14052   0.09714   0.16550   0.22098   0.27571   0.11945   0.14460   0.00000   0.40034   0.02173   0.22645   0.09522   0.16849   1.59410   0.20094   0.04290   0.05844   0.44181   0.17508   0.40341   0.52336   0.26822   0.39196   0.02628   0.08186   0.14560   0.25246   0.47390   0.13882   0.01913   0.31714   0.12430   0.05029   0.00000   0.05465   0.11761   0.12151   0.12437   0.08778   0.20978   0.00000   0.08100   0.00000   0.12281   0.04733   0.07154   0.00172   0.12627   0.19757   0.01894   0.04219   0.00000   0.13631   0.11273   0.07995   0.02379   0.00939   0.11814   0.25194   0.22396   0.07924   0.10489   0.04052   0.06396   0.07827   0.13021   0.24563   0.23913   0.07299   0.09502   0.12378   0.26313   0.08571   0.06663   0.00650   0.09792   0.14080   0.27637   0.14869   0.03544   0.05600   0.13392   0.01084   0.00000   0.01001   0.04038   0.15239   0.00000   0.34530   0.08160   0.15079   0.18215   0.02990   0.03383   0.06817   0.05958   0.08052   0.03269   0.06912   0.22357   0.04744   0.00027   0.10417   0.01553   0.02275   0.10842   0.01747   0.10585   0.18680   0.00827   0.09145   0.08115   0.02159   0.22569   0.11419   0.05972   0.05536   0.04572   0.00000   0.06365   0.08692   0.16224   0.42582   0.36767   0.11556   0.01852   0.06379   0.07002   0.14374   0.07445   0.42750   0.02193   0.01477   0.02727   0.15805   0.14826   0.00000   0.02127   0.06501   0.05598   0.03285   0.40088   0.06173   0.14939   0.04206   0.09487   0.19352   0.12276   0.07451   0.00000   0.00000   0.36101   0.00244   0.26814   0.28301   0.31269   0.06420   0.14829   0.06039   0.01345   0.00000   0.01714   0.04547   0.17288   0.16504   0.00816   0.07113   0.08226   0.17276   0.05860   0.01029   0.02562   0.07964   0.05986   0.21760   0.00416   0.03643   0.00000   0.12031   0.15834   0.02012   0.19899   0.00000   0.00000   0.12807   0.00374   0.03011   0.01304   0.07090   0.09563   0.07046   0.00000   0.00000   0.03194   0.01700   0.01470   0.03559   0.05566   0.08677   0.03004   0.11773   0.01779   0.01947   0.00000   0.12080   0.14489   0.06079   0.13028   0.14895   0.03931   0.13583   0.06933   0.03107   0.11275   0.04269   0.31925   0.07260   0.00000   0.13465   0.13798   0.15160   0.00284   0.25509   0.14001   0.20810   0.00000   0.14373   0.04869   0.06129   0.06854   0.39199   0.03921   0.11110   0.02434   0.11431   0.05754   0.08155   0.21895   0.02059   0.02277   0.05557   0.10231   0.13018   0.15544   0.21109   0.06524   0.24388   0.06902   0.04618   0.00000   0.00941   0.12742   0.06238   0.06617   0.34958   0.10156   0.30536   0.25052   0.05976   0.06128   0.13809   0.13911   0.12330   0.17684   0.10849   0.08114   0.06077   0.08042   0.06111   0.07518   0.01343   0.39119   0.29575   0.33381   0.12066   0.27124   0.00000   0.00000   0.03557   0.14691   0.14649   0.20754   0.06148   0.01693   0.22144   0.05939   0.24005   0.00000   0.00000   0.05237   0.08549   0.02201   0.00000   0.14101   0.22980   0.03642   0.33143   0.05306   0.02510   0.00000   0.04622   0.02854   0.25511   0.14201   0.35619   0.15864   0.02307   0.00439   0.09176   0.05607   0.07108   0.20299   0.21727   0.07704   0.16652   0.16560   0.04468   0.02356   0.04837   0.14719   0.37574   0.11433   0.23931   0.46170   0.23681   0.18815   0.42700   0.33762   0.04615   0.33366   0.21609   0.00376   0.08068   0.07023   0.10274   0.02257   0.03320   0.02187   0.04426   0.19771   0.60107   0.32631   0.09507   0.15717   0.12287   0.05000   0.43863   0.42560   1.94608   1.89891  -0.19862   0.12790   3.81045  
108 232.7725  16935.619097  x:  0.42598   0.21096   0.59303   0.36246   0.24563   0.33111   0.19186   0.23997   0.00000   0.22858   0.00000   0.22719   0.21410   0.11981   0.05694   0.13619   0.10372   0.28297   0.34121   0.08639   0.04726   0.51048   0.04413   0.47792   0.43013   0.26814   0.17440   0.04285   0.00512   0.07457   0.08779   0.08887   0.11875   0.26083   0.39044   0.10755   0.40160   0.53792   0.22959   0.00000   0.14002   0.40233   0.39356   0.15086   0.46365   0.34311   0.08111   0.24140   0.32772   0.13935   0.00000   0.26616   0.40380   0.16824   0.26268   0.19858   0.28837   0.46142   0.06682   0.18411   0.03256   0.03870   0.13868   0.36406   0.07942   0.41869   0.13606   0.09303   0.16431   0.22427   0.28194   0.11553   0.14558   0.00000   0.41484   0.02082   0.23253   0.09624   0.17031   1.62751   0.20899   0.04357   0.05785   0.45266   0.17864   0.41549   0.53797   0.27614   0.40314   0.02684   0.08076   0.14057   0.26094   0.49077   0.14425   0.01658   0.31929   0.12689   0.05628   0.00000   0.06247   0.11829   0.12399   0.12843   0.08955   0.21218   0.00000   0.08493   0.00000   0.12423   0.04664   0.07384   0.00187   0.12689   0.19804   0.01926   0.03990   0.00000   0.13874   0.11683   0.09098   0.02530   0.02149   0.12164   0.25693   0.22545   0.08254   0.10629   0.03986   0.06586   0.08106   0.12936   0.25072   0.24343   0.07691   0.09858   0.12662   0.26900   0.09157   0.06884   0.01202   0.10058   0.13933   0.28232   0.14708   0.04009   0.05881   0.13447   0.01338   0.00000   0.00979   0.03396   0.15231   0.00000   0.35628   0.08266   0.15290   0.18653   0.02985   0.03369   0.06887   0.05893   0.08365   0.03260   0.07466   0.23058   0.04677   0.00216   0.10720   0.01530   0.02320   0.10972   0.02233   0.10855   0.18694   0.00727   0.09216   0.08520   0.02089   0.22833   0.11569   0.06174   0.05398   0.04601   0.00000   0.06537   0.08711   0.16319   0.43943   0.38154   0.11735   0.01754   0.06412   0.07351   0.14537   0.07840   0.44452   0.02347   0.00813   0.03242   0.15805   0.14941   0.00000   0.02434   0.06825   0.05674   0.03400   0.41590   0.05831   0.15086   0.04197   0.09722   0.19509   0.12398   0.07770   0.00000   0.00000   0.37133   0.00069   0.27384   0.29277   0.32336   0.06555   0.14814   0.06190   0.01203   0.00000   0.01806   0.04471   0.17622   0.16393   0.00973   0.07249   0.08681   0.17311   0.05930   0.00644   0.02565   0.08518   0.06191   0.22297   0.00328   0.03649   0.00000   0.12197   0.15919   0.01667   0.20218   0.00000   0.00000   0.13042   0.02394   0.03455   0.01220   0.07519   0.09758   0.07145   0.00000   0.00000   0.01650   0.01709   0.01334   0.02940   0.06502   0.08947   0.02428   0.12056   0.01672   0.01993   0.00000   0.12409   0.14457   0.06088   0.13099   0.14896   0.03953   0.13572   0.06814   0.03001   0.11375   0.03639   0.32978   0.07017   0.00000   0.13473   0.13852   0.15168   0.00155   0.26134   0.14082   0.20861   0.00000   0.14308   0.04844   0.06155   0.06892   0.40285   0.04057   0.11248   0.02410   0.11374   0.05732   0.08373   0.22262   0.02068   0.02065   0.05721   0.10393   0.13013   0.15787   0.21443   0.06770   0.24959   0.06917   0.04746   0.00000   0.00912   0.12788   0.06345   0.06641   0.36081   0.10319   0.31416   0.25481   0.06212   0.06529   0.13926   0.13935   0.12409   0.18051   0.10974   0.08347   0.06125   0.08416   0.06074   0.07641   0.01569   0.40630   0.30581   0.34605   0.11988   0.27511   0.01420   0.00000   0.04027   0.14965   0.14930   0.20976   0.06427   0.03299   0.22478   0.06829   0.24386   0.00000   0.00000   0.06185   0.09326   0.01457   0.00000   0.14610   0.23509   0.03501   0.34394   0.05211   0.02673   0.00000   0.04701   0.03253   0.26129   0.14299   0.36904   0.15746   0.02244   0.00502   0.09395   0.05541   0.07257   0.20375   0.21936   0.07821   0.16754   0.16577   0.04467   0.02219   0.04837   0.14832   0.38818   0.11034   0.24381   0.47893   0.24293   0.18796   0.44249   0.34781   0.03633   0.34376   0.22024   0.00260   0.08313   0.07080   0.10344   0.02257   0.03315   0.02185   0.04477   0.20395   0.62296   0.33681   0.09798   0.15719   0.12440   0.05206   0.45259   0.43919   1.96298   1.91734  -0.21371   0.13100   3.80995  
109 210.6626  16933.445299  x:  0.43106   0.21346   0.60040   0.36741   0.24689   0.33320   0.19504   0.24187   0.00000   0.23161   0.00000   0.22952   0.21530   0.12013   0.05770   0.13676   0.10355   0.28533   0.34542   0.08717   0.04828   0.51774   0.04355   0.48438   0.43563   0.27105   0.17509   0.04287   0.00514   0.07507   0.08854   0.08697   0.11794   0.26325   0.39546   0.10652   0.40699   0.54470   0.23158   0.00000   0.14061   0.40664   0.39780   0.14963   0.46986   0.34647   0.07989   0.24269   0.33124   0.13860   0.00000   0.26918   0.40786   0.16755   0.26481   0.20133   0.29147   0.46629   0.06666   0.18528   0.03238   0.03848   0.13846   0.36798   0.07989   0.42252   0.13447   0.09163   0.16390   0.22542   0.28420   0.11415   0.14596   0.00000   0.42020   0.02029   0.23465   0.09642   0.17083   1.64042   0.21186   0.04379   0.05763   0.45671   0.17973   0.41991   0.54341   0.27888   0.40722   0.02701   0.08045   0.13860   0.26393   0.49703   0.14605   0.01549   0.32009   0.12768   0.05764   0.00000   0.06420   0.11832   0.12460   0.12960   0.08999   0.21295   0.00000   0.08577   0.00000   0.12459   0.04651   0.07429   0.00191   0.12709   0.19820   0.01928   0.03943   0.00000   0.13936   0.11780   0.09345   0.02459   0.01926   0.12255   0.25866   0.22595   0.08320   0.10661   0.03966   0.06624   0.08165   0.12897   0.25247   0.24492   0.07783   0.09942   0.12735   0.27105   0.09284   0.06894   0.01295   0.10119   0.13868   0.28442   0.14645   0.04088   0.05912   0.13463   0.01176   0.00000   0.00879   0.03371   0.15228   0.00000   0.36019   0.08283   0.15327   0.18793   0.02985   0.03361   0.06900   0.05882   0.08430   0.03257   0.07594   0.23292   0.04642   0.00176   0.10792   0.01462   0.02275   0.11000   0.02158   0.10912   0.18693   0.00709   0.09237   0.08606   0.02119   0.22923   0.11598   0.06206   0.05375   0.04601   0.00000   0.06569   0.08691   0.16334   0.44442   0.38646   0.11775   0.01777   0.06427   0.07430   0.14582   0.07919   0.45070   0.02424   0.00672   0.03360   0.15786   0.14986   0.00000   0.02248   0.06849   0.05670   0.03430   0.42138   0.05732   0.15139   0.04198   0.09777   0.19569   0.12429   0.07841   0.00000   0.00000   0.37498   0.00000   0.27574   0.29633   0.32723   0.06596   0.14807   0.06222   0.01207   0.00000   0.01751   0.04442   0.17720   0.16343   0.00832   0.07267   0.08784   0.17320   0.05949   0.00886   0.02560   0.08639   0.06236   0.22480   0.00308   0.03649   0.00000   0.12249   0.15953   0.01810   0.20312   0.00000   0.00000   0.13088   0.02325   0.03327   0.01235   0.07662   0.09817   0.07226   0.00000   0.00000   0.01680   0.01853   0.01269   0.03116   0.06688   0.09010   0.02440   0.12140   0.01697   0.02023   0.00000   0.12497   0.14451   0.06086   0.13122   0.14896   0.03948   0.13564   0.06803   0.03000   0.11413   0.03473   0.33354   0.06980   0.00000   0.13479   0.13868   0.15173   0.00127   0.26353   0.14112   0.20878   0.00000   0.14295   0.04842   0.06160   0.06922   0.40680   0.04074   0.11279   0.02396   0.11351   0.05725   0.08423   0.22387   0.02092   0.02074   0.05745   0.10431   0.13007   0.15861   0.21551   0.06821   0.25155   0.06918   0.04778   0.00000   0.00896   0.12803   0.06363   0.06644   0.36481   0.10354   0.31725   0.25623   0.06269   0.06624   0.13954   0.13941   0.12414   0.18162   0.10995   0.08396   0.06132   0.08509   0.06062   0.07667   0.01573   0.41174   0.30934   0.35028   0.11956   0.27630   0.01249   0.00000   0.04061   0.15017   0.14987   0.21043   0.06479   0.03184   0.22565   0.06940   0.24509   0.00000   0.00000   0.06248   0.09480   0.02271   0.00000   0.14754   0.23695   0.03411   0.34836   0.05180   0.02508   0.00000   0.04726   0.03324   0.26339   0.14315   0.37366   0.15695   0.02215   0.00424   0.09437   0.05531   0.07284   0.20397   0.22002   0.07840   0.16783   0.16573   0.04455   0.02267   0.04847   0.14869   0.39278   0.10894   0.24545   0.48531   0.24517   0.18785   0.44821   0.35153   0.03278   0.34743   0.22171   0.00230   0.08360   0.07094   0.10376   0.02240   0.03315   0.02190   0.04476   0.20607   0.63119   0.34061   0.09871   0.15717   0.12481   0.05232   0.45772   0.44427   1.96991   1.92216  -0.21723   0.13224   3.80976  
110 258.1151  16931.216503  x:  0.43889   0.21687   0.61179   0.37492   0.24848   0.33620   0.19941   0.24432   0.00000   0.23565   0.00000   0.23258   0.21716   0.12024   0.05757   0.13717   0.10290   0.28860   0.35133   0.08733   0.04820   0.52868   0.04188   0.49417   0.44380   0.27479   0.17577   0.04289   0.00495   0.07479   0.08858   0.08421   0.11692   0.26660   0.40283   0.10459   0.41497   0.55510   0.23425   0.00000   0.14118   0.41313   0.40433   0.14770   0.47917   0.35141   0.07784   0.24433   0.33635   0.13729   0.00000   0.27350   0.41398   0.16632   0.26785   0.20494   0.29579   0.47365   0.06561   0.18662   0.03139   0.03855   0.13824   0.37357   0.07999   0.42823   0.13229   0.08989   0.16338   0.22701   0.28752   0.11230   0.14662   0.00000   0.42830   0.01902   0.23752   0.09617   0.17121   1.66145   0.21592   0.04411   0.05731   0.46293   0.18079   0.42648   0.55175   0.28251   0.41320   0.02719   0.08022   0.13538   0.26805   0.50654   0.14833   0.01359   0.32128   0.12849   0.05765   0.00000   0.06401   0.11764   0.12482   0.13061   0.09016   0.21381   0.00000   0.08571   0.00000   0.12477   0.04659   0.07414   0.00192   0.12732   0.19840   0.01907   0.03960   0.00000   0.13971   0.11805   0.09388   0.02411   0.01633   0.12305   0.26093   0.22659   0.08300   0.10665   0.03954   0.06616   0.08162   0.12821   0.25479   0.24692   0.07800   0.09961   0.12774   0.27379   0.09282   0.06747   0.01158   0.10137   0.13754   0.28738   0.14547   0.04024   0.05823   0.13481   0.01508   0.00000   0.00606   0.03664   0.15224   0.00000   0.36570   0.08265   0.15298   0.18958   0.02991   0.03350   0.06894   0.05897   0.08422   0.03257   0.07614   0.23591   0.04627   0.00284   0.10825   0.01398   0.02179   0.11013   0.01787   0.10917   0.18686   0.00670   0.09261   0.08594   0.02202   0.23031   0.11627   0.06205   0.05399   0.04588   0.00000   0.06558   0.08615   0.16320   0.45187   0.39341   0.11776   0.01855   0.06443   0.07439   0.14618   0.07892   0.45977   0.02531   0.00663   0.03371   0.15716   0.15053   0.00000   0.01582   0.06731   0.05620   0.03457   0.42943   0.05649   0.15211   0.04208   0.09789   0.19663   0.12446   0.07844   0.00000   0.00000   0.38004   0.00000   0.27814   0.30153   0.33285   0.06621   0.14794   0.06214   0.01260   0.00000   0.01587   0.04406   0.17821   0.16271   0.00384   0.07225   0.08797   0.17325   0.05901   0.00000   0.02396   0.08611   0.06169   0.22719   0.00280   0.03645   0.00000   0.12303   0.15992   0.01868   0.20416   0.00000   0.00000   0.13080   0.02069   0.03148   0.01168   0.07771   0.09870   0.07349   0.00000   0.00000   0.02243   0.01948   0.01301   0.03624   0.06615   0.09006   0.02770   0.12217   0.02042   0.02133   0.00000   0.12552   0.14458   0.06074   0.13147   0.14898   0.03905   0.13571   0.06802   0.03038   0.11474   0.03396   0.33886   0.07045   0.00000   0.13497   0.13882   0.15185   0.00117   0.26647   0.14159   0.20901   0.00000   0.14302   0.04852   0.06160   0.06995   0.41256   0.04025   0.11279   0.02372   0.11320   0.05717   0.08432   0.22546   0.02137   0.02175   0.05702   0.10441   0.12987   0.15937   0.21679   0.06805   0.25412   0.06911   0.04788   0.00000   0.00872   0.12819   0.06347   0.06640   0.37046   0.10352   0.32147   0.25800   0.06286   0.06646   0.13962   0.13944   0.12368   0.18274   0.10977   0.08391   0.06122   0.08546   0.06052   0.07669   0.01409   0.41957   0.31419   0.35610   0.11901   0.27790   0.01034   0.00000   0.03836   0.15021   0.14996   0.21116   0.06438   0.02633   0.22654   0.06807   0.24685   0.00000   0.00000   0.05830   0.09434   0.01754   0.00000   0.14879   0.23951   0.03193   0.35454   0.05149   0.02029   0.00000   0.04755   0.03268   0.26609   0.14298   0.38028   0.15603   0.02195   0.00221   0.09431   0.05544   0.07271   0.20422   0.22078   0.07836   0.16808   0.16541   0.04411   0.02402   0.04866   0.14916   0.39975   0.10705   0.24786   0.49501   0.24852   0.18757   0.45685   0.35701   0.02776   0.35284   0.22379   0.00205   0.08338   0.07100   0.10438   0.02204   0.03318   0.02201   0.04448   0.20877   0.64400   0.34613   0.09906   0.15710   0.12511   0.05166   0.46542   0.45210   1.98196   1.92472  -0.21766   0.13220   3.80944  
111 276.1405  16929.902203  x:  0.44619   0.21986   0.62243   0.38188   0.24980   0.33889   0.20324   0.24638   0.00000   0.23914   0.00000   0.23521   0.21892   0.12021   0.05695   0.13738   0.10217   0.29148   0.35660   0.08709   0.04749   0.53877   0.04004   0.50323   0.45128   0.27795   0.17624   0.04292   0.00475   0.07416   0.08822   0.08172   0.11608   0.26956   0.40953   0.10265   0.42226   0.56476   0.23659   0.00000   0.14156   0.41912   0.41041   0.14588   0.48773   0.35592   0.07586   0.24571   0.34097   0.13601   0.00000   0.27739   0.41963   0.16508   0.27059   0.20803   0.29962   0.48046   0.06427   0.18768   0.03024   0.03874   0.13808   0.37858   0.07985   0.43347   0.13039   0.08845   0.16293   0.22841   0.29054   0.11070   0.14726   0.00000   0.43578   0.01769   0.24003   0.09570   0.17140   1.68158   0.21954   0.04439   0.05702   0.46872   0.18150   0.43249   0.55950   0.28564   0.41865   0.02733   0.08011   0.13231   0.27170   0.51535   0.15027   0.01176   0.32239   0.12909   0.05687   0.00000   0.06276   0.11671   0.12475   0.13125   0.09012   0.21449   0.00000   0.08517   0.00000   0.12479   0.04676   0.07371   0.00189   0.12750   0.19857   0.01880   0.04007   0.00000   0.13980   0.11782   0.09306   0.02421   0.01595   0.12317   0.26287   0.22714   0.08240   0.10653   0.03952   0.06586   0.08126   0.12746   0.25680   0.24865   0.07770   0.09938   0.12783   0.27617   0.09208   0.06554   0.00927   0.10126   0.13642   0.29003   0.14455   0.03904   0.05704   0.13495   0.01903   0.00000   0.00361   0.04002   0.15222   0.00000   0.37060   0.08233   0.15243   0.19093   0.02999   0.03342   0.06879   0.05920   0.08376   0.03258   0.07571   0.23844   0.04629   0.00435   0.10825   0.01363   0.02097   0.11015   0.01362   0.10895   0.18679   0.00629   0.09279   0.08531   0.02275   0.23119   0.11649   0.06185   0.05440   0.04572   0.00000   0.06528   0.08527   0.16290   0.45871   0.39966   0.11755   0.01924   0.06450   0.07406   0.14639   0.07812   0.46803   0.02602   0.00712   0.03314   0.15638   0.15113   0.00000   0.00986   0.06587   0.05569   0.03476   0.43676   0.05598   0.15273   0.04219   0.09774   0.19750   0.12451   0.07809   0.00000   0.00000   0.38452   0.00000   0.28015   0.30622   0.33791   0.06629   0.14783   0.06188   0.01308   0.00000   0.01442   0.04379   0.17906   0.16216   0.00000   0.07172   0.08758   0.17325   0.05893   0.00646   0.02338   0.08539   0.06131   0.22923   0.00254   0.03642   0.00000   0.12341   0.16023   0.01792   0.20499   0.00000   0.00000   0.13049   0.01999   0.03088   0.01084   0.07819   0.09901   0.07439   0.00000   0.00000   0.02773   0.01942   0.01374   0.04054   0.06416   0.08965   0.03111   0.12263   0.02335   0.02227   0.00000   0.12572   0.14470   0.06057   0.13166   0.14900   0.03855   0.13586   0.06800   0.03077   0.11529   0.03390   0.34358   0.07146   0.00000   0.13515   0.13891   0.15197   0.00115   0.26902   0.14200   0.20920   0.00000   0.14317   0.04865   0.06157   0.07070   0.41778   0.03953   0.11264   0.02353   0.11292   0.05713   0.08415   0.22680   0.02172   0.02274   0.05635   0.10434   0.12967   0.15992   0.21783   0.06757   0.25632   0.06901   0.04785   0.00000   0.00850   0.12833   0.06318   0.06633   0.37549   0.10329   0.32516   0.25947   0.06276   0.06621   0.13958   0.13945   0.12308   0.18356   0.10941   0.08358   0.06107   0.08542   0.06044   0.07659   0.01196   0.42665   0.31848   0.36125   0.11847   0.27935   0.01085   0.00000   0.03549   0.15004   0.14982   0.21173   0.06357   0.02164   0.22724   0.06601   0.24846   0.00000   0.00000   0.05296   0.09292   0.00881   0.00000   0.14962   0.24178   0.02962   0.36004   0.05128   0.01623   0.00000   0.04776   0.03156   0.26838   0.14267   0.38626   0.15513   0.02193   0.00046   0.09406   0.05566   0.07241   0.20445   0.22142   0.07824   0.16822   0.16499   0.04363   0.02517   0.04879   0.14955   0.40619   0.10540   0.25006   0.50397   0.25159   0.18727   0.46482   0.36201   0.02329   0.35775   0.22565   0.00185   0.08285   0.07102   0.10498   0.02174   0.03321   0.02210   0.04416   0.21104   0.65599   0.35112   0.09912   0.15702   0.12525   0.05068   0.47249   0.45940   1.99372   1.92515  -0.21603   0.13217   3.80914  
112 672.0173  16927.028097  x:  0.46160   0.22501   0.64497   0.39626   0.25165   0.34401   0.20990   0.24949   0.00000   0.24490   0.00000   0.23941   0.22275   0.11948   0.05333   0.13693   0.10001   0.29659   0.36631   0.08467   0.04296   0.55945   0.03480   0.52197   0.46628   0.28284   0.17643   0.04316   0.00486   0.07144   0.08572   0.07709   0.11494   0.27485   0.42268   0.09781   0.43677   0.58502   0.24058   0.00000   0.14152   0.43135   0.42319   0.14204   0.50508   0.36485   0.07131   0.24774   0.34988   0.13302   0.00000   0.28472   0.43122   0.16209   0.27583   0.21287   0.30656   0.49450   0.05946   0.18903   0.02691   0.03976   0.13803   0.38796   0.07863   0.44412   0.12719   0.08650   0.16232   0.23089   0.29646   0.10813   0.14879   0.00000   0.45110   0.01414   0.24432   0.09339   0.17077   1.72714   0.22629   0.04501   0.05653   0.48092   0.18138   0.44454   0.57575   0.29076   0.42941   0.02745   0.08043   0.12558   0.27824   0.53357   0.15344   0.00794   0.32471   0.12958   0.05156   0.00000   0.05523   0.11353   0.12341   0.13114   0.08909   0.21521   0.00000   0.08192   0.00000   0.12418   0.04752   0.07160   0.00147   0.12771   0.19887   0.01818   0.04239   0.00000   0.13889   0.11515   0.08558   0.02721   0.02217   0.12178   0.26595   0.22801   0.07934   0.10560   0.04004   0.06431   0.07904   0.12567   0.26011   0.25161   0.07480   0.09685   0.12675   0.28017   0.08729   0.05910   0.00000   0.09956   0.13389   0.29493   0.14267   0.03492   0.05438   0.13552   0.02509   0.00000   0.00933   0.04883   0.15247   0.00000   0.37962   0.08085   0.15019   0.19298   0.03026   0.03352   0.06820   0.06007   0.08115   0.03273   0.07216   0.24251   0.04669   0.00621   0.10677   0.01649   0.02172   0.10983   0.00812   0.10768   0.18673   0.00731   0.09307   0.08166   0.02238   0.23240   0.11634   0.06025   0.05607   0.04549   0.00000   0.06371   0.08266   0.16139   0.47248   0.41172   0.11606   0.01929   0.06409   0.07144   0.14636   0.07399   0.48438   0.02526   0.01030   0.02870   0.15418   0.15199   0.00000   0.02342   0.06354   0.05568   0.03508   0.45121   0.05624   0.15374   0.04254   0.09617   0.19919   0.12406   0.07559   0.00000   0.00000   0.39258   0.00000   0.28312   0.31493   0.34737   0.06552   0.14772   0.06051   0.01294   0.00000   0.01545   0.04380   0.18119   0.16293   0.00896   0.07004   0.08444   0.17311   0.05848   0.00774   0.02286   0.08083   0.05930   0.23254   0.00280   0.03646   0.00000   0.12370   0.16072   0.01261   0.20595   0.00000   0.00000   0.12850   0.01900   0.03341   0.01056   0.07620   0.09861   0.07413   0.00000   0.00000   0.03363   0.01211   0.01664   0.04170   0.05432   0.08698   0.03637   0.12205   0.02401   0.02108   0.00000   0.12455   0.14513   0.06018   0.13184   0.14907   0.03760   0.13668   0.06809   0.03114   0.11629   0.03708   0.35223   0.07541   0.00000   0.13562   0.13895   0.15234   0.00133   0.27325   0.14279   0.20956   0.00000   0.14395   0.04912   0.06140   0.07243   0.42795   0.03673   0.11159   0.02344   0.11256   0.05728   0.08267   0.22885   0.02157   0.02360   0.05380   0.10347   0.12917   0.16032   0.21917   0.06496   0.25987   0.06863   0.04717   0.00000   0.00838   0.12856   0.06207   0.06619   0.38478   0.10195   0.33151   0.26160   0.06136   0.06348   0.13898   0.13936   0.12109   0.18418   0.10785   0.08167   0.06062   0.08346   0.06050   0.07585   0.00483   0.44036   0.32621   0.37047   0.11737   0.28204   0.01728   0.00000   0.02825   0.14894   0.14873   0.21236   0.06022   0.01363   0.22810   0.05798   0.25148   0.00000   0.00000   0.03936   0.08568   0.01104   0.00000   0.14988   0.24582   0.02349   0.37017   0.05145   0.02529   0.00000   0.04781   0.02657   0.27195   0.14145   0.39774   0.15315   0.02382   0.00238   0.09310   0.05656   0.07103   0.20503   0.22253   0.07825   0.16805   0.16346   0.04244   0.02496   0.04857   0.15018   0.41942   0.10264   0.25440   0.52244   0.25783   0.18645   0.48115   0.37192   0.01525   0.36743   0.22911   0.00152   0.08031   0.07094   0.10633   0.02240   0.03337   0.02201   0.04367   0.21437   0.68157   0.36082   0.09809   0.15681   0.12496   0.04715   0.48685   0.47480   2.02073   1.91530  -0.20146   0.13317   3.80844  
113 248.0209  16927.028097  x:  0.46160   0.22501   0.64497   0.39626   0.25165   0.34401   0.20990   0.24949   0.00000   0.24490   0.00000   0.23941   0.22275   0.11948   0.05333   0.13693   0.10001   0.29659   0.36631   0.08467   0.04296   0.55945   0.03480   0.52197   0.46628   0.28284   0.17643   0.04316   0.00486   0.07144   0.08572   0.07709   0.11494   0.27485   0.42268   0.09781   0.43677   0.58502   0.24058   0.00000   0.14152   0.43135   0.42319   0.14204   0.50508   0.36485   0.07131   0.24774   0.34988   0.13302   0.00000   0.28472   0.43122   0.16209   0.27583   0.21287   0.30656   0.49450   0.05946   0.18903   0.02691   0.03976   0.13803   0.38796   0.07863   0.44412   0.12719   0.08650   0.16232   0.23089   0.29646   0.10813   0.14879   0.00000   0.45110   0.01414   0.24432   0.09339   0.17077   1.72714   0.22629   0.04501   0.05653   0.48092   0.18138   0.44454   0.57575   0.29076   0.42941   0.02745   0.08043   0.12558   0.27824   0.53357   0.15344   0.00794   0.32471   0.12958   0.05156   0.00000   0.05523   0.11353   0.12341   0.13114   0.08909   0.21521   0.00000   0.08192   0.00000   0.12418   0.04752   0.07160   0.00147   0.12771   0.19887   0.01818   0.04239   0.00000   0.13889   0.11515   0.08558   0.02721   0.02217   0.12178   0.26595   0.22801   0.07934   0.10560   0.04004   0.06431   0.07904   0.12567   0.26011   0.25161   0.07480   0.09685   0.12675   0.28017   0.08729   0.05910   0.00000   0.09956   0.13389   0.29493   0.14267   0.03492   0.05438   0.13552   0.02509   0.00000   0.00933   0.04883   0.15247   0.00000   0.37962   0.08085   0.15019   0.19298   0.03026   0.03352   0.06820   0.06007   0.08115   0.03273   0.07216   0.24251   0.04669   0.00621   0.10677   0.01649   0.02172   0.10983   0.00812   0.10768   0.18673   0.00731   0.09307   0.08166   0.02238   0.23240   0.11634   0.06025   0.05607   0.04549   0.00000   0.06371   0.08266   0.16139   0.47248   0.41172   0.11606   0.01929   0.06409   0.07144   0.14636   0.07399   0.48438   0.02526   0.01030   0.02870   0.15418   0.15199   0.00000   0.02342   0.06354   0.05568   0.03508   0.45121   0.05624   0.15374   0.04254   0.09617   0.19919   0.12406   0.07559   0.00000   0.00000   0.39258   0.00000   0.28312   0.31493   0.34737   0.06552   0.14772   0.06051   0.01294   0.00000   0.01545   0.04380   0.18119   0.16293   0.00896   0.07004   0.08444   0.17311   0.05848   0.00774   0.02286   0.08083   0.05930   0.23254   0.00280   0.03646   0.00000   0.12370   0.16072   0.01261   0.20595   0.00000   0.00000   0.12850   0.01900   0.03341   0.01056   0.07620   0.09861   0.07413   0.00000   0.00000   0.03363   0.01211   0.01664   0.04170   0.05432   0.08698   0.03637   0.12205   0.02401   0.02108   0.00000   0.12455   0.14513   0.06018   0.13184   0.14907   0.03760   0.13668   0.06809   0.03114   0.11629   0.03708   0.35223   0.07541   0.00000   0.13562   0.13895   0.15234   0.00133   0.27325   0.14279   0.20956   0.00000   0.14395   0.04912   0.06140   0.07243   0.42795   0.03673   0.11159   0.02344   0.11256   0.05728   0.08267   0.22885   0.02157   0.02360   0.05380   0.10347   0.12917   0.16032   0.21917   0.06496   0.25987   0.06863   0.04717   0.00000   0.00838   0.12856   0.06207   0.06619   0.38478   0.10195   0.33151   0.26160   0.06136   0.06348   0.13898   0.13936   0.12109   0.18418   0.10785   0.08167   0.06062   0.08346   0.06050   0.07585   0.00483   0.44036   0.32621   0.37047   0.11737   0.28204   0.01728   0.00000   0.02825   0.14894   0.14873   0.21236   0.06022   0.01363   0.22810   0.05798   0.25148   0.00000   0.00000   0.03936   0.08568   0.01104   0.00000   0.14988   0.24582   0.02349   0.37017   0.05145   0.02529   0.00000   0.04781   0.02657   0.27195   0.14145   0.39774   0.15315   0.02382   0.00238   0.09310   0.05656   0.07103   0.20503   0.22253   0.07825   0.16805   0.16346   0.04244   0.02496   0.04857   0.15018   0.41942   0.10264   0.25440   0.52244   0.25783   0.18645   0.48115   0.37192   0.01525   0.36743   0.22911   0.00152   0.08031   0.07094   0.10633   0.02240   0.03337   0.02201   0.04367   0.21437   0.68157   0.36082   0.09809   0.15681   0.12496   0.04715   0.48685   0.47480   2.02073   1.91530  -0.20146   0.13317   3.80844  
114 179.1659  16925.133443  x:  0.46198   0.22498   0.64555   0.39657   0.25157   0.34405   0.20985   0.24939   0.00000   0.24483   0.00000   0.23933   0.22285   0.11948   0.05334   0.13692   0.10001   0.29657   0.36635   0.08463   0.04292   0.55989   0.03475   0.52240   0.46655   0.28278   0.17639   0.04320   0.00508   0.07165   0.08582   0.07710   0.11499   0.27483   0.42286   0.09763   0.43699   0.58550   0.24056   0.00000   0.14139   0.43159   0.42350   0.14199   0.50539   0.36499   0.07116   0.24767   0.34997   0.13292   0.00000   0.28477   0.43146   0.16198   0.27588   0.21273   0.30658   0.49482   0.05910   0.18904   0.02705   0.03968   0.13804   0.38800   0.07870   0.44436   0.12725   0.08657   0.16234   0.23088   0.29652   0.10819   0.14885   0.00000   0.45140   0.01412   0.24430   0.09315   0.17063   1.72878   0.22634   0.04502   0.05651   0.48123   0.18114   0.44474   0.57614   0.29068   0.42956   0.02741   0.08043   0.12546   0.27826   0.53396   0.15351   0.00804   0.32478   0.12959   0.05161   0.00000   0.05546   0.11361   0.12348   0.13116   0.08906   0.21516   0.00000   0.08206   0.00000   0.12420   0.04745   0.07174   0.00134   0.12768   0.19887   0.01833   0.04220   0.00000   0.13887   0.11519   0.08561   0.02591   0.01758   0.12174   0.26588   0.22799   0.07951   0.10565   0.04006   0.06441   0.07913   0.12566   0.26008   0.25159   0.07478   0.09683   0.12676   0.28014   0.08746   0.05937   0.00036   0.09951   0.13388   0.29497   0.14265   0.03535   0.05473   0.13544   0.01975   0.00000   0.00863   0.04718   0.15246   0.00000   0.37964   0.08101   0.15031   0.19308   0.03021   0.03355   0.06825   0.05997   0.08129   0.03270   0.07247   0.24254   0.04638   0.00350   0.10664   0.01583   0.02197   0.10982   0.01145   0.10786   0.18677   0.00747   0.09299   0.08183   0.02212   0.23236   0.11608   0.06009   0.05594   0.04556   0.00000   0.06375   0.08264   0.16124   0.47274   0.41204   0.11610   0.01904   0.06404   0.07149   0.14642   0.07410   0.48469   0.02481   0.00994   0.02878   0.15426   0.15204   0.00000   0.02238   0.06378   0.05569   0.03507   0.45140   0.05617   0.15372   0.04250   0.09619   0.19915   0.12407   0.07565   0.00000   0.00000   0.39260   0.00000   0.28307   0.31484   0.34735   0.06553   0.14774   0.06063   0.01270   0.00000   0.01594   0.04380   0.18109   0.16290   0.00823   0.07018   0.08450   0.17313   0.05863   0.00902   0.02382   0.08107   0.05961   0.23247   0.00285   0.03646   0.00000   0.12366   0.16082   0.01586   0.20592   0.00000   0.00000   0.12853   0.01392   0.03198   0.01197   0.07614   0.09853   0.07380   0.00000   0.00000   0.03269   0.01428   0.01569   0.04016   0.05519   0.08707   0.03473   0.12184   0.02020   0.01990   0.00000   0.12449   0.14509   0.06022   0.13184   0.14906   0.03787   0.13660   0.06830   0.03095   0.11622   0.03688   0.35222   0.07520   0.00000   0.13559   0.13894   0.15234   0.00121   0.27317   0.14277   0.20956   0.00000   0.14392   0.04906   0.06140   0.07233   0.42807   0.03674   0.11163   0.02353   0.11260   0.05731   0.08271   0.22880   0.02138   0.02320   0.05398   0.10354   0.12919   0.16031   0.21914   0.06498   0.25981   0.06861   0.04722   0.00000   0.00838   0.12855   0.06217   0.06623   0.38480   0.10198   0.33146   0.26155   0.06143   0.06351   0.13902   0.13935   0.12117   0.18418   0.10789   0.08177   0.06069   0.08348   0.06050   0.07591   0.00501   0.44058   0.32629   0.37047   0.11741   0.28200   0.01262   0.00000   0.03021   0.14910   0.14891   0.21234   0.06054   0.01353   0.22807   0.05819   0.25133   0.00000   0.00000   0.04321   0.08609   0.02057   0.00000   0.14993   0.24592   0.02349   0.37027   0.05154   0.02478   0.00000   0.04769   0.02672   0.27190   0.14152   0.39791   0.15317   0.02367   0.00291   0.09316   0.05646   0.07114   0.20504   0.22251   0.07820   0.16802   0.16336   0.04256   0.02453   0.04851   0.15018   0.41968   0.10266   0.25445   0.52282   0.25795   0.18642   0.48148   0.37207   0.01532   0.36755   0.22913   0.00136   0.08043   0.07098   0.10629   0.02245   0.03332   0.02197   0.04384   0.21424   0.68225   0.36094   0.09820   0.15681   0.12496   0.04734   0.48713   0.47519   2.02128   1.91386  -0.19984   0.14523   3.80841  
115 191.8399  16923.454211  x:  0.46269   0.22494   0.64661   0.39716   0.25148   0.34420   0.20980   0.24928   0.00000   0.24477   0.00000   0.23926   0.22314   0.11959   0.05349   0.13702   0.10013   0.29664   0.36652   0.08468   0.04292   0.56073   0.03473   0.52322   0.46711   0.28277   0.17641   0.04338   0.00555   0.07213   0.08611   0.07721   0.11520   0.27490   0.42325   0.09736   0.43745   0.58640   0.24058   0.00000   0.14125   0.43208   0.42410   0.14197   0.50600   0.36530   0.07101   0.24764   0.35021   0.13284   0.00000   0.28491   0.43195   0.16189   0.27606   0.21255   0.30668   0.49545   0.05856   0.18917   0.02745   0.03968   0.13817   0.38815   0.07894   0.44484   0.12747   0.08680   0.16248   0.23095   0.29673   0.10839   0.14900   0.00000   0.45199   0.01414   0.24433   0.09281   0.17043   1.73171   0.22649   0.04517   0.05663   0.48182   0.18082   0.44517   0.57689   0.29062   0.42991   0.02749   0.08057   0.12533   0.27838   0.53470   0.15374   0.00839   0.32494   0.12968   0.05182   0.00000   0.05599   0.11383   0.12372   0.13128   0.08913   0.21518   0.00000   0.08242   0.00000   0.12435   0.04749   0.07209   0.00142   0.12777   0.19899   0.01875   0.04205   0.00000   0.13896   0.11538   0.08580   0.02423   0.01079   0.12180   0.26585   0.22806   0.07991   0.10587   0.04024   0.06472   0.07940   0.12576   0.26011   0.25166   0.07486   0.09692   0.12692   0.28018   0.08789   0.05992   0.00105   0.09955   0.13395   0.29513   0.14269   0.03624   0.05545   0.13543   0.01163   0.00000   0.00793   0.04464   0.15256   0.00000   0.37977   0.08140   0.15064   0.19336   0.03029   0.03373   0.06847   0.05996   0.08166   0.03280   0.07310   0.24268   0.04614   0.00000   0.10658   0.01516   0.02243   0.10993   0.01491   0.10819   0.18694   0.00787   0.09298   0.08225   0.02190   0.23240   0.11585   0.06007   0.05586   0.04582   0.00000   0.06398   0.08273   0.16113   0.47325   0.41267   0.11630   0.01882   0.06411   0.07168   0.14662   0.07443   0.48531   0.02431   0.00958   0.02909   0.15450   0.15222   0.00000   0.02095   0.06435   0.05586   0.03520   0.45182   0.05619   0.15381   0.04256   0.09633   0.19918   0.12419   0.07588   0.00000   0.00000   0.39272   0.00000   0.28308   0.31478   0.34740   0.06566   0.14790   0.06095   0.01253   0.00000   0.01677   0.04392   0.18104   0.16299   0.00738   0.07053   0.08474   0.17327   0.05900   0.01026   0.02523   0.08158   0.06019   0.23244   0.00318   0.03661   0.00000   0.12372   0.16104   0.02020   0.20592   0.00000   0.00000   0.12864   0.00624   0.03004   0.01363   0.07611   0.09850   0.07341   0.00000   0.00000   0.03115   0.01712   0.01450   0.03788   0.05667   0.08732   0.03225   0.12163   0.01426   0.01847   0.00000   0.12452   0.14515   0.06041   0.13194   0.14917   0.03842   0.13661   0.06869   0.03079   0.11622   0.03667   0.35227   0.07494   0.00000   0.13565   0.13905   0.15244   0.00132   0.27314   0.14286   0.20968   0.00000   0.14399   0.04910   0.06153   0.07229   0.42835   0.03691   0.11182   0.02384   0.11278   0.05748   0.08290   0.22881   0.02126   0.02271   0.05438   0.10376   0.12933   0.16039   0.21919   0.06516   0.25980   0.06871   0.04744   0.00000   0.00857   0.12867   0.06246   0.06643   0.38494   0.10215   0.33145   0.26156   0.06169   0.06370   0.13920   0.13944   0.12143   0.18429   0.10807   0.08205   0.06092   0.08363   0.06065   0.07613   0.00552   0.44106   0.32653   0.37056   0.11761   0.28202   0.00535   0.00000   0.03325   0.14946   0.14931   0.21241   0.06120   0.01404   0.22812   0.05882   0.25118   0.00000   0.00000   0.04888   0.08693   0.02756   0.00000   0.15010   0.24617   0.02360   0.37051   0.05182   0.02421   0.00000   0.04764   0.02714   0.27190   0.14175   0.39828   0.15330   0.02357   0.00393   0.09338   0.05644   0.07146   0.20517   0.22257   0.07823   0.16804   0.16327   0.04296   0.02408   0.04855   0.15028   0.42019   0.10281   0.25462   0.52354   0.25823   0.18643   0.48211   0.37239   0.01558   0.36786   0.22926   0.00138   0.08077   0.07119   0.10637   0.02265   0.03341   0.02206   0.04424   0.21407   0.68348   0.36122   0.09849   0.15694   0.12509   0.04778   0.48767   0.47589   2.02202   1.91200  -0.19764   0.13948   3.80836  
116 187.4876  16922.879589  x:  0.46392   0.22487   0.64844   0.39818   0.25132   0.34444   0.20970   0.24907   0.00000   0.24465   0.00000   0.23912   0.22357   0.11972   0.05367   0.13715   0.10028   0.29672   0.36677   0.08470   0.04289   0.56216   0.03466   0.52462   0.46806   0.28271   0.17639   0.04338   0.00506   0.07267   0.08644   0.07735   0.11548   0.27499   0.42389   0.09689   0.43823   0.58794   0.24062   0.00000   0.14097   0.43292   0.42513   0.14191   0.50703   0.36581   0.07071   0.24757   0.35060   0.13268   0.00000   0.28513   0.43277   0.16171   0.27635   0.21222   0.30684   0.49652   0.05759   0.18933   0.02793   0.03962   0.13833   0.38838   0.07923   0.44568   0.12779   0.08714   0.16267   0.23105   0.29705   0.10869   0.14924   0.00000   0.45300   0.01416   0.24436   0.09219   0.17007   1.73685   0.22673   0.04532   0.05671   0.48284   0.18023   0.44590   0.57817   0.29050   0.43050   0.02753   0.08072   0.12506   0.27855   0.53597   0.15402   0.00874   0.32520   0.12979   0.05200   0.00000   0.05658   0.11394   0.12401   0.13144   0.08921   0.21517   0.00000   0.08286   0.00000   0.12454   0.04747   0.07253   0.00140   0.12785   0.19915   0.01899   0.04177   0.00000   0.13908   0.11562   0.08617   0.02416   0.01067   0.12185   0.26576   0.22814   0.08045   0.10614   0.04037   0.06506   0.07973   0.12587   0.26013   0.25175   0.07494   0.09702   0.12712   0.28020   0.08837   0.06051   0.00136   0.09970   0.13405   0.29539   0.14274   0.03740   0.05641   0.13547   0.01088   0.00000   0.00816   0.04169   0.15272   0.00000   0.37995   0.08181   0.15104   0.19380   0.03031   0.03385   0.06871   0.05990   0.08212   0.03285   0.07381   0.24289   0.04655   0.00063   0.10661   0.01548   0.02264   0.11006   0.01357   0.10825   0.18714   0.00779   0.09297   0.08280   0.02178   0.23237   0.11612   0.06070   0.05565   0.04605   0.00000   0.06436   0.08301   0.16101   0.47412   0.41363   0.11655   0.01867   0.06420   0.07192   0.14690   0.07483   0.48631   0.02398   0.00929   0.02953   0.15482   0.15243   0.00000   0.02001   0.06520   0.05611   0.03534   0.45252   0.05617   0.15392   0.04260   0.09651   0.19920   0.12434   0.07617   0.00000   0.00000   0.39291   0.00000   0.28307   0.31466   0.34747   0.06585   0.14811   0.06135   0.01239   0.00000   0.01702   0.04399   0.18099   0.16317   0.00698   0.07096   0.08503   0.17347   0.05936   0.00838   0.02558   0.08213   0.06067   0.23233   0.00313   0.03670   0.00000   0.12370   0.16115   0.02044   0.20594   0.00000   0.00000   0.12878   0.00510   0.03042   0.01273   0.07585   0.09846   0.07294   0.00000   0.00000   0.02871   0.01743   0.01422   0.03582   0.05815   0.08755   0.02981   0.12152   0.00960   0.01880   0.00000   0.12453   0.14528   0.06055   0.13205   0.14934   0.03879   0.13675   0.06880   0.03066   0.11621   0.03632   0.35235   0.07457   0.00000   0.13572   0.13918   0.15257   0.00130   0.27305   0.14295   0.20983   0.00000   0.14408   0.04912   0.06166   0.07223   0.42881   0.03708   0.11204   0.02410   0.11301   0.05765   0.08312   0.22879   0.02116   0.02232   0.05492   0.10404   0.12951   0.16049   0.21924   0.06537   0.25975   0.06879   0.04769   0.00000   0.00863   0.12878   0.06280   0.06664   0.38513   0.10235   0.33143   0.26153   0.06199   0.06394   0.13944   0.13956   0.12177   0.18439   0.10831   0.08240   0.06119   0.08382   0.06080   0.07639   0.00612   0.44182   0.32689   0.37077   0.11798   0.28215   0.00000   0.00000   0.03526   0.14990   0.14977   0.21250   0.06190   0.01795   0.22825   0.06024   0.25104   0.00000   0.00000   0.05291   0.08800   0.02219   0.00000   0.15024   0.24662   0.02369   0.37089   0.05213   0.02400   0.00000   0.04753   0.02765   0.27186   0.14207   0.39890   0.15343   0.02325   0.00423   0.09353   0.05637   0.07184   0.20531   0.22258   0.07812   0.16804   0.16305   0.04341   0.02379   0.04862   0.15038   0.42108   0.10301   0.25489   0.52476   0.25869   0.18641   0.48318   0.37292   0.01593   0.36835   0.22944   0.00129   0.08120   0.07142   0.10646   0.02267   0.03344   0.02206   0.04458   0.21376   0.68562   0.36167   0.09885   0.15709   0.12524   0.04833   0.48859   0.47712   2.02340   1.90849  -0.19354   0.14098   3.80828  
117 58.8235  16922.879589  x:  0.46392   0.22487   0.64844   0.39818   0.25132   0.34444   0.20970   0.24907   0.00000   0.24465   0.00000   0.23912   0.22357   0.11972   0.05367   0.13715   0.10028   0.29672   0.36677   0.08470   0.04289   0.56216   0.03466   0.52462   0.46806   0.28271   0.17639   0.04338   0.00506   0.07267   0.08644   0.07735   0.11548   0.27499   0.42389   0.09689   0.43823   0.58794   0.24062   0.00000   0.14097   0.43292   0.42513   0.14191   0.50703   0.36581   0.07071   0.24757   0.35060   0.13268   0.00000   0.28513   0.43277   0.16171   0.27635   0.21222   0.30684   0.49652   0.05759   0.18933   0.02793   0.03962   0.13833   0.38838   0.07923   0.44568   0.12779   0.08714   0.16267   0.23105   0.29705   0.10869   0.14924   0.00000   0.45300   0.01416   0.24436   0.09219   0.17007   1.73685   0.22673   0.04532   0.05671   0.48284   0.18023   0.44590   0.57817   0.29050   0.43050   0.02753   0.08072   0.12506   0.27855   0.53597   0.15402   0.00874   0.32520   0.12979   0.05200   0.00000   0.05658   0.11394   0.12401   0.13144   0.08921   0.21517   0.00000   0.08286   0.00000   0.12454   0.04747   0.07253   0.00140   0.12785   0.19915   0.01899   0.04177   0.00000   0.13908   0.11562   0.08617   0.02416   0.01067   0.12185   0.26576   0.22814   0.08045   0.10614   0.04037   0.06506   0.07973   0.12587   0.26013   0.25175   0.07494   0.09702   0.12712   0.28020   0.08837   0.06051   0.00136   0.09970   0.13405   0.29539   0.14274   0.03740   0.05641   0.13547   0.01088   0.00000   0.00816   0.04169   0.15272   0.00000   0.37995   0.08181   0.15104   0.19380   0.03031   0.03385   0.06871   0.05990   0.08212   0.03285   0.07381   0.24289   0.04655   0.00063   0.10661   0.01548   0.02264   0.11006   0.01357   0.10825   0.18714   0.00779   0.09297   0.08280   0.02178   0.23237   0.11612   0.06070   0.05565   0.04605   0.00000   0.06436   0.08301   0.16101   0.47412   0.41363   0.11655   0.01867   0.06420   0.07192   0.14690   0.07483   0.48631   0.02398   0.00929   0.02953   0.15482   0.15243   0.00000   0.02001   0.06520   0.05611   0.03534   0.45252   0.05617   0.15392   0.04260   0.09651   0.19920   0.12434   0.07617   0.00000   0.00000   0.39291   0.00000   0.28307   0.31466   0.34747   0.06585   0.14811   0.06135   0.01239   0.00000   0.01702   0.04399   0.18099   0.16317   0.00698   0.07096   0.08503   0.17347   0.05936   0.00838   0.02558   0.08213   0.06067   0.23233   0.00313   0.03670   0.00000   0.12370   0.16115   0.02044   0.20594   0.00000   0.00000   0.12878   0.00510   0.03042   0.01273   0.07585   0.09846   0.07294   0.00000   0.00000   0.02871   0.01743   0.01422   0.03582   0.05815   0.08755   0.02981   0.12152   0.00960   0.01880   0.00000   0.12453   0.14528   0.06055   0.13205   0.14934   0.03879   0.13675   0.06880   0.03066   0.11621   0.03632   0.35235   0.07457   0.00000   0.13572   0.13918   0.15257   0.00130   0.27305   0.14295   0.20983   0.00000   0.14408   0.04912   0.06166   0.07223   0.42881   0.03708   0.11204   0.02410   0.11301   0.05765   0.08312   0.22879   0.02116   0.02232   0.05492   0.10404   0.12951   0.16049   0.21924   0.06537   0.25975   0.06879   0.04769   0.00000   0.00863   0.12878   0.06280   0.06664   0.38513   0.10235   0.33143   0.26153   0.06199   0.06394   0.13944   0.13956   0.12177   0.18439   0.10831   0.08240   0.06119   0.08382   0.06080   0.07639   0.00612   0.44182   0.32689   0.37077   0.11798   0.28215   0.00000   0.00000   0.03526   0.14990   0.14977   0.21250   0.06190   0.01795   0.22825   0.06024   0.25104   0.00000   0.00000   0.05291   0.08800   0.02219   0.00000   0.15024   0.24662   0.02369   0.37089   0.05213   0.02400   0.00000   0.04753   0.02765   0.27186   0.14207   0.39890   0.15343   0.02325   0.00423   0.09353   0.05637   0.07184   0.20531   0.22258   0.07812   0.16804   0.16305   0.04341   0.02379   0.04862   0.15038   0.42108   0.10301   0.25489   0.52476   0.25869   0.18641   0.48318   0.37292   0.01593   0.36835   0.22944   0.00129   0.08120   0.07142   0.10646   0.02267   0.03344   0.02206   0.04458   0.21376   0.68562   0.36167   0.09885   0.15709   0.12524   0.04833   0.48859   0.47712   2.02340   1.90849  -0.19354   0.14098   3.80828  
118 71.1979  16922.750816  x:  0.46423   0.22486   0.64891   0.39844   0.25129   0.34452   0.20968   0.24903   0.00000   0.24463   0.00000   0.23910   0.22370   0.11976   0.05374   0.13720   0.10033   0.29676   0.36685   0.08473   0.04289   0.56253   0.03466   0.52498   0.46830   0.28271   0.17641   0.04344   0.00521   0.07280   0.08653   0.07740   0.11557   0.27503   0.42406   0.09679   0.43844   0.58833   0.24064   0.00000   0.14091   0.43314   0.42540   0.14191   0.50730   0.36595   0.07066   0.24757   0.35071   0.13265   0.00000   0.28520   0.43299   0.16168   0.27644   0.21215   0.30689   0.49680   0.05736   0.18938   0.02805   0.03964   0.13839   0.38845   0.07931   0.44590   0.12789   0.08723   0.16273   0.23110   0.29714   0.10878   0.14931   0.00000   0.45326   0.01418   0.24439   0.09206   0.16999   1.73816   0.22681   0.04537   0.05675   0.48311   0.18010   0.44610   0.57851   0.29049   0.43065   0.02756   0.08078   0.12501   0.27861   0.53630   0.15409   0.00883   0.32527   0.12983   0.05204   0.00000   0.05667   0.11396   0.12408   0.13149   0.08925   0.21519   0.00000   0.08297   0.00000   0.12460   0.04749   0.07263   0.00145   0.12790   0.19920   0.01905   0.04175   0.00000   0.13913   0.11569   0.08626   0.02420   0.01072   0.12188   0.26576   0.22818   0.08057   0.10621   0.04040   0.06514   0.07981   0.12592   0.26016   0.25179   0.07498   0.09706   0.12719   0.28022   0.08849   0.06064   0.00142   0.09974   0.13409   0.29547   0.14276   0.03760   0.05657   0.13552   0.01120   0.00000   0.00826   0.04134   0.15278   0.00000   0.38001   0.08190   0.15112   0.19392   0.03033   0.03388   0.06877   0.05992   0.08223   0.03289   0.07398   0.24294   0.04659   0.00049   0.10663   0.01547   0.02268   0.11011   0.01359   0.10831   0.18721   0.00784   0.09299   0.08292   0.02181   0.23239   0.11617   0.06080   0.05564   0.04610   0.00000   0.06445   0.08307   0.16099   0.47435   0.41388   0.11662   0.01869   0.06425   0.07198   0.14699   0.07493   0.48658   0.02402   0.00930   0.02964   0.15491   0.15250   0.00000   0.02003   0.06538   0.05619   0.03539   0.45270   0.05619   0.15397   0.04263   0.09657   0.19923   0.12439   0.07625   0.00000   0.00000   0.39298   0.00000   0.28308   0.31466   0.34751   0.06591   0.14817   0.06144   0.01241   0.00000   0.01705   0.04403   0.18101   0.16324   0.00704   0.07106   0.08511   0.17353   0.05948   0.00890   0.02566   0.08226   0.06079   0.23232   0.00320   0.03674   0.00000   0.12373   0.16119   0.02034   0.20597   0.00000   0.00000   0.12886   0.00544   0.03060   0.01280   0.07585   0.09848   0.07292   0.00000   0.00000   0.02844   0.01747   0.01424   0.03572   0.05840   0.08763   0.02970   0.12156   0.01019   0.01907   0.00000   0.12456   0.14534   0.06062   0.13209   0.14941   0.03887   0.13681   0.06884   0.03068   0.11624   0.03629   0.35238   0.07452   0.00000   0.13576   0.13923   0.15262   0.00135   0.27305   0.14300   0.20989   0.00000   0.14413   0.04915   0.06171   0.07224   0.42894   0.03714   0.11211   0.02415   0.11308   0.05769   0.08319   0.22880   0.02119   0.02233   0.05504   0.10412   0.12957   0.16053   0.21928   0.06544   0.25976   0.06883   0.04776   0.00000   0.00866   0.12883   0.06289   0.06670   0.38519   0.10241   0.33144   0.26154   0.06207   0.06401   0.13951   0.13961   0.12186   0.18443   0.10837   0.08249   0.06126   0.08387   0.06085   0.07646   0.00625   0.44202   0.32699   0.37086   0.11807   0.28224   0.00020   0.00000   0.03546   0.15000   0.14987   0.21255   0.06202   0.01860   0.22831   0.06055   0.25108   0.00000   0.00000   0.05328   0.08820   0.02198   0.00000   0.15028   0.24674   0.02372   0.37100   0.05220   0.02404   0.00000   0.04753   0.02776   0.27187   0.14216   0.39906   0.15349   0.02325   0.00429   0.09357   0.05639   0.07193   0.20536   0.22261   0.07813   0.16806   0.16302   0.04352   0.02382   0.04866   0.15042   0.42131   0.10308   0.25497   0.52508   0.25881   0.18641   0.48345   0.37306   0.01602   0.36848   0.22950   0.00132   0.08130   0.07149   0.10650   0.02270   0.03348   0.02209   0.04464   0.21370   0.68617   0.36180   0.09893   0.15715   0.12530   0.04846   0.48883   0.47743   2.02370   1.90772  -0.19261   0.13741   3.80826  
119 53.8401  16922.468700  x:  0.46523   0.22481   0.65040   0.39927   0.25117   0.34473   0.20960   0.24888   0.00000   0.24456   0.00000   0.23901   0.22405   0.11987   0.05388   0.13731   0.10046   0.29685   0.36706   0.08477   0.04287   0.56369   0.03461   0.52611   0.46907   0.28269   0.17643   0.04354   0.00543   0.07312   0.08676   0.07752   0.11579   0.27511   0.42460   0.09643   0.43907   0.58958   0.24068   0.00000   0.14070   0.43383   0.42624   0.14188   0.50814   0.36638   0.07044   0.24753   0.35104   0.13253   0.00000   0.28539   0.43366   0.16156   0.27668   0.21188   0.30704   0.49769   0.05660   0.18949   0.02832   0.03962   0.13854   0.38865   0.07949   0.44660   0.12814   0.08748   0.16290   0.23119   0.29740   0.10900   0.14949   0.00000   0.45409   0.01420   0.24444   0.09159   0.16973   1.74237   0.22702   0.04546   0.05679   0.48395   0.17966   0.44670   0.57956   0.29041   0.43114   0.02759   0.08089   0.12481   0.27876   0.53732   0.15425   0.00900   0.32549   0.12994   0.05212   0.00000   0.05687   0.11396   0.12428   0.13162   0.08932   0.21522   0.00000   0.08323   0.00000   0.12475   0.04750   0.07287   0.00146   0.12798   0.19934   0.01913   0.04162   0.00000   0.13924   0.11586   0.08650   0.02425   0.01076   0.12194   0.26573   0.22827   0.08088   0.10640   0.04045   0.06532   0.08001   0.12603   0.26020   0.25188   0.07505   0.09715   0.12735   0.28026   0.08879   0.06100   0.00152   0.09982   0.13415   0.29569   0.14279   0.03815   0.05700   0.13560   0.01172   0.00000   0.00844   0.04027   0.15292   0.00000   0.38018   0.08213   0.15133   0.19425   0.03035   0.03391   0.06892   0.05993   0.08250   0.03292   0.07446   0.24310   0.04667   0.00000   0.10665   0.01536   0.02273   0.11021   0.01357   0.10843   0.18739   0.00789   0.09300   0.08324   0.02184   0.23240   0.11628   0.06104   0.05557   0.04619   0.00000   0.06466   0.08324   0.16090   0.47506   0.41465   0.11681   0.01870   0.06434   0.07214   0.14719   0.07518   0.48740   0.02404   0.00924   0.02989   0.15514   0.15265   0.00000   0.02002   0.06588   0.05636   0.03547   0.45327   0.05619   0.15407   0.04268   0.09670   0.19929   0.12452   0.07644   0.00000   0.00000   0.39315   0.00000   0.28309   0.31460   0.34760   0.06604   0.14833   0.06166   0.01240   0.00000   0.01707   0.04409   0.18102   0.16342   0.00709   0.07132   0.08529   0.17369   0.05974   0.00985   0.02578   0.08260   0.06110   0.23226   0.00324   0.03678   0.00000   0.12375   0.16129   0.02005   0.20603   0.00000   0.00000   0.12904   0.00596   0.03097   0.01293   0.07580   0.09850   0.07281   0.00000   0.00000   0.02759   0.01754   0.01421   0.03542   0.05909   0.08781   0.02929   0.12161   0.01144   0.01966   0.00000   0.12460   0.14548   0.06078   0.13219   0.14957   0.03904   0.13694   0.06888   0.03069   0.11627   0.03614   0.35246   0.07435   0.00000   0.13583   0.13934   0.15274   0.00136   0.27302   0.14308   0.21003   0.00000   0.14422   0.04918   0.06180   0.07224   0.42932   0.03726   0.11227   0.02424   0.11324   0.05779   0.08334   0.22881   0.02122   0.02230   0.05536   0.10431   0.12971   0.16061   0.21934   0.06559   0.25975   0.06889   0.04791   0.00000   0.00868   0.12893   0.06308   0.06682   0.38537   0.10255   0.33145   0.26155   0.06226   0.06417   0.13969   0.13972   0.12209   0.18451   0.10854   0.08271   0.06141   0.08400   0.06094   0.07662   0.00655   0.44263   0.32727   0.37110   0.11831   0.28249   0.00013   0.00000   0.03599   0.15024   0.15011   0.21264   0.06235   0.02009   0.22847   0.06139   0.25116   0.00000   0.00000   0.05427   0.08878   0.02140   0.00000   0.15037   0.24710   0.02375   0.37131   0.05238   0.02409   0.00000   0.04748   0.02804   0.27186   0.14239   0.39955   0.15361   0.02317   0.00434   0.09367   0.05639   0.07214   0.20547   0.22263   0.07809   0.16809   0.16287   0.04380   0.02383   0.04874   0.15049   0.42203   0.10324   0.25518   0.52607   0.25917   0.18641   0.48432   0.37350   0.01627   0.36888   0.22966   0.00129   0.08155   0.07162   0.10659   0.02272   0.03351   0.02211   0.04475   0.21346   0.68791   0.36217   0.09914   0.15729   0.12542   0.04878   0.48959   0.47843   2.02475   1.90490  -0.18931   0.13780   3.80818  
120 52.1386  16922.432074  x:  0.46536   0.22480   0.65060   0.39938   0.25116   0.34476   0.20959   0.24886   0.00000   0.24455   0.00000   0.23900   0.22410   0.11989   0.05390   0.13732   0.10047   0.29686   0.36709   0.08477   0.04287   0.56385   0.03460   0.52626   0.46917   0.28269   0.17643   0.04354   0.00542   0.07316   0.08679   0.07753   0.11581   0.27513   0.42467   0.09639   0.43916   0.58975   0.24069   0.00000   0.14068   0.43392   0.42635   0.14188   0.50825   0.36644   0.07041   0.24753   0.35109   0.13252   0.00000   0.28542   0.43376   0.16154   0.27672   0.21185   0.30706   0.49781   0.05650   0.18950   0.02836   0.03962   0.13856   0.38868   0.07951   0.44670   0.12818   0.08751   0.16292   0.23121   0.29744   0.10903   0.14952   0.00000   0.45420   0.01420   0.24445   0.09153   0.16969   1.74294   0.22705   0.04547   0.05680   0.48407   0.17960   0.44679   0.57971   0.29040   0.43120   0.02759   0.08090   0.12479   0.27878   0.53746   0.15427   0.00902   0.32552   0.12995   0.05213   0.00000   0.05690   0.11395   0.12431   0.13164   0.08934   0.21522   0.00000   0.08326   0.00000   0.12477   0.04750   0.07290   0.00147   0.12800   0.19936   0.01914   0.04161   0.00000   0.13926   0.11588   0.08653   0.02425   0.01076   0.12195   0.26573   0.22828   0.08092   0.10642   0.04046   0.06534   0.08003   0.12605   0.26020   0.25190   0.07506   0.09716   0.12737   0.28026   0.08882   0.06104   0.00151   0.09983   0.13416   0.29572   0.14280   0.03821   0.05705   0.13561   0.01167   0.00000   0.00846   0.04018   0.15294   0.00000   0.38020   0.08216   0.15135   0.19429   0.03036   0.03392   0.06893   0.05993   0.08253   0.03292   0.07452   0.24312   0.04669   0.00002   0.10665   0.01537   0.02274   0.11023   0.01357   0.10845   0.18742   0.00789   0.09300   0.08328   0.02184   0.23241   0.11631   0.06108   0.05556   0.04620   0.00000   0.06468   0.08327   0.16089   0.47515   0.41475   0.11683   0.01870   0.06435   0.07216   0.14722   0.07521   0.48751   0.02405   0.00923   0.02992   0.15517   0.15267   0.00000   0.02002   0.06593   0.05638   0.03548   0.45334   0.05620   0.15408   0.04269   0.09672   0.19929   0.12453   0.07646   0.00000   0.00000   0.39318   0.00000   0.28310   0.31459   0.34761   0.06605   0.14836   0.06168   0.01240   0.00000   0.01707   0.04410   0.18102   0.16344   0.00710   0.07135   0.08532   0.17371   0.05977   0.00980   0.02577   0.08264   0.06113   0.23225   0.00325   0.03679   0.00000   0.12375   0.16131   0.02004   0.20604   0.00000   0.00000   0.12906   0.00590   0.03097   0.01293   0.07580   0.09850   0.07280   0.00000   0.00000   0.02752   0.01755   0.01420   0.03541   0.05916   0.08784   0.02925   0.12161   0.01141   0.01966   0.00000   0.12461   0.14549   0.06080   0.13221   0.14959   0.03905   0.13696   0.06889   0.03069   0.11627   0.03612   0.35248   0.07434   0.00000   0.13585   0.13936   0.15276   0.00137   0.27301   0.14309   0.21005   0.00000   0.14423   0.04918   0.06181   0.07225   0.42937   0.03727   0.11229   0.02425   0.11326   0.05780   0.08336   0.22881   0.02122   0.02230   0.05539   0.10433   0.12973   0.16062   0.21935   0.06561   0.25975   0.06890   0.04793   0.00000   0.00868   0.12894   0.06310   0.06683   0.38539   0.10256   0.33146   0.26155   0.06228   0.06419   0.13971   0.13974   0.12212   0.18453   0.10857   0.08273   0.06143   0.08402   0.06096   0.07664   0.00658   0.44271   0.32731   0.37113   0.11834   0.28253   0.00000   0.00000   0.03604   0.15027   0.15013   0.21266   0.06238   0.02013   0.22849   0.06146   0.25117   0.00000   0.00000   0.05435   0.08884   0.02140   0.00000   0.15039   0.24715   0.02376   0.37135   0.05240   0.02410   0.00000   0.04748   0.02808   0.27187   0.14242   0.39962   0.15363   0.02317   0.00435   0.09368   0.05639   0.07217   0.20549   0.22264   0.07809   0.16809   0.16285   0.04383   0.02384   0.04875   0.15050   0.42213   0.10326   0.25521   0.52621   0.25922   0.18641   0.48444   0.37356   0.01630   0.36894   0.22968   0.00129   0.08158   0.07164   0.10661   0.02272   0.03351   0.02212   0.04476   0.21342   0.68815   0.36222   0.09916   0.15730   0.12543   0.04882   0.48970   0.47857   2.02488   1.90452  -0.18887   0.13780   3.80817  
121 270.0227  16922.257582  x:  0.46606   0.22477   0.65165   0.39995   0.25110   0.34494   0.20954   0.24877   0.00000   0.24452   0.00000   0.23897   0.22434   0.11997   0.05399   0.13740   0.10056   0.29695   0.36726   0.08481   0.04287   0.56466   0.03457   0.52704   0.46971   0.28271   0.17647   0.04357   0.00541   0.07326   0.08688   0.07760   0.11595   0.27521   0.42505   0.09618   0.43962   0.59063   0.24075   0.00000   0.14055   0.43441   0.42694   0.14189   0.50884   0.36675   0.07029   0.24753   0.35133   0.13246   0.00000   0.28556   0.43424   0.16150   0.27691   0.21168   0.30719   0.49844   0.05602   0.18957   0.02845   0.03964   0.13866   0.38884   0.07959   0.44721   0.12835   0.08766   0.16304   0.23129   0.29763   0.10917   0.14964   0.00000   0.45478   0.01422   0.24452   0.09125   0.16953   1.74592   0.22722   0.04552   0.05682   0.48467   0.17932   0.44723   0.58046   0.29038   0.43154   0.02761   0.08096   0.12467   0.27889   0.53817   0.15436   0.00906   0.32569   0.13004   0.05217   0.00000   0.05694   0.11394   0.12443   0.13173   0.08940   0.21527   0.00000   0.08336   0.00000   0.12486   0.04753   0.07299   0.00147   0.12807   0.19948   0.01916   0.04162   0.00000   0.13935   0.11599   0.08663   0.02426   0.01078   0.12201   0.26575   0.22837   0.08104   0.10652   0.04047   0.06541   0.08011   0.12614   0.26026   0.25199   0.07511   0.09723   0.12747   0.28031   0.08894   0.06117   0.00142   0.09988   0.13421   0.29589   0.14283   0.03831   0.05712   0.13570   0.01207   0.00000   0.00844   0.04025   0.15305   0.00000   0.38034   0.08224   0.15143   0.19450   0.03038   0.03394   0.06899   0.05997   0.08263   0.03294   0.07474   0.24323   0.04671   0.00000   0.10670   0.01539   0.02275   0.11031   0.01359   0.10852   0.18755   0.00789   0.09304   0.08339   0.02185   0.23245   0.11641   0.06117   0.05557   0.04622   0.00000   0.06476   0.08337   0.16085   0.47565   0.41527   0.11693   0.01871   0.06440   0.07223   0.14735   0.07531   0.48807   0.02408   0.00921   0.02997   0.15530   0.15278   0.00000   0.02001   0.06605   0.05643   0.03551   0.45374   0.05622   0.15416   0.04272   0.09679   0.19936   0.12462   0.07656   0.00000   0.00000   0.39332   0.00000   0.28314   0.31460   0.34771   0.06611   0.14847   0.06175   0.01241   0.00000   0.01709   0.04416   0.18105   0.16356   0.00709   0.07144   0.08540   0.17383   0.05982   0.00985   0.02578   0.08276   0.06120   0.23225   0.00327   0.03681   0.00000   0.12379   0.16139   0.01995   0.20612   0.00000   0.00000   0.12921   0.00614   0.03109   0.01289   0.07583   0.09854   0.07286   0.00000   0.00000   0.02758   0.01759   0.01416   0.03558   0.05932   0.08795   0.02929   0.12163   0.01111   0.01951   0.00000   0.12466   0.14558   0.06088   0.13229   0.14970   0.03909   0.13704   0.06895   0.03071   0.11633   0.03613   0.35256   0.07433   0.00000   0.13592   0.13945   0.15286   0.00139   0.27303   0.14316   0.21016   0.00000   0.14432   0.04921   0.06186   0.07228   0.42965   0.03733   0.11239   0.02426   0.11336   0.05784   0.08344   0.22884   0.02124   0.02231   0.05550   0.10442   0.12983   0.16069   0.21941   0.06569   0.25977   0.06894   0.04799   0.00000   0.00870   0.12902   0.06317   0.06688   0.38553   0.10264   0.33150   0.26159   0.06234   0.06426   0.13982   0.13983   0.12224   0.18459   0.10867   0.08282   0.06149   0.08409   0.06100   0.07672   0.00666   0.44312   0.32750   0.37133   0.11850   0.28274   0.00000   0.00000   0.03606   0.15038   0.15023   0.21274   0.06247   0.02035   0.22861   0.06166   0.25129   0.00000   0.00000   0.05434   0.08901   0.02164   0.00000   0.15045   0.24740   0.02374   0.37157   0.05246   0.02410   0.00000   0.04749   0.02816   0.27189   0.14256   0.39996   0.15372   0.02321   0.00437   0.09374   0.05642   0.07224   0.20559   0.22268   0.07812   0.16813   0.16277   0.04393   0.02385   0.04878   0.15054   0.42264   0.10337   0.25537   0.52690   0.25947   0.18641   0.48504   0.37387   0.01644   0.36921   0.22980   0.00128   0.08168   0.07170   0.10669   0.02274   0.03353   0.02213   0.04478   0.21327   0.68937   0.36250   0.09924   0.15741   0.12551   0.04893   0.49024   0.47927   2.02553   1.90253  -0.18652   0.13778   3.80812  
122 453.4221  16922.257582  x:  0.46606   0.22477   0.65165   0.39995   0.25110   0.34494   0.20954   0.24877   0.00000   0.24452   0.00000   0.23897   0.22434   0.11997   0.05399   0.13740   0.10056   0.29695   0.36726   0.08481   0.04287   0.56466   0.03457   0.52704   0.46971   0.28271   0.17647   0.04357   0.00541   0.07326   0.08688   0.07760   0.11595   0.27521   0.42505   0.09618   0.43962   0.59063   0.24075   0.00000   0.14055   0.43441   0.42694   0.14189   0.50884   0.36675   0.07029   0.24753   0.35133   0.13246   0.00000   0.28556   0.43424   0.16150   0.27691   0.21168   0.30719   0.49844   0.05602   0.18957   0.02845   0.03964   0.13866   0.38884   0.07959   0.44721   0.12835   0.08766   0.16304   0.23129   0.29763   0.10917   0.14964   0.00000   0.45478   0.01422   0.24452   0.09125   0.16953   1.74592   0.22722   0.04552   0.05682   0.48467   0.17932   0.44723   0.58046   0.29038   0.43154   0.02761   0.08096   0.12467   0.27889   0.53817   0.15436   0.00906   0.32569   0.13004   0.05217   0.00000   0.05694   0.11394   0.12443   0.13173   0.08940   0.21527   0.00000   0.08336   0.00000   0.12486   0.04753   0.07299   0.00147   0.12807   0.19948   0.01916   0.04162   0.00000   0.13935   0.11599   0.08663   0.02426   0.01078   0.12201   0.26575   0.22837   0.08104   0.10652   0.04047   0.06541   0.08011   0.12614   0.26026   0.25199   0.07511   0.09723   0.12747   0.28031   0.08894   0.06117   0.00142   0.09988   0.13421   0.29589   0.14283   0.03831   0.05712   0.13570   0.01207   0.00000   0.00844   0.04025   0.15305   0.00000   0.38034   0.08224   0.15143   0.19450   0.03038   0.03394   0.06899   0.05997   0.08263   0.03294   0.07474   0.24323   0.04671   0.00000   0.10670   0.01539   0.02275   0.11031   0.01359   0.10852   0.18755   0.00789   0.09304   0.08339   0.02185   0.23245   0.11641   0.06117   0.05557   0.04622   0.00000   0.06476   0.08337   0.16085   0.47565   0.41527   0.11693   0.01871   0.06440   0.07223   0.14735   0.07531   0.48807   0.02408   0.00921   0.02997   0.15530   0.15278   0.00000   0.02001   0.06605   0.05643   0.03551   0.45374   0.05622   0.15416   0.04272   0.09679   0.19936   0.12462   0.07656   0.00000   0.00000   0.39332   0.00000   0.28314   0.31460   0.34771   0.06611   0.14847   0.06175   0.01241   0.00000   0.01709   0.04416   0.18105   0.16356   0.00709   0.07144   0.08540   0.17383   0.05982   0.00985   0.02578   0.08276   0.06120   0.23225   0.00327   0.03681   0.00000   0.12379   0.16139   0.01995   0.20612   0.00000   0.00000   0.12921   0.00614   0.03109   0.01289   0.07583   0.09854   0.07286   0.00000   0.00000   0.02758   0.01759   0.01416   0.03558   0.05932   0.08795   0.02929   0.12163   0.01111   0.01951   0.00000   0.12466   0.14558   0.06088   0.13229   0.14970   0.03909   0.13704   0.06895   0.03071   0.11633   0.03613   0.35256   0.07433   0.00000   0.13592   0.13945   0.15286   0.00139   0.27303   0.14316   0.21016   0.00000   0.14432   0.04921   0.06186   0.07228   0.42965   0.03733   0.11239   0.02426   0.11336   0.05784   0.08344   0.22884   0.02124   0.02231   0.05550   0.10442   0.12983   0.16069   0.21941   0.06569   0.25977   0.06894   0.04799   0.00000   0.00870   0.12902   0.06317   0.06688   0.38553   0.10264   0.33150   0.26159   0.06234   0.06426   0.13982   0.13983   0.12224   0.18459   0.10867   0.08282   0.06149   0.08409   0.06100   0.07672   0.00666   0.44312   0.32750   0.37133   0.11850   0.28274   0.00000   0.00000   0.03606   0.15038   0.15023   0.21274   0.06247   0.02035   0.22861   0.06166   0.25129   0.00000   0.00000   0.05434   0.08901   0.02164   0.00000   0.15045   0.24740   0.02374   0.37157   0.05246   0.02410   0.00000   0.04749   0.02816   0.27189   0.14256   0.39996   0.15372   0.02321   0.00437   0.09374   0.05642   0.07224   0.20559   0.22268   0.07812   0.16813   0.16277   0.04393   0.02385   0.04878   0.15054   0.42264   0.10337   0.25537   0.52690   0.25947   0.18641   0.48504   0.37387   0.01644   0.36921   0.22980   0.00128   0.08168   0.07170   0.10669   0.02274   0.03353   0.02213   0.04478   0.21327   0.68937   0.36250   0.09924   0.15741   0.12551   0.04893   0.49024   0.47927   2.02553   1.90253  -0.18652   0.13778   3.80812  
123 743.5383  16922.141735  x:  0.46664   0.22474   0.65252   0.40043   0.25104   0.34507   0.20948   0.24869   0.00000   0.24449   0.00000   0.23893   0.22453   0.12002   0.05405   0.13746   0.10063   0.29700   0.36739   0.08482   0.04286   0.56532   0.03454   0.52769   0.47014   0.28270   0.17648   0.04356   0.00525   0.07336   0.08696   0.07765   0.11605   0.27526   0.42536   0.09598   0.43998   0.59135   0.24079   0.00000   0.14042   0.43481   0.42743   0.14188   0.50932   0.36699   0.07017   0.24752   0.35153   0.13240   0.00000   0.28567   0.43463   0.16143   0.27705   0.21153   0.30728   0.49896   0.05559   0.18962   0.02855   0.03963   0.13873   0.38896   0.07966   0.44763   0.12848   0.08778   0.16312   0.23135   0.29778   0.10929   0.14974   0.00000   0.45526   0.01422   0.24456   0.09099   0.16939   1.74840   0.22734   0.04555   0.05682   0.48517   0.17907   0.44759   0.58107   0.29034   0.43182   0.02761   0.08100   0.12456   0.27898   0.53875   0.15442   0.00911   0.32582   0.13009   0.05219   0.00000   0.05702   0.11392   0.12453   0.13179   0.08943   0.21529   0.00000   0.08345   0.00000   0.12493   0.04752   0.07308   0.00144   0.12812   0.19955   0.01917   0.04157   0.00000   0.13941   0.11606   0.08673   0.02426   0.01071   0.12204   0.26575   0.22842   0.08116   0.10660   0.04047   0.06547   0.08018   0.12620   0.26029   0.25204   0.07514   0.09726   0.12754   0.28034   0.08905   0.06130   0.00136   0.09992   0.13424   0.29602   0.14285   0.03849   0.05725   0.13574   0.01115   0.00000   0.00845   0.03994   0.15312   0.00000   0.38043   0.08232   0.15150   0.19467   0.03038   0.03394   0.06904   0.05996   0.08273   0.03294   0.07495   0.24331   0.04677   0.00016   0.10672   0.01542   0.02277   0.11036   0.01357   0.10857   0.18765   0.00788   0.09305   0.08351   0.02184   0.23246   0.11651   0.06130   0.05554   0.04624   0.00000   0.06484   0.08346   0.16080   0.47606   0.41570   0.11701   0.01870   0.06443   0.07229   0.14745   0.07540   0.48854   0.02407   0.00916   0.03005   0.15542   0.15285   0.00000   0.01999   0.06621   0.05649   0.03553   0.45407   0.05621   0.15421   0.04273   0.09685   0.19939   0.12468   0.07663   0.00000   0.00000   0.39342   0.00000   0.28315   0.31458   0.34776   0.06616   0.14855   0.06182   0.01239   0.00000   0.01708   0.04419   0.18106   0.16365   0.00707   0.07153   0.08548   0.17391   0.05987   0.00918   0.02570   0.08287   0.06126   0.23222   0.00325   0.03682   0.00000   0.12380   0.16145   0.02005   0.20615   0.00000   0.00000   0.12928   0.00535   0.03092   0.01291   0.07582   0.09855   0.07284   0.00000   0.00000   0.02734   0.01760   0.01410   0.03552   0.05955   0.08804   0.02911   0.12163   0.01088   0.01944   0.00000   0.12468   0.14564   0.06095   0.13234   0.14978   0.03913   0.13710   0.06898   0.03071   0.11635   0.03608   0.35262   0.07427   0.00000   0.13596   0.13951   0.15292   0.00136   0.27301   0.14320   0.21024   0.00000   0.14437   0.04922   0.06189   0.07228   0.42987   0.03736   0.11246   0.02427   0.11344   0.05787   0.08350   0.22885   0.02124   0.02229   0.05562   0.10450   0.12990   0.16073   0.21945   0.06575   0.25977   0.06896   0.04804   0.00000   0.00868   0.12906   0.06324   0.06692   0.38564   0.10270   0.33151   0.26159   0.06241   0.06431   0.13990   0.13989   0.12234   0.18462   0.10874   0.08290   0.06154   0.08414   0.06103   0.07678   0.00674   0.44346   0.32765   0.37148   0.11864   0.28288   0.00000   0.00000   0.03620   0.15047   0.15032   0.21279   0.06258   0.02010   0.22867   0.06184   0.25133   0.00000   0.00000   0.05460   0.08921   0.02160   0.00000   0.15049   0.24760   0.02373   0.37175   0.05253   0.02410   0.00000   0.04746   0.02826   0.27189   0.14266   0.40024   0.15378   0.02318   0.00436   0.09378   0.05642   0.07232   0.20565   0.22270   0.07811   0.16815   0.16269   0.04403   0.02384   0.04880   0.15056   0.42305   0.10344   0.25549   0.52747   0.25968   0.18640   0.48554   0.37411   0.01654   0.36944   0.22988   0.00123   0.08177   0.07175   0.10673   0.02273   0.03353   0.02212   0.04481   0.21313   0.69038   0.36272   0.09931   0.15748   0.12556   0.04906   0.49068   0.47985   2.02612   1.90079  -0.18449   0.14121   3.80808  
124 37.2526  16921.002941  x:  0.47335   0.22442   0.66254   0.40596   0.25045   0.34669   0.20896   0.24783   0.00000   0.24417   0.00000   0.23855   0.22687   0.12079   0.05495   0.13825   0.10150   0.29777   0.36896   0.08516   0.04282   0.57307   0.03424   0.53524   0.47527   0.28280   0.17674   0.04374   0.00435   0.07473   0.08807   0.07838   0.11741   0.27602   0.42899   0.09387   0.44432   0.59972   0.24130   0.00000   0.13914   0.43951   0.43308   0.14189   0.51495   0.36992   0.06892   0.24749   0.35385   0.13180   0.00000   0.28700   0.43924   0.16087   0.27885   0.20990   0.30842   0.50500   0.05082   0.19037   0.02986   0.03971   0.13972   0.39046   0.08062   0.45252   0.13015   0.08929   0.16424   0.23214   0.29959   0.11071   0.15093   0.00000   0.46081   0.01439   0.24513   0.08815   0.16779   1.77691   0.22890   0.04612   0.05708   0.49094   0.17635   0.45180   0.58824   0.29005   0.43510   0.02784   0.08166   0.12342   0.28008   0.54557   0.15538   0.00983   0.32738   0.13088   0.05269   0.00000   0.05808   0.11394   0.12582   0.13269   0.09002   0.21570   0.00000   0.08473   0.00000   0.12589   0.04769   0.07427   0.00154   0.12881   0.20059   0.01955   0.04128   0.00000   0.14025   0.11713   0.08797   0.02445   0.01052   0.12256   0.26584   0.22918   0.08270   0.10768   0.04074   0.06635   0.08116   0.12705   0.26077   0.25284   0.07564   0.09789   0.12857   0.28078   0.09052   0.06297   0.00095   0.10049   0.13474   0.29762   0.14318   0.04061   0.05889   0.13647   0.00531   0.00000   0.00892   0.03699   0.15413   0.00000   0.38169   0.08342   0.15253   0.19677   0.03058   0.03417   0.06979   0.06019   0.08405   0.03315   0.07745   0.24439   0.04757   0.00186   0.10713   0.01596   0.02321   0.11115   0.01367   0.10931   0.18895   0.00812   0.09339   0.08501   0.02198   0.23279   0.11776   0.06287   0.05540   0.04668   0.00000   0.06593   0.08462   0.16043   0.48084   0.42071   0.11811   0.01880   0.06497   0.07311   0.14874   0.07662   0.49397   0.02431   0.00893   0.03107   0.15684   0.15389   0.00000   0.01995   0.06824   0.05730   0.03596   0.45788   0.05637   0.15494   0.04307   0.09765   0.19994   0.12551   0.07767   0.00000   0.00000   0.39475   0.00000   0.28345   0.31451   0.34857   0.06687   0.14964   0.06280   0.01244   0.00000   0.01724   0.04471   0.18131   0.16483   0.00722   0.07273   0.08649   0.17502   0.06067   0.00437   0.02525   0.08436   0.06221   0.23206   0.00352   0.03709   0.00000   0.12410   0.16226   0.02070   0.20665   0.00000   0.00000   0.13040   0.00000   0.03017   0.01328   0.07590   0.09882   0.07282   0.00000   0.00000   0.02502   0.01795   0.01376   0.03525   0.06231   0.08918   0.02760   0.12185   0.00922   0.01919   0.00000   0.12514   0.14649   0.06187   0.13312   0.15086   0.03986   0.13794   0.06954   0.03087   0.11677   0.03574   0.35338   0.07381   0.00000   0.13663   0.14035   0.15382   0.00156   0.27304   0.14384   0.21130   0.00000   0.14514   0.04951   0.06243   0.07250   0.43252   0.03800   0.11347   0.02463   0.11448   0.05839   0.08437   0.22911   0.02144   0.02228   0.05709   0.10556   0.13086   0.16135   0.22002   0.06664   0.25992   0.06940   0.04880   0.00000   0.00885   0.12976   0.06419   0.06756   0.38695   0.10355   0.33182   0.26185   0.06330   0.06515   0.14100   0.14073   0.12366   0.18522   0.10979   0.08401   0.06229   0.08491   0.06157   0.07764   0.00798   0.44748   0.32953   0.37323   0.12031   0.28459   0.00000   0.00000   0.03799   0.15168   0.15150   0.21354   0.06403   0.01801   0.22957   0.06420   0.25200   0.00000   0.00000   0.05756   0.09170   0.02152   0.00000   0.15111   0.25000   0.02376   0.37387   0.05338   0.02432   0.00000   0.04742   0.02952   0.27203   0.14408   0.40357   0.15465   0.02314   0.00467   0.09442   0.05662   0.07335   0.20656   0.22309   0.07820   0.16849   0.16185   0.04536   0.02400   0.04922   0.15103   0.42791   0.10449   0.25702   0.53411   0.26210   0.18640   0.49135   0.37707   0.01796   0.37212   0.23098   0.00112   0.08303   0.07248   0.10746   0.02290   0.03377   0.02229   0.04529   0.21165   0.70209   0.36533   0.10029   0.15845   0.12636   0.05061   0.49585   0.48655   2.03251   1.88180  -0.16216   0.13944   3.80759  
125 89.4390  16918.088862  x:  0.48766   0.22377   0.68394   0.41775   0.24921   0.35019   0.20783   0.24602   0.00000   0.24355   0.00000   0.23780   0.23182   0.12243   0.05682   0.13992   0.10333   0.29944   0.37234   0.08588   0.04274   0.58958   0.03360   0.55131   0.48619   0.28304   0.17735   0.04426   0.00339   0.07753   0.09037   0.07991   0.12025   0.27767   0.43674   0.08942   0.45357   0.61758   0.24243   0.00000   0.13642   0.44953   0.44512   0.14196   0.52694   0.37618   0.06628   0.24746   0.35883   0.13055   0.00000   0.28986   0.44908   0.15973   0.28270   0.20643   0.31090   0.51791   0.04071   0.19195   0.03249   0.03990   0.14183   0.39368   0.08257   0.46301   0.13367   0.09245   0.16663   0.23384   0.30345   0.11369   0.15344   0.00000   0.47265   0.01473   0.24640   0.08215   0.16442   1.83782   0.23226   0.04728   0.05759   0.50329   0.17060   0.46080   0.60354   0.28947   0.44209   0.02831   0.08303   0.12104   0.28243   0.56010   0.15736   0.01125   0.33071   0.13258   0.05373   0.00000   0.06023   0.11401   0.12854   0.13460   0.09126   0.21659   0.00000   0.08731   0.00000   0.12791   0.04806   0.07669   0.00169   0.13028   0.20282   0.02030   0.04076   0.00000   0.14205   0.11936   0.09053   0.02484   0.01040   0.12369   0.26609   0.23084   0.08584   0.10992   0.04125   0.06812   0.08317   0.12886   0.26182   0.25456   0.07670   0.09920   0.13074   0.28177   0.09353   0.06639   0.00000   0.10163   0.13579   0.30107   0.14388   0.04479   0.06210   0.13803   0.01028   0.00000   0.00978   0.03167   0.15628   0.00000   0.38441   0.08564   0.15463   0.20119   0.03099   0.03463   0.07133   0.06069   0.08672   0.03359   0.08268   0.24667   0.04893   0.00379   0.10799   0.01668   0.02395   0.11278   0.01384   0.11090   0.19170   0.00851   0.09407   0.08805   0.02227   0.23353   0.12020   0.06588   0.05519   0.04756   0.00000   0.06809   0.08698   0.15964   0.49102   0.43137   0.12039   0.01899   0.06610   0.07481   0.15145   0.07910   0.50554   0.02479   0.00844   0.03308   0.15981   0.15607   0.00000   0.01987   0.07225   0.05892   0.03680   0.46602   0.05670   0.15650   0.04378   0.09932   0.20113   0.12728   0.07979   0.00000   0.00000   0.39761   0.00000   0.28414   0.31444   0.35033   0.06833   0.15194   0.06477   0.01254   0.00000   0.01756   0.04582   0.18188   0.16734   0.00748   0.07520   0.08857   0.17738   0.06250   0.00272   0.02506   0.08750   0.06442   0.23177   0.00402   0.03766   0.00000   0.12475   0.16395   0.01963   0.20803   0.00000   0.00000   0.13315   0.00055   0.03151   0.01380   0.07606   0.09943   0.07291   0.00000   0.00000   0.02081   0.01867   0.01309   0.03500   0.06777   0.09157   0.02504   0.12239   0.00746   0.01908   0.00000   0.12614   0.14831   0.06374   0.13477   0.15313   0.04127   0.13975   0.07060   0.03121   0.11769   0.03512   0.35504   0.07294   0.00000   0.13806   0.14215   0.15574   0.00192   0.27315   0.14520   0.21356   0.00000   0.14679   0.05012   0.06354   0.07299   0.43817   0.03928   0.11557   0.02530   0.11666   0.05944   0.08617   0.22969   0.02186   0.02228   0.06006   0.10774   0.13288   0.16266   0.22128   0.06847   0.26027   0.07031   0.05033   0.00000   0.00916   0.13125   0.06611   0.06884   0.38978   0.10531   0.33253   0.26243   0.06509   0.06687   0.14331   0.14254   0.12641   0.18648   0.11198   0.08627   0.06382   0.08651   0.06266   0.07942   0.01041   0.45600   0.33351   0.37698   0.12386   0.28823   0.00000   0.00000   0.04133   0.15420   0.15393   0.21516   0.06694   0.01477   0.23150   0.06904   0.25343   0.00000   0.00000   0.06315   0.09670   0.02151   0.00000   0.15241   0.25511   0.02375   0.37841   0.05510   0.02473   0.00000   0.04736   0.03204   0.27238   0.14703   0.41064   0.15651   0.02312   0.00526   0.09577   0.05707   0.07545   0.20850   0.22395   0.07843   0.16924   0.16011   0.04806   0.02431   0.05008   0.15200   0.43828   0.10669   0.26026   0.54828   0.26724   0.18641   0.50374   0.38337   0.02089   0.37782   0.23332   0.00087   0.08558   0.07397   0.10899   0.02323   0.03425   0.02261   0.04623   0.20850   0.72705   0.37092   0.10226   0.16053   0.12802   0.05377   0.50687   0.50086   2.04601   1.84123  -0.11443   0.13957   3.80654  
126 821.1541  16914.596479  x:  0.51549   0.22257   0.72555   0.44066   0.24709   0.35725   0.20566   0.24276   0.00000   0.24265   0.00000   0.23667   0.24140   0.12566   0.06036   0.14322   0.10691   0.30294   0.37908   0.08740   0.04265   0.62160   0.03239   0.58248   0.50740   0.28387   0.17886   0.04585   0.00513   0.08238   0.09459   0.08284   0.12560   0.28113   0.45189   0.08120   0.47163   0.65226   0.24492   0.00000   0.13133   0.46913   0.46855   0.14236   0.55023   0.38845   0.06144   0.24774   0.36865   0.12838   0.00000   0.29551   0.46831   0.15788   0.29035   0.19987   0.31599   0.54316   0.02157   0.19508   0.03696   0.04044   0.14595   0.40014   0.08606   0.48373   0.14045   0.09834   0.17130   0.23735   0.31103   0.11933   0.15825   0.00000   0.49568   0.01541   0.24921   0.07094   0.15820   1.95666   0.23900   0.04946   0.05855   0.52746   0.15986   0.47849   0.63341   0.28865   0.45576   0.02927   0.08558   0.11671   0.28717   0.58827   0.16105   0.01350   0.33732   0.13604   0.05577   0.00000   0.06393   0.11438   0.13377   0.13836   0.09374   0.21867   0.00000   0.09178   0.00000   0.13180   0.04890   0.08081   0.00186   0.13326   0.20727   0.02151   0.04039   0.00000   0.14563   0.12355   0.09508   0.02564   0.01123   0.12605   0.26703   0.23432   0.09124   0.11407   0.04220   0.07119   0.08668   0.13250   0.26416   0.25816   0.07880   0.10179   0.13492   0.28402   0.09881   0.07239   0.00000   0.10362   0.13787   0.30792   0.14543   0.05134   0.06708   0.14126   0.00254   0.00000   0.01100   0.02736   0.16054   0.00000   0.38992   0.08948   0.15838   0.20960   0.03183   0.03552   0.07405   0.06187   0.09132   0.03442   0.09222   0.25116   0.05047   0.00270   0.10970   0.01684   0.02488   0.11590   0.01417   0.11404   0.19705   0.00906   0.09546   0.09321   0.02284   0.23538   0.12430   0.07045   0.05528   0.04909   0.00000   0.07175   0.09127   0.15828   0.51085   0.45201   0.12465   0.01940   0.06820   0.07784   0.15658   0.08340   0.52800   0.02578   0.00772   0.03626   0.16544   0.16033   0.00000   0.01984   0.07870   0.06169   0.03829   0.48187   0.05750   0.15962   0.04517   0.10246   0.20372   0.13072   0.08362   0.00000   0.00000   0.40341   0.00000   0.28582   0.31477   0.35408   0.07093   0.15640   0.06806   0.01280   0.00000   0.01821   0.04807   0.18325   0.17226   0.00790   0.07952   0.09236   0.18199   0.06614   0.02089   0.02664   0.09324   0.06887   0.23155   0.00489   0.03873   0.00000   0.12621   0.16734   0.01661   0.21116   0.00000   0.00000   0.13871   0.00578   0.03513   0.01427   0.07678   0.10083   0.07390   0.00000   0.00000   0.01706   0.02019   0.01232   0.03615   0.07653   0.09611   0.02364   0.12392   0.01183   0.02056   0.00000   0.12832   0.15203   0.06701   0.13806   0.15757   0.04353   0.14330   0.07267   0.03193   0.11972   0.03474   0.35858   0.07208   0.00000   0.14101   0.14574   0.15957   0.00265   0.27376   0.14793   0.21812   0.00000   0.15015   0.05138   0.06560   0.07418   0.44927   0.04157   0.11955   0.02635   0.12081   0.06134   0.08947   0.23116   0.02265   0.02250   0.06509   0.11173   0.13682   0.16531   0.22395   0.07184   0.26130   0.07211   0.05300   0.00000   0.00975   0.13420   0.06943   0.07114   0.39551   0.10865   0.33429   0.26390   0.06815   0.06993   0.14770   0.14615   0.13148   0.18902   0.11612   0.09025   0.06648   0.08949   0.06464   0.08261   0.01421   0.47250   0.34126   0.38439   0.13069   0.29534   0.00000   0.00000   0.04586   0.15885   0.15838   0.21847   0.07177   0.01508   0.23540   0.07749   0.25634   0.00000   0.00000   0.07090   0.10492   0.02219   0.00000   0.15496   0.26499   0.02350   0.38732   0.05806   0.02544   0.00000   0.04758   0.03619   0.27335   0.15261   0.42439   0.16023   0.02348   0.00626   0.09838   0.05815   0.07907   0.21244   0.22594   0.07921   0.17094   0.15703   0.05275   0.02495   0.05164   0.15392   0.45844   0.11089   0.26662   0.57578   0.27721   0.18653   0.52777   0.39567   0.02622   0.38891   0.23794   0.00043   0.09000   0.07664   0.11207   0.02389   0.03520   0.02323   0.04781   0.20257   0.77561   0.38193   0.10562   0.16465   0.13126   0.05922   0.52841   0.52869   2.07123   1.76253  -0.02172   0.14045   3.80447  
127 1593.5232  16913.119093  x:  0.52349   0.22229   0.73752   0.44723   0.24671   0.35948   0.20507   0.24203   0.00000   0.24262   0.00000   0.23661   0.24412   0.12663   0.06131   0.14422   0.10795   0.30415   0.38115   0.08794   0.04270   0.63074   0.03209   0.59138   0.51347   0.28438   0.17950   0.04641   0.00632   0.08333   0.09559   0.08366   0.12703   0.28231   0.45631   0.07918   0.47688   0.66219   0.24585   0.00000   0.13005   0.47484   0.47529   0.14269   0.55691   0.39205   0.06029   0.24807   0.37160   0.12797   0.00000   0.29721   0.47390   0.15764   0.29269   0.19813   0.31766   0.55055   0.01651   0.19604   0.03784   0.04074   0.14718   0.40215   0.08686   0.48992   0.14236   0.09986   0.17268   0.23851   0.31327   0.12085   0.15959   0.00000   0.50230   0.01564   0.25028   0.06808   0.15667   1.99107   0.24110   0.05005   0.05882   0.53452   0.15711   0.48372   0.64207   0.28866   0.45974   0.02960   0.08625   0.11572   0.28865   0.59632   0.16202   0.01384   0.33930   0.13715   0.05636   0.00000   0.06471   0.11465   0.13524   0.13949   0.09451   0.21952   0.00000   0.09271   0.00000   0.13290   0.04925   0.08165   0.00187   0.13421   0.20866   0.02174   0.04073   0.00000   0.14674   0.12467   0.09612   0.02586   0.01161   0.12687   0.26763   0.23551   0.09235   0.11513   0.04247   0.07184   0.08746   0.13365   0.26505   0.25938   0.07944   0.10256   0.13610   0.28491   0.09995   0.07365   0.00000   0.10409   0.13853   0.31001   0.14602   0.05227   0.06776   0.14234   0.00476   0.00000   0.01106   0.02999   0.16185   0.00000   0.39168   0.09030   0.15926   0.21190   0.03211   0.03578   0.07469   0.06237   0.09228   0.03468   0.09452   0.25251   0.05044   0.00080   0.11029   0.01654   0.02494   0.11680   0.01431   0.11497   0.19862   0.00915   0.09597   0.09422   0.02303   0.23620   0.12524   0.07113   0.05565   0.04945   0.00000   0.07248   0.09235   0.15807   0.51656   0.45785   0.12577   0.01956   0.06877   0.07855   0.15798   0.08429   0.53441   0.02610   0.00771   0.03673   0.16696   0.16157   0.00000   0.01994   0.07971   0.06226   0.03862   0.48644   0.05785   0.16061   0.04559   0.10331   0.20467   0.13173   0.08452   0.00000   0.00000   0.40526   0.00000   0.28658   0.31522   0.35539   0.07155   0.15768   0.06868   0.01294   0.00000   0.01842   0.04878   0.18383   0.17370   0.00798   0.08043   0.09327   0.18335   0.06674   0.02549   0.02705   0.09444   0.06970   0.23177   0.00511   0.03904   0.00000   0.12679   0.16845   0.01757   0.21213   0.00000   0.00000   0.14014   0.00000   0.03425   0.01431   0.07733   0.10137   0.07469   0.00000   0.00000   0.01884   0.02065   0.01247   0.03734   0.07790   0.09736   0.02506   0.12462   0.01473   0.02129   0.00000   0.12914   0.15319   0.06772   0.13909   0.15885   0.04393   0.14430   0.07341   0.03218   0.12049   0.03517   0.35983   0.07241   0.00000   0.14199   0.14684   0.16075   0.00290   0.27424   0.14879   0.21956   0.00000   0.15123   0.05182   0.06614   0.07468   0.45254   0.04210   0.12062   0.02652   0.12196   0.06180   0.09030   0.23183   0.02288   0.02270   0.06606   0.11272   0.13796   0.16615   0.22490   0.07271   0.26187   0.07265   0.05357   0.00000   0.00994   0.13509   0.07013   0.07168   0.39733   0.10957   0.33508   0.26458   0.06878   0.07065   0.14891   0.14726   0.13278   0.18984   0.11725   0.09114   0.06706   0.09028   0.06514   0.08338   0.01475   0.47720   0.34351   0.38662   0.13262   0.29741   0.00000   0.00000   0.04609   0.16003   0.15949   0.21957   0.07265   0.01805   0.23665   0.07917   0.25730   0.00000   0.00000   0.07134   0.10635   0.02268   0.00000   0.15573   0.26781   0.02330   0.38995   0.05866   0.02561   0.00000   0.04788   0.03693   0.27387   0.15412   0.42835   0.16136   0.02384   0.00647   0.09915   0.05861   0.07982   0.21372   0.22676   0.07968   0.17161   0.15638   0.05374   0.02517   0.05205   0.15452   0.46424   0.11206   0.26851   0.58365   0.28004   0.18664   0.53466   0.39925   0.02752   0.39211   0.23934   0.00037   0.09094   0.07728   0.11304   0.02409   0.03549   0.02343   0.04814   0.20102   0.78956   0.38519   0.10629   0.16590   0.13221   0.06035   0.53467   0.53670   2.07764   1.74021   0.00471   0.14069   3.80387  
128 944.6317  16912.451247  x:  0.52640   0.22224   0.74187   0.44962   0.24674   0.36044   0.20488   0.24193   0.00000   0.24281   0.00000   0.23680   0.24508   0.12702   0.06162   0.14463   0.10836   0.30474   0.38200   0.08822   0.04279   0.63402   0.03202   0.59456   0.51567   0.28477   0.17987   0.04653   0.00628   0.08335   0.09578   0.08395   0.12748   0.28289   0.45797   0.07871   0.47883   0.66578   0.24637   0.00000   0.12972   0.47698   0.47775   0.14298   0.55932   0.39342   0.06006   0.24839   0.37276   0.12799   0.00000   0.29789   0.47599   0.15777   0.29365   0.19761   0.31843   0.55333   0.01502   0.19646   0.03790   0.04095   0.14766   0.40300   0.08704   0.49236   0.14303   0.10030   0.17321   0.23905   0.31414   0.12134   0.16005   0.00000   0.50472   0.01575   0.25088   0.06734   0.15632   2.00376   0.24201   0.05026   0.05893   0.53718   0.15640   0.48573   0.64528   0.28886   0.46122   0.02976   0.08646   0.11555   0.28929   0.59921   0.16234   0.01377   0.34009   0.13764   0.05659   0.00000   0.06481   0.11486   0.13575   0.13994   0.09485   0.22003   0.00000   0.09283   0.00000   0.13330   0.04945   0.08174   0.00186   0.13462   0.20925   0.02176   0.04114   0.00000   0.14720   0.12503   0.09633   0.02592   0.01157   0.12727   0.26811   0.23610   0.09247   0.11544   0.04259   0.07193   0.08759   0.13414   0.26555   0.25998   0.07970   0.10288   0.13653   0.28542   0.10011   0.07378   0.00000   0.10423   0.13882   0.31087   0.14635   0.05202   0.06754   0.14281   0.00456   0.00000   0.01075   0.03249   0.16236   0.00000   0.39247   0.09042   0.15949   0.21267   0.03225   0.03590   0.07483   0.06265   0.09239   0.03480   0.09502   0.25306   0.05029   0.00000   0.11062   0.01650   0.02492   0.11715   0.01438   0.11532   0.19923   0.00920   0.09627   0.09429   0.02312   0.23671   0.12554   0.07107   0.05600   0.04955   0.00000   0.07256   0.09267   0.15817   0.51865   0.45990   0.12612   0.01965   0.06896   0.07872   0.15845   0.08440   0.53671   0.02622   0.00785   0.03662   0.16746   0.16204   0.00000   0.02007   0.07955   0.06233   0.03870   0.48812   0.05806   0.16103   0.04575   0.10360   0.20518   0.13213   0.08473   0.00000   0.00000   0.40607   0.00000   0.28706   0.31566   0.35605   0.07169   0.15817   0.06871   0.01305   0.00000   0.01851   0.04908   0.18418   0.17426   0.00801   0.08053   0.09349   0.18388   0.06658   0.02418   0.02687   0.09453   0.06960   0.23206   0.00517   0.03916   0.00000   0.12712   0.16892   0.01716   0.21275   0.00000   0.00000   0.14081   0.00071   0.03467   0.01425   0.07766   0.10168   0.07523   0.00000   0.00000   0.02065   0.02062   0.01277   0.03804   0.07762   0.09774   0.02617   0.12503   0.01492   0.02128   0.00000   0.12957   0.15366   0.06784   0.13952   0.15932   0.04393   0.14470   0.07368   0.03231   0.12090   0.03567   0.36047   0.07290   0.00000   0.14244   0.14730   0.16124   0.00302   0.27464   0.14917   0.22018   0.00000   0.15171   0.05203   0.06632   0.07498   0.45379   0.04222   0.12098   0.02653   0.12236   0.06194   0.09053   0.23227   0.02297   0.02286   0.06610   0.11299   0.13840   0.16652   0.22540   0.07297   0.26229   0.07288   0.05366   0.00000   0.01002   0.13546   0.07024   0.07181   0.39813   0.10989   0.33559   0.26504   0.06884   0.07080   0.14933   0.14773   0.13315   0.19021   0.11762   0.09131   0.06716   0.09054   0.06528   0.08357   0.01458   0.47888   0.34436   0.38753   0.13331   0.29821   0.00000   0.00000   0.04559   0.16036   0.15979   0.22008   0.07266   0.01933   0.23717   0.07915   0.25775   0.00000   0.00000   0.07045   0.10627   0.02289   0.00000   0.15603   0.26883   0.02315   0.39097   0.05873   0.02567   0.00000   0.04816   0.03691   0.27425   0.15462   0.42981   0.16183   0.02410   0.00649   0.09945   0.05888   0.07992   0.21428   0.22724   0.08001   0.17200   0.15633   0.05387   0.02528   0.05217   0.15480   0.46636   0.11245   0.26924   0.58649   0.28106   0.18676   0.53714   0.40058   0.02783   0.39329   0.23991   0.00041   0.09108   0.07744   0.11344   0.02419   0.03562   0.02352   0.04820   0.20059   0.79462   0.38647   0.10634   0.16641   0.13258   0.06050   0.53700   0.53961   2.07932   1.73243   0.01404   0.14077   3.80364  
129 504.5640  16910.755870  x:  0.53468   0.22248   0.75425   0.45634   0.24791   0.36414   0.20455   0.24270   0.00000   0.24447   0.00000   0.23856   0.24767   0.12830   0.06222   0.14606   0.10959   0.30735   0.38507   0.08941   0.04330   0.64303   0.03203   0.60331   0.52183   0.28711   0.18180   0.04691   0.00629   0.08237   0.09575   0.08471   0.12834   0.28547   0.46299   0.07898   0.48464   0.67581   0.24886   0.00000   0.12966   0.48337   0.48477   0.14476   0.56607   0.39765   0.06049   0.25047   0.37658   0.12904   0.00000   0.30024   0.48225   0.15943   0.29696   0.19691   0.32164   0.56183   0.01293   0.19816   0.03698   0.04183   0.14917   0.40617   0.08711   0.50041   0.14479   0.10087   0.17490   0.24133   0.31695   0.12236   0.16118   0.00000   0.51158   0.01614   0.25386   0.06699   0.15657   2.04096   0.24538   0.05081   0.05934   0.54527   0.15605   0.49211   0.65472   0.29059   0.46567   0.03045   0.08684   0.11621   0.29171   0.60720   0.16336   0.01288   0.34271   0.13948   0.05720   0.00000   0.06442   0.11600   0.13704   0.14140   0.09598   0.22254   0.00000   0.09235   0.00000   0.13452   0.05028   0.08123   0.00154   0.13614   0.21139   0.02149   0.04291   0.00000   0.14877   0.12586   0.09620   0.02624   0.01221   0.12894   0.27090   0.23860   0.09173   0.11606   0.04311   0.07182   0.08750   0.13589   0.26799   0.26251   0.08057   0.10393   0.13771   0.28803   0.09940   0.07252   0.00000   0.10473   0.14011   0.31388   0.14798   0.04921   0.06571   0.14436   0.00460   0.00000   0.00827   0.03082   0.16381   0.00000   0.39562   0.09019   0.16012   0.21464   0.03263   0.03628   0.07503   0.06370   0.09189   0.03518   0.09464   0.25516   0.05084   0.00000   0.11229   0.01808   0.02526   0.11848   0.01446   0.11623   0.20122   0.00932   0.09787   0.09341   0.02340   0.23925   0.12716   0.07067   0.05752   0.04987   0.00000   0.07224   0.09351   0.15962   0.52468   0.46523   0.12688   0.01989   0.06945   0.07883   0.15965   0.08383   0.54304   0.02617   0.00869   0.03535   0.16867   0.16357   0.00000   0.02060   0.07717   0.06213   0.03877   0.49301   0.05903   0.16269   0.04623   0.10433   0.20749   0.13340   0.08481   0.00000   0.00000   0.40927   0.00000   0.28975   0.31853   0.35902   0.07183   0.15964   0.06821   0.01335   0.00000   0.01855   0.04998   0.18598   0.17606   0.00823   0.08017   0.09377   0.18560   0.06565   0.02504   0.02815   0.09382   0.06890   0.23416   0.00511   0.03954   0.00000   0.12868   0.17075   0.01769   0.21552   0.00000   0.00000   0.14279   0.00000   0.03538   0.01475   0.07862   0.10280   0.07631   0.00000   0.00000   0.01972   0.01774   0.01343   0.03741   0.07332   0.09845   0.02659   0.12695   0.01275   0.02098   0.00000   0.13144   0.15528   0.06745   0.14103   0.16076   0.04372   0.14596   0.07465   0.03269   0.12256   0.03786   0.36336   0.07541   0.00000   0.14416   0.14890   0.16294   0.00325   0.27715   0.15060   0.22248   0.00000   0.15342   0.05273   0.06674   0.07610   0.45776   0.04219   0.12190   0.02660   0.12345   0.06229   0.09093   0.23467   0.02306   0.02340   0.06506   0.11343   0.13979   0.16802   0.22764   0.07340   0.26475   0.07369   0.05346   0.00000   0.01009   0.13674   0.07007   0.07207   0.40127   0.11080   0.33836   0.26755   0.06840   0.07082   0.15048   0.14934   0.13386   0.19185   0.11855   0.09122   0.06718   0.09114   0.06563   0.08383   0.01269   0.48356   0.34705   0.39075   0.13509   0.30078   0.00000   0.00000   0.04347   0.16103   0.16038   0.22226   0.07157   0.01498   0.23909   0.07557   0.25977   0.00000   0.00000   0.06520   0.10375   0.02241   0.00000   0.15715   0.27173   0.02249   0.39427   0.05825   0.02595   0.00000   0.04954   0.03575   0.27651   0.15592   0.43406   0.16335   0.02452   0.00623   0.10040   0.05987   0.07967   0.21652   0.22969   0.08143   0.17393   0.15728   0.05329   0.02557   0.05251   0.15604   0.47241   0.11344   0.27161   0.59439   0.28388   0.18752   0.54406   0.40460   0.02780   0.39673   0.24191   0.00047   0.09071   0.07770   0.11475   0.02437   0.03596   0.02369   0.04844   0.20019   0.80895   0.39062   0.10581   0.16817   0.13381   0.05992   0.54393   0.54788   2.08017   1.71301   0.03822   0.14100   3.80292  
130 300.2083  16910.755870  x:  0.53468   0.22248   0.75425   0.45634   0.24791   0.36414   0.20455   0.24270   0.00000   0.24447   0.00000   0.23856   0.24767   0.12830   0.06222   0.14606   0.10959   0.30735   0.38507   0.08941   0.04330   0.64303   0.03203   0.60331   0.52183   0.28711   0.18180   0.04691   0.00629   0.08237   0.09575   0.08471   0.12834   0.28547   0.46299   0.07898   0.48464   0.67581   0.24886   0.00000   0.12966   0.48337   0.48477   0.14476   0.56607   0.39765   0.06049   0.25047   0.37658   0.12904   0.00000   0.30024   0.48225   0.15943   0.29696   0.19691   0.32164   0.56183   0.01293   0.19816   0.03698   0.04183   0.14917   0.40617   0.08711   0.50041   0.14479   0.10087   0.17490   0.24133   0.31695   0.12236   0.16118   0.00000   0.51158   0.01614   0.25386   0.06699   0.15657   2.04096   0.24538   0.05081   0.05934   0.54527   0.15605   0.49211   0.65472   0.29059   0.46567   0.03045   0.08684   0.11621   0.29171   0.60720   0.16336   0.01288   0.34271   0.13948   0.05720   0.00000   0.06442   0.11600   0.13704   0.14140   0.09598   0.22254   0.00000   0.09235   0.00000   0.13452   0.05028   0.08123   0.00154   0.13614   0.21139   0.02149   0.04291   0.00000   0.14877   0.12586   0.09620   0.02624   0.01221   0.12894   0.27090   0.23860   0.09173   0.11606   0.04311   0.07182   0.08750   0.13589   0.26799   0.26251   0.08057   0.10393   0.13771   0.28803   0.09940   0.07252   0.00000   0.10473   0.14011   0.31388   0.14798   0.04921   0.06571   0.14436   0.00460   0.00000   0.00827   0.03082   0.16381   0.00000   0.39562   0.09019   0.16012   0.21464   0.03263   0.03628   0.07503   0.06370   0.09189   0.03518   0.09464   0.25516   0.05084   0.00000   0.11229   0.01808   0.02526   0.11848   0.01446   0.11623   0.20122   0.00932   0.09787   0.09341   0.02340   0.23925   0.12716   0.07067   0.05752   0.04987   0.00000   0.07224   0.09351   0.15962   0.52468   0.46523   0.12688   0.01989   0.06945   0.07883   0.15965   0.08383   0.54304   0.02617   0.00869   0.03535   0.16867   0.16357   0.00000   0.02060   0.07717   0.06213   0.03877   0.49301   0.05903   0.16269   0.04623   0.10433   0.20749   0.13340   0.08481   0.00000   0.00000   0.40927   0.00000   0.28975   0.31853   0.35902   0.07183   0.15964   0.06821   0.01335   0.00000   0.01855   0.04998   0.18598   0.17606   0.00823   0.08017   0.09377   0.18560   0.06565   0.02504   0.02815   0.09382   0.06890   0.23416   0.00511   0.03954   0.00000   0.12868   0.17075   0.01769   0.21552   0.00000   0.00000   0.14279   0.00000   0.03538   0.01475   0.07862   0.10280   0.07631   0.00000   0.00000   0.01972   0.01774   0.01343   0.03741   0.07332   0.09845   0.02659   0.12695   0.01275   0.02098   0.00000   0.13144   0.15528   0.06745   0.14103   0.16076   0.04372   0.14596   0.07465   0.03269   0.12256   0.03786   0.36336   0.07541   0.00000   0.14416   0.14890   0.16294   0.00325   0.27715   0.15060   0.22248   0.00000   0.15342   0.05273   0.06674   0.07610   0.45776   0.04219   0.12190   0.02660   0.12345   0.06229   0.09093   0.23467   0.02306   0.02340   0.06506   0.11343   0.13979   0.16802   0.22764   0.07340   0.26475   0.07369   0.05346   0.00000   0.01009   0.13674   0.07007   0.07207   0.40127   0.11080   0.33836   0.26755   0.06840   0.07082   0.15048   0.14934   0.13386   0.19185   0.11855   0.09122   0.06718   0.09114   0.06563   0.08383   0.01269   0.48356   0.34705   0.39075   0.13509   0.30078   0.00000   0.00000   0.04347   0.16103   0.16038   0.22226   0.07157   0.01498   0.23909   0.07557   0.25977   0.00000   0.00000   0.06520   0.10375   0.02241   0.00000   0.15715   0.27173   0.02249   0.39427   0.05825   0.02595   0.00000   0.04954   0.03575   0.27651   0.15592   0.43406   0.16335   0.02452   0.00623   0.10040   0.05987   0.07967   0.21652   0.22969   0.08143   0.17393   0.15728   0.05329   0.02557   0.05251   0.15604   0.47241   0.11344   0.27161   0.59439   0.28388   0.18752   0.54406   0.40460   0.02780   0.39673   0.24191   0.00047   0.09071   0.07770   0.11475   0.02437   0.03596   0.02369   0.04844   0.20019   0.80895   0.39062   0.10581   0.16817   0.13381   0.05992   0.54393   0.54788   2.08017   1.71301   0.03822   0.14100   3.80292  
131 422.0553  16910.003728  x:  0.53487   0.22255   0.75453   0.45648   0.24812   0.36439   0.20458   0.24290   0.00000   0.24470   0.00000   0.23882   0.24771   0.12836   0.06219   0.14614   0.10963   0.30757   0.38525   0.08951   0.04336   0.64318   0.03207   0.60346   0.52196   0.28738   0.18199   0.04687   0.00599   0.08216   0.09564   0.08472   0.12830   0.28569   0.46316   0.07926   0.48481   0.67601   0.24910   0.00000   0.12981   0.48357   0.48493   0.14496   0.56621   0.39780   0.06068   0.25072   0.37676   0.12923   0.00000   0.30036   0.48245   0.15968   0.29714   0.19703   0.32189   0.56212   0.01325   0.19829   0.03678   0.04191   0.14924   0.40638   0.08705   0.50078   0.14481   0.10077   0.17498   0.24151   0.31708   0.12233   0.16117   0.00000   0.51174   0.01615   0.25414   0.06728   0.15679   2.04200   0.24559   0.05082   0.05937   0.54554   0.15634   0.49237   0.65499   0.29083   0.46581   0.03052   0.08682   0.11643   0.29188   0.60734   0.16341   0.01274   0.34284   0.13961   0.05722   0.00000   0.06429   0.11615   0.13706   0.14147   0.09604   0.22278   0.00000   0.09221   0.00000   0.13456   0.05035   0.08109   0.00158   0.13624   0.21153   0.02148   0.04313   0.00000   0.14886   0.12585   0.09608   0.02621   0.01185   0.12907   0.27121   0.23881   0.09153   0.11604   0.04315   0.07175   0.08742   0.13600   0.26823   0.26271   0.08062   0.10399   0.13774   0.28829   0.09921   0.07224   0.00000   0.10473   0.14021   0.31405   0.14814   0.04881   0.06546   0.14453   0.01676   0.00000   0.00894   0.03301   0.16391   0.00000   0.39585   0.09008   0.16013   0.21464   0.03266   0.03631   0.07500   0.06379   0.09175   0.03522   0.09435   0.25529   0.05070   0.00000   0.11240   0.01777   0.02515   0.11854   0.01451   0.11628   0.20131   0.00930   0.09798   0.09321   0.02344   0.23952   0.12712   0.07039   0.05769   0.04987   0.00000   0.07212   0.09346   0.15982   0.52483   0.46528   0.12686   0.01993   0.06946   0.07878   0.15966   0.08368   0.54316   0.02620   0.00884   0.03517   0.16866   0.16364   0.00000   0.02069   0.07680   0.06205   0.03875   0.49314   0.05912   0.16281   0.04625   0.10434   0.20769   0.13346   0.08473   0.00000   0.00000   0.40950   0.00000   0.29004   0.31887   0.35928   0.07179   0.15969   0.06810   0.01341   0.00000   0.01859   0.05002   0.18616   0.17613   0.00823   0.08003   0.09371   0.18568   0.06537   0.02156   0.02768   0.09355   0.06858   0.23443   0.00514   0.03956   0.00000   0.12883   0.17086   0.01697   0.21585   0.00000   0.00000   0.14297   0.00314   0.03611   0.01459   0.07878   0.10295   0.07660   0.00000   0.00000   0.02144   0.01838   0.01359   0.03782   0.07281   0.09840   0.02727   0.12714   0.01253   0.02095   0.00000   0.13159   0.15538   0.06736   0.14112   0.16081   0.04364   0.14604   0.07466   0.03274   0.12270   0.03809   0.36362   0.07570   0.00000   0.14428   0.14899   0.16304   0.00329   0.27744   0.15070   0.22263   0.00000   0.15354   0.05278   0.06674   0.07620   0.45792   0.04214   0.12191   0.02659   0.12347   0.06229   0.09090   0.23492   0.02308   0.02349   0.06484   0.11339   0.13985   0.16814   0.22784   0.07337   0.26503   0.07374   0.05338   0.00000   0.01012   0.13682   0.06998   0.07206   0.40149   0.11083   0.33865   0.26782   0.06830   0.07076   0.15050   0.14943   0.13382   0.19199   0.11855   0.09113   0.06713   0.09113   0.06563   0.08380   0.01242   0.48366   0.34717   0.39093   0.13510   0.30089   0.00116   0.00000   0.04310   0.16103   0.16037   0.22244   0.07136   0.01687   0.23927   0.07525   0.25993   0.00000   0.00000   0.06456   0.10331   0.02270   0.00000   0.15723   0.27179   0.02244   0.39442   0.05814   0.02596   0.00000   0.04969   0.03554   0.27677   0.15593   0.43418   0.16344   0.02463   0.00624   0.10045   0.05996   0.07957   0.21668   0.22993   0.08158   0.17411   0.15750   0.05313   0.02562   0.05252   0.15615   0.47255   0.11344   0.27173   0.59454   0.28393   0.18762   0.54419   0.40474   0.02765   0.39683   0.24203   0.00053   0.09059   0.07768   0.11483   0.02441   0.03599   0.02374   0.04842   0.20032   0.80926   0.39081   0.10569   0.16827   0.13388   0.05974   0.54414   0.54807   2.07952   1.71306   0.03835   0.13780   3.80290  
132 159.9446  16909.322187  x:  0.53560   0.22281   0.75564   0.45702   0.24892   0.36534   0.20466   0.24366   0.00000   0.24560   0.00000   0.23977   0.24780   0.12856   0.06202   0.14640   0.10976   0.30840   0.38594   0.08983   0.04355   0.64375   0.03217   0.60401   0.52243   0.28840   0.18269   0.04674   0.00513   0.08131   0.09520   0.08472   0.12807   0.28651   0.46379   0.08031   0.48547   0.67677   0.24999   0.00000   0.13036   0.48434   0.48555   0.14572   0.56672   0.39838   0.06137   0.25166   0.37744   0.12995   0.00000   0.30083   0.48321   0.16064   0.29780   0.19746   0.32285   0.56326   0.01439   0.19875   0.03593   0.04216   0.14944   0.40715   0.08674   0.50220   0.14483   0.10035   0.17521   0.24216   0.31754   0.12215   0.16114   0.00000   0.51234   0.01619   0.25522   0.06838   0.15762   2.04615   0.24639   0.05080   0.05940   0.54660   0.15740   0.49336   0.65604   0.29173   0.46633   0.03068   0.08668   0.11724   0.29248   0.60788   0.16353   0.01216   0.34332   0.14004   0.05726   0.00000   0.06378   0.11671   0.13705   0.14169   0.09623   0.22368   0.00000   0.09161   0.00000   0.13468   0.05056   0.08052   0.00151   0.13658   0.21201   0.02130   0.04382   0.00000   0.14914   0.12577   0.09556   0.02607   0.01096   0.12952   0.27240   0.23956   0.09073   0.11589   0.04322   0.07140   0.08704   0.13635   0.26910   0.26348   0.08074   0.10415   0.13780   0.28927   0.09841   0.07115   0.00000   0.10467   0.14054   0.31467   0.14872   0.04717   0.06440   0.14504   0.01657   0.00000   0.01034   0.03979   0.16423   0.00000   0.39672   0.08963   0.16011   0.21461   0.03272   0.03634   0.07481   0.06405   0.09112   0.03527   0.09318   0.25576   0.05014   0.00000   0.11274   0.01671   0.02473   0.11868   0.01458   0.11640   0.20158   0.00913   0.09837   0.09239   0.02350   0.24049   0.12692   0.06929   0.05824   0.04980   0.00000   0.07159   0.09323   0.16055   0.52539   0.46545   0.12676   0.01999   0.06944   0.07853   0.15966   0.08303   0.54359   0.02617   0.00927   0.03439   0.16861   0.16386   0.00000   0.02093   0.07533   0.06171   0.03861   0.49364   0.05938   0.16322   0.04627   0.10432   0.20845   0.13364   0.08437   0.00000   0.00000   0.41036   0.00000   0.29113   0.32017   0.36025   0.07161   0.15985   0.06762   0.01352   0.00000   0.01863   0.05009   0.18681   0.17635   0.00810   0.07943   0.09342   0.18595   0.06430   0.00906   0.02622   0.09249   0.06738   0.23545   0.00504   0.03958   0.00000   0.12935   0.17129   0.01704   0.21681   0.00000   0.00000   0.14323   0.00602   0.03637   0.01413   0.07938   0.10341   0.07749   0.00000   0.00000   0.02670   0.01993   0.01411   0.03902   0.07077   0.09817   0.02949   0.12781   0.01176   0.02081   0.00000   0.13212   0.15569   0.06696   0.14144   0.16097   0.04328   0.14622   0.07478   0.03285   0.12316   0.03889   0.36459   0.07673   0.00000   0.14469   0.14929   0.16336   0.00326   0.27855   0.15105   0.22316   0.00000   0.15390   0.05290   0.06670   0.07651   0.45854   0.04187   0.12188   0.02645   0.12349   0.06223   0.09073   0.23586   0.02306   0.02372   0.06394   0.11320   0.14002   0.16854   0.22858   0.07318   0.26607   0.07387   0.05303   0.00000   0.01010   0.13707   0.06960   0.07195   0.40234   0.11088   0.33977   0.26884   0.06785   0.07046   0.15055   0.14973   0.13362   0.19249   0.11851   0.09071   0.06689   0.09107   0.06557   0.08359   0.01130   0.48400   0.34759   0.39158   0.13508   0.30125   0.00183   0.00000   0.04169   0.16095   0.16028   0.22308   0.07048   0.02093   0.23983   0.07364   0.26050   0.00000   0.00000   0.06219   0.10157   0.02343   0.00000   0.15749   0.27201   0.02219   0.39498   0.05768   0.02591   0.00000   0.05016   0.03467   0.27773   0.15591   0.43462   0.16373   0.02490   0.00611   0.10057   0.06021   0.07914   0.21725   0.23083   0.08209   0.17481   0.15831   0.05243   0.02567   0.05248   0.15654   0.47308   0.11339   0.27212   0.59512   0.28411   0.18798   0.54471   0.40523   0.02701   0.39719   0.24246   0.00059   0.09003   0.07753   0.11506   0.02447   0.03603   0.02379   0.04830   0.20082   0.81049   0.39153   0.10516   0.16859   0.13407   0.05900   0.54496   0.54881   2.07705   1.71266   0.03944   0.14275   3.80279  
133 69.0948  16909.053780  x:  0.53607   0.22297   0.75634   0.45737   0.24943   0.36594   0.20471   0.24414   0.00000   0.24617   0.00000   0.24038   0.24788   0.12870   0.06193   0.14658   0.10985   0.30893   0.38639   0.09004   0.04367   0.64413   0.03223   0.60436   0.52274   0.28904   0.18314   0.04676   0.00507   0.08089   0.09500   0.08473   0.12796   0.28704   0.46420   0.08096   0.48590   0.67725   0.25056   0.00000   0.13071   0.48483   0.48594   0.14620   0.56705   0.39876   0.06181   0.25226   0.37787   0.13040   0.00000   0.30114   0.48369   0.16124   0.29823   0.19774   0.32345   0.56398   0.01511   0.19907   0.03547   0.04232   0.14958   0.40764   0.08660   0.50310   0.14486   0.10011   0.17538   0.24259   0.31785   0.12205   0.16113   0.00000   0.51273   0.01621   0.25590   0.06907   0.15814   2.04877   0.24690   0.05082   0.05945   0.54727   0.15807   0.49399   0.65670   0.29230   0.46667   0.03081   0.08661   0.11775   0.29286   0.60823   0.16365   0.01185   0.34363   0.14032   0.05730   0.00000   0.06352   0.11708   0.13707   0.14185   0.09636   0.22424   0.00000   0.09129   0.00000   0.13478   0.05070   0.08022   0.00150   0.13681   0.21233   0.02123   0.04422   0.00000   0.14934   0.12575   0.09530   0.02608   0.01095   0.12981   0.27314   0.24005   0.09029   0.11584   0.04329   0.07124   0.08686   0.13658   0.26966   0.26396   0.08083   0.10427   0.13786   0.28989   0.09797   0.07052   0.00000   0.10466   0.14076   0.31507   0.14908   0.04625   0.06381   0.14532   0.01480   0.00000   0.01056   0.04273   0.16442   0.00000   0.39728   0.08943   0.16016   0.21462   0.03278   0.03639   0.07473   0.06422   0.09080   0.03533   0.09249   0.25607   0.04990   0.00000   0.11298   0.01639   0.02460   0.11879   0.01464   0.11649   0.20177   0.00911   0.09863   0.09195   0.02355   0.24111   0.12683   0.06870   0.05857   0.04980   0.00000   0.07132   0.09310   0.16102   0.52576   0.46557   0.12673   0.02005   0.06945   0.07842   0.15969   0.08269   0.54387   0.02616   0.00954   0.03398   0.16861   0.16402   0.00000   0.02108   0.07454   0.06155   0.03856   0.49396   0.05956   0.16349   0.04631   0.10434   0.20893   0.13378   0.08419   0.00000   0.00000   0.41092   0.00000   0.29183   0.32099   0.36086   0.07153   0.15998   0.06739   0.01361   0.00000   0.01866   0.05015   0.18723   0.17652   0.00809   0.07914   0.09329   0.18614   0.06387   0.00469   0.02593   0.09196   0.06688   0.23609   0.00502   0.03961   0.00000   0.12968   0.17158   0.01765   0.21736   0.00000   0.00000   0.14334   0.00622   0.03609   0.01402   0.07972   0.10368   0.07793   0.00000   0.00000   0.02899   0.02033   0.01444   0.03949   0.06958   0.09806   0.03056   0.12823   0.01153   0.02082   0.00000   0.13246   0.15590   0.06675   0.14164   0.16109   0.04312   0.14634   0.07489   0.03293   0.12345   0.03935   0.36520   0.07732   0.00000   0.14495   0.14949   0.16357   0.00328   0.27926   0.15128   0.22350   0.00000   0.15414   0.05299   0.06670   0.07670   0.45894   0.04174   0.12189   0.02642   0.12352   0.06223   0.09066   0.23646   0.02306   0.02387   0.06345   0.11312   0.14015   0.16881   0.22905   0.07309   0.26673   0.07397   0.05286   0.00000   0.01012   0.13724   0.06941   0.07192   0.40288   0.11093   0.34049   0.26949   0.06762   0.07032   0.15061   0.14992   0.13353   0.19282   0.11852   0.09051   0.06678   0.09106   0.06556   0.08351   0.01069   0.48424   0.34788   0.39201   0.13509   0.30149   0.00122   0.00000   0.04103   0.16094   0.16026   0.22350   0.07003   0.02219   0.24019   0.07264   0.26087   0.00000   0.00000   0.06098   0.10062   0.02367   0.00000   0.15767   0.27217   0.02208   0.39534   0.05743   0.02592   0.00000   0.05045   0.03420   0.27835   0.15593   0.43492   0.16393   0.02506   0.00607   0.10067   0.06038   0.07892   0.21763   0.23140   0.08239   0.17525   0.15882   0.05205   0.02573   0.05249   0.15680   0.47342   0.11338   0.27238   0.59549   0.28423   0.18822   0.54504   0.40555   0.02663   0.39743   0.24274   0.00067   0.08975   0.07748   0.11521   0.02451   0.03608   0.02384   0.04827   0.20115   0.81127   0.39200   0.10489   0.16881   0.13421   0.05861   0.54548   0.54927   2.07551   1.71252   0.04001   0.13919   3.80272  
134 117.6053  16908.731565  x:  0.53670   0.22318   0.75728   0.45783   0.25009   0.36673   0.20478   0.24478   0.00000   0.24690   0.00000   0.24117   0.24797   0.12886   0.06180   0.14680   0.10994   0.30962   0.38697   0.09030   0.04379   0.64462   0.03229   0.60483   0.52314   0.28988   0.18373   0.04681   0.00521   0.08038   0.09474   0.08472   0.12778   0.28772   0.46473   0.08180   0.48645   0.67789   0.25130   0.00000   0.13116   0.48548   0.48647   0.14681   0.56749   0.39924   0.06236   0.25303   0.37843   0.13098   0.00000   0.30153   0.48434   0.16201   0.29877   0.19810   0.32425   0.56494   0.01602   0.19948   0.03487   0.04248   0.14974   0.40829   0.08641   0.50427   0.14487   0.09978   0.17557   0.24313   0.31825   0.12191   0.16111   0.00000   0.51324   0.01621   0.25679   0.06996   0.15881   2.05233   0.24755   0.05082   0.05948   0.54816   0.15894   0.49483   0.65758   0.29303   0.46711   0.03094   0.08651   0.11841   0.29336   0.60870   0.16381   0.01146   0.34404   0.14067   0.05732   0.00000   0.06317   0.11753   0.13708   0.14203   0.09650   0.22496   0.00000   0.09091   0.00000   0.13489   0.05085   0.07985   0.00143   0.13707   0.21273   0.02111   0.04465   0.00000   0.14956   0.12572   0.09496   0.02610   0.01116   0.13016   0.27410   0.24066   0.08975   0.11576   0.04336   0.07104   0.08664   0.13686   0.27038   0.26459   0.08093   0.10439   0.13792   0.29069   0.09741   0.06973   0.00000   0.10465   0.14105   0.31558   0.14955   0.04511   0.06309   0.14561   0.01465   0.00000   0.01029   0.04541   0.16463   0.00000   0.39801   0.08920   0.16023   0.21463   0.03281   0.03642   0.07463   0.06440   0.09041   0.03537   0.09160   0.25648   0.04965   0.00000   0.11327   0.01623   0.02449   0.11892   0.01466   0.11659   0.20200   0.00906   0.09894   0.09143   0.02358   0.24190   0.12672   0.06799   0.05894   0.04978   0.00000   0.07098   0.09293   0.16163   0.52623   0.46574   0.12668   0.02009   0.06945   0.07826   0.15973   0.08226   0.54425   0.02609   0.00983   0.03346   0.16860   0.16422   0.00000   0.02122   0.07359   0.06135   0.03848   0.49439   0.05975   0.16382   0.04632   0.10435   0.20953   0.13393   0.08396   0.00000   0.00000   0.41165   0.00000   0.29273   0.32205   0.36167   0.07142   0.16012   0.06710   0.01367   0.00000   0.01866   0.05018   0.18777   0.17672   0.00807   0.07880   0.09313   0.18636   0.06361   0.00640   0.02629   0.09143   0.06657   0.23691   0.00493   0.03963   0.00000   0.13008   0.17195   0.01846   0.21804   0.00000   0.00000   0.14341   0.00606   0.03558   0.01395   0.08007   0.10399   0.07833   0.00000   0.00000   0.03106   0.02035   0.01478   0.03978   0.06809   0.09790   0.03156   0.12876   0.01138   0.02085   0.00000   0.13286   0.15615   0.06648   0.14189   0.16124   0.04293   0.14649   0.07500   0.03300   0.12379   0.03984   0.36601   0.07801   0.00000   0.14526   0.14973   0.16383   0.00325   0.28016   0.15156   0.22394   0.00000   0.15442   0.05307   0.06668   0.07691   0.45946   0.04155   0.12189   0.02636   0.12355   0.06222   0.09056   0.23723   0.02304   0.02400   0.06285   0.11301   0.14030   0.16915   0.22965   0.07296   0.26759   0.07408   0.05263   0.00000   0.01009   0.13745   0.06917   0.07187   0.40359   0.11099   0.34141   0.27032   0.06733   0.07012   0.15067   0.15016   0.13341   0.19325   0.11851   0.09025   0.06664   0.09104   0.06554   0.08339   0.00992   0.48456   0.34826   0.39256   0.13505   0.30180   0.00000   0.00000   0.04032   0.16092   0.16025   0.22403   0.06947   0.02307   0.24064   0.07135   0.26135   0.00000   0.00000   0.05967   0.09947   0.02373   0.00000   0.15790   0.27236   0.02192   0.39583   0.05713   0.02592   0.00000   0.05077   0.03361   0.27915   0.15596   0.43530   0.16417   0.02516   0.00596   0.10078   0.06054   0.07866   0.21809   0.23214   0.08274   0.17581   0.15948   0.05157   0.02577   0.05248   0.15714   0.47388   0.11335   0.27271   0.59598   0.28439   0.18853   0.54547   0.40597   0.02612   0.39774   0.24310   0.00070   0.08939   0.07740   0.11539   0.02453   0.03611   0.02385   0.04823   0.20156   0.81231   0.39260   0.10454   0.16907   0.13438   0.05813   0.54617   0.54990   2.07355   1.71214   0.04098   0.13897   3.80263  
135 77.4143  16907.949928  x:  0.54064   0.22440   0.76319   0.46063   0.25385   0.37141   0.20505   0.24851   0.00000   0.25111   0.00000   0.24560   0.24843   0.12963   0.06084   0.14788   0.11026   0.31360   0.39045   0.09143   0.04412   0.64766   0.03238   0.60774   0.52560   0.29468   0.18690   0.04722   0.00710   0.07904   0.09402   0.08457   0.12680   0.29167   0.46791   0.08628   0.48971   0.68184   0.25551   0.00000   0.13363   0.48930   0.48961   0.15006   0.57013   0.40208   0.06507   0.25740   0.38170   0.13409   0.00000   0.30391   0.48824   0.16611   0.30177   0.20016   0.32895   0.57073   0.02064   0.20200   0.03231   0.04283   0.15051   0.41217   0.08587   0.51113   0.14484   0.09790   0.17659   0.24619   0.32061   0.12106   0.16092   0.00000   0.51639   0.01582   0.26183   0.07476   0.16256   2.07505   0.25115   0.05090   0.05958   0.55354   0.16370   0.49978   0.66295   0.29711   0.46965   0.03154   0.08589   0.12204   0.29623   0.61162   0.16526   0.00991   0.34644   0.14243   0.05706   0.00000   0.06154   0.11968   0.13698   0.14293   0.09698   0.22879   0.00000   0.08974   0.00000   0.13550   0.05124   0.07880   0.00077   0.13831   0.21486   0.02058   0.04546   0.00000   0.15063   0.12568   0.09372   0.02625   0.01182   0.13179   0.27936   0.24401   0.08791   0.11562   0.04370   0.07055   0.08604   0.13811   0.27444   0.26806   0.08120   0.10494   0.13820   0.29520   0.09529   0.06636   0.00000   0.10483   0.14267   0.31847   0.15203   0.04131   0.06131   0.14641   0.01748   0.00000   0.00374   0.04100   0.16541   0.00000   0.40238   0.08886   0.16159   0.21497   0.03275   0.03653   0.07444   0.06477   0.08922   0.03543   0.08712   0.25911   0.05004   0.00000   0.11472   0.01936   0.02523   0.11965   0.01440   0.11700   0.20323   0.00898   0.10040   0.08988   0.02348   0.24615   0.12646   0.06589   0.05992   0.04989   0.00000   0.06995   0.09202   0.16506   0.52910   0.46686   0.12664   0.02007   0.06944   0.07779   0.16014   0.08072   0.54662   0.02528   0.01060   0.03178   0.16882   0.16538   0.00000   0.02149   0.07090   0.06085   0.03818   0.49700   0.06038   0.16566   0.04621   0.10452   0.21272   0.13473   0.08305   0.00000   0.00000   0.41603   0.00000   0.29792   0.32799   0.36625   0.07113   0.16090   0.06646   0.01354   0.00000   0.01825   0.04985   0.19069   0.17780   0.00803   0.07778   0.09262   0.18760   0.06329   0.00296   0.02833   0.08952   0.06590   0.24151   0.00416   0.03967   0.00000   0.13204   0.17381   0.02121   0.22119   0.00000   0.00000   0.14278   0.00277   0.03258   0.01466   0.08067   0.10524   0.07796   0.00000   0.00000   0.02761   0.01430   0.01534   0.03607   0.06248   0.09681   0.03026   0.13121   0.01288   0.02129   0.00000   0.13461   0.15742   0.06546   0.14302   0.16204   0.04261   0.14742   0.07505   0.03308   0.12521   0.04069   0.37066   0.08009   0.00000   0.14668   0.15089   0.16509   0.00256   0.28526   0.15304   0.22625   0.00000   0.15568   0.05320   0.06666   0.07749   0.46263   0.04066   0.12199   0.02639   0.12372   0.06233   0.09027   0.24149   0.02269   0.02410   0.06071   0.11285   0.14108   0.17110   0.23299   0.07229   0.27247   0.07452   0.05179   0.00000   0.00964   0.13855   0.06851   0.07197   0.40781   0.11145   0.34675   0.27508   0.06644   0.06940   0.15121   0.15123   0.13318   0.19583   0.11855   0.08946   0.06640   0.09099   0.06557   0.08314   0.00706   0.48668   0.35078   0.39610   0.13437   0.30411   0.00000   0.00000   0.04026   0.16147   0.16091   0.22708   0.06767   0.02086   0.24361   0.06637   0.26469   0.00000   0.00000   0.05889   0.09581   0.02155   0.00000   0.15936   0.27354   0.02134   0.39880   0.05607   0.02605   0.00000   0.05177   0.03142   0.28379   0.15631   0.43772   0.16539   0.02460   0.00518   0.10122   0.06088   0.07799   0.22061   0.23610   0.08383   0.17890   0.16316   0.04958   0.02570   0.05251   0.15924   0.47657   0.11305   0.27467   0.59903   0.28531   0.19036   0.54817   0.40852   0.02317   0.39967   0.24525   0.00042   0.08832   0.07734   0.11606   0.02435   0.03606   0.02369   0.04838   0.20396   0.81887   0.39627   0.10345   0.17041   0.13532   0.05659   0.55040   0.55384   2.06343   1.70763   0.04929   0.14145   3.80205  
136 78.9975  16907.089883  x:  0.54663   0.22614   0.77217   0.46481   0.25914   0.37818   0.20531   0.25391   0.00000   0.25703   0.00000   0.25180   0.24909   0.13057   0.05943   0.14932   0.11054   0.31925   0.39555   0.09274   0.04429   0.65225   0.03228   0.61213   0.52928   0.30146   0.19112   0.04694   0.00504   0.07823   0.09349   0.08426   0.12550   0.29730   0.47256   0.09224   0.49445   0.68777   0.26145   0.00000   0.13703   0.49488   0.49425   0.15440   0.57407   0.40617   0.06846   0.26350   0.38638   0.13824   0.00000   0.30739   0.49402   0.17158   0.30590   0.20306   0.33577   0.57930   0.02651   0.20576   0.02961   0.04295   0.15150   0.41783   0.08565   0.52098   0.14469   0.09536   0.17796   0.25046   0.32409   0.11989   0.16063   0.00000   0.52113   0.01494   0.26891   0.08122   0.16772   2.11003   0.25610   0.05113   0.05967   0.56147   0.17020   0.50701   0.67092   0.30274   0.47333   0.03235   0.08511   0.12704   0.30030   0.61606   0.16777   0.00837   0.34994   0.14469   0.05646   0.00000   0.05982   0.12241   0.13681   0.14411   0.09741   0.23385   0.00000   0.08910   0.00000   0.13639   0.05155   0.07828   0.00055   0.13993   0.21781   0.02037   0.04559   0.00000   0.15195   0.12583   0.09265   0.02610   0.00930   0.13373   0.28656   0.24857   0.08652   0.11576   0.04410   0.07046   0.08584   0.13957   0.28011   0.27287   0.08142   0.10560   0.13862   0.30151   0.09344   0.06287   0.00000   0.10541   0.14491   0.32257   0.15536   0.03941   0.06211   0.14786   0.01573   0.00000   0.01017   0.03168   0.16673   0.00000   0.40875   0.08876   0.16437   0.21578   0.03269   0.03668   0.07454   0.06495   0.08859   0.03554   0.08167   0.26306   0.05159   0.00000   0.11629   0.02079   0.02565   0.12055   0.01422   0.11753   0.20492   0.00851   0.10206   0.08904   0.02356   0.25185   0.12640   0.06453   0.06051   0.05017   0.00000   0.06938   0.09086   0.16977   0.53337   0.46873   0.12686   0.02011   0.06955   0.07755   0.16096   0.07952   0.55027   0.02451   0.01132   0.03068   0.16939   0.16705   0.00000   0.02174   0.06961   0.06073   0.03800   0.50092   0.06087   0.16817   0.04603   0.10491   0.21696   0.13581   0.08227   0.00000   0.00000   0.42243   0.00000   0.30525   0.33623   0.37276   0.07114   0.16197   0.06644   0.01339   0.00000   0.01799   0.04904   0.19473   0.17916   0.00792   0.07719   0.09230   0.18935   0.06411   0.00343   0.02892   0.08815   0.06593   0.24796   0.00356   0.03976   0.00000   0.13455   0.17615   0.01871   0.22547   0.00000   0.00000   0.14172   0.01498   0.03455   0.01450   0.08096   0.10710   0.07678   0.00000   0.00000   0.02095   0.01437   0.01556   0.03164   0.05921   0.09527   0.02624   0.13396   0.01306   0.02089   0.00000   0.13656   0.15901   0.06475   0.14446   0.16315   0.04253   0.14893   0.07452   0.03322   0.12680   0.04045   0.37732   0.08163   0.00000   0.14837   0.15232   0.16670   0.00161   0.29239   0.15510   0.22937   0.00000   0.15721   0.05324   0.06677   0.07795   0.46733   0.03972   0.12228   0.02659   0.12397   0.06265   0.09015   0.24733   0.02240   0.02415   0.05899   0.11307   0.14210   0.17387   0.23760   0.07148   0.27929   0.07501   0.05112   0.00000   0.00919   0.14008   0.06818   0.07241   0.41396   0.11216   0.35436   0.28175   0.06599   0.06882   0.15215   0.15252   0.13330   0.19960   0.11872   0.08905   0.06650   0.09107   0.06578   0.08317   0.00456   0.49005   0.35472   0.40142   0.13307   0.30774   0.00000   0.00000   0.04153   0.16284   0.16248   0.23136   0.06645   0.02007   0.24812   0.06307   0.26976   0.00000   0.00000   0.06168   0.09343   0.02195   0.00000   0.16159   0.27529   0.02088   0.40326   0.05535   0.02620   0.00000   0.05251   0.02951   0.29037   0.15702   0.44139   0.16704   0.02380   0.00467   0.10182   0.06103   0.07781   0.22403   0.24149   0.08489   0.18309   0.16823   0.04758   0.02569   0.05269   0.16233   0.48053   0.11257   0.27755   0.60363   0.28670   0.19305   0.55223   0.41231   0.01911   0.40260   0.24844   0.00011   0.08771   0.07759   0.11691   0.02438   0.03609   0.02375   0.04877   0.20735   0.82883   0.40166   0.10275   0.17217   0.13662   0.05557   0.55671   0.55983   2.05040   1.69886   0.06394   0.14200   3.80115  
137 149.2302  16905.947301  x:  0.55592   0.22848   0.78612   0.47104   0.26607   0.38768   0.20533   0.26147   0.00000   0.26484   0.00000   0.25983   0.25005   0.13156   0.05756   0.15102   0.11052   0.32688   0.40290   0.09379   0.04381   0.65931   0.03163   0.61890   0.53489   0.31054   0.19627   0.04726   0.00503   0.08033   0.09455   0.08369   0.12410   0.30491   0.47927   0.09913   0.50117   0.69673   0.26934   0.00000   0.14128   0.50287   0.50108   0.15946   0.57999   0.41191   0.07163   0.27141   0.39283   0.14306   0.00000   0.31243   0.50258   0.17794   0.31111   0.20690   0.34533   0.59191   0.03231   0.21118   0.02842   0.04250   0.15263   0.42597   0.08673   0.53463   0.14429   0.09245   0.17962   0.25601   0.32918   0.11847   0.16022   0.00000   0.52833   0.01297   0.27823   0.08887   0.17419   2.16556   0.26227   0.05184   0.05976   0.57308   0.17816   0.51736   0.68275   0.30983   0.47855   0.03343   0.08447   0.13328   0.30578   0.62295   0.17209   0.00773   0.35496   0.14708   0.05531   0.00000   0.05944   0.12532   0.13662   0.14546   0.09742   0.23967   0.00000   0.09074   0.00000   0.13758   0.05155   0.07984   0.00153   0.14169   0.22146   0.02121   0.04395   0.00000   0.15333   0.12664   0.09334   0.02697   0.01797   0.13535   0.29551   0.25414   0.08769   0.11676   0.04436   0.07170   0.08716   0.14070   0.28748   0.27900   0.08139   0.10625   0.13933   0.30973   0.09414   0.06185   0.00000   0.10713   0.14763   0.32804   0.15912   0.04226   0.06590   0.14916   0.01808   0.00000   0.01718   0.02422   0.16836   0.00000   0.41772   0.09047   0.16932   0.21772   0.03293   0.03696   0.07552   0.06469   0.09021   0.03589   0.07725   0.26892   0.05492   0.00000   0.11721   0.01617   0.02471   0.12139   0.01478   0.11826   0.20707   0.00787   0.10327   0.09106   0.02401   0.25863   0.12711   0.06623   0.05983   0.05073   0.00000   0.07069   0.08972   0.17562   0.53968   0.47210   0.12791   0.02051   0.07008   0.07830   0.16265   0.08038   0.55598   0.02499   0.01133   0.03204   0.17080   0.16929   0.00000   0.02185   0.07335   0.06190   0.03842   0.50689   0.06070   0.17122   0.04601   0.10585   0.22190   0.13712   0.08255   0.00000   0.00000   0.43161   0.00000   0.31489   0.34683   0.38160   0.07216   0.16334   0.06823   0.01348   0.00000   0.01865   0.04732   0.19986   0.18056   0.00743   0.07824   0.09288   0.19164   0.06711   0.00262   0.02547   0.08943   0.06758   0.25637   0.00344   0.04008   0.00000   0.13717   0.17892   0.02052   0.22960   0.00000   0.00000   0.13893   0.00767   0.03257   0.01416   0.08179   0.10936   0.07612   0.00000   0.00000   0.02059   0.02991   0.01386   0.03588   0.06604   0.09426   0.02341   0.13583   0.01183   0.01989   0.00000   0.13789   0.16071   0.06574   0.14600   0.16465   0.04320   0.15086   0.07402   0.03362   0.12805   0.03737   0.38651   0.08079   0.00000   0.14991   0.15375   0.16845   0.00071   0.30173   0.15777   0.23309   0.00000   0.15874   0.05318   0.06738   0.07806   0.47432   0.03942   0.12299   0.02694   0.12433   0.06341   0.09081   0.25459   0.02280   0.02438   0.05987   0.11446   0.14322   0.17758   0.24342   0.07080   0.28813   0.07539   0.05154   0.00000   0.00926   0.14215   0.06911   0.07361   0.42274   0.11322   0.36463   0.29036   0.06745   0.06921   0.15384   0.15374   0.13451   0.20479   0.11921   0.09019   0.06759   0.09161   0.06647   0.08413   0.00501   0.49558   0.36095   0.40935   0.13075   0.31339   0.00000   0.00000   0.04355   0.16582   0.16587   0.23683   0.06784   0.02438   0.25458   0.06783   0.27718   0.00000   0.00000   0.06966   0.09691   0.02582   0.00000   0.16508   0.27791   0.02117   0.40993   0.05644   0.02631   0.00000   0.05210   0.02987   0.29920   0.15846   0.44703   0.16909   0.02383   0.00530   0.10262   0.06084   0.07924   0.22817   0.24803   0.08539   0.18822   0.17462   0.04694   0.02605   0.05326   0.16667   0.48633   0.11182   0.28170   0.61068   0.28882   0.19700   0.55844   0.41793   0.01413   0.40719   0.25316   0.00031   0.08910   0.07871   0.11792   0.02501   0.03650   0.02435   0.04942   0.21184   0.84428   0.40948   0.10386   0.17413   0.13824   0.05696   0.56613   0.56913   2.03699   1.67896   0.09325   0.14436   3.79971  
138 118.5923  16904.358948  x:  0.56749   0.23105   0.80346   0.47851   0.27335   0.39843   0.20500   0.27002   0.00000   0.27308   0.00000   0.26818   0.25143   0.13260   0.05608   0.15283   0.11040   0.33523   0.41150   0.09446   0.04302   0.66811   0.03077   0.62736   0.54186   0.32034   0.20130   0.04809   0.00583   0.08437   0.09706   0.08319   0.12333   0.31324   0.48715   0.10531   0.50891   0.70769   0.27777   0.00000   0.14560   0.51215   0.50923   0.16415   0.58719   0.41852   0.07362   0.27966   0.40006   0.14745   0.00000   0.31834   0.51279   0.18376   0.31643   0.21101   0.35612   0.60683   0.03617   0.21722   0.02905   0.04210   0.15393   0.43543   0.08896   0.54990   0.14392   0.09027   0.18140   0.26187   0.33527   0.11743   0.15993   0.00000   0.53723   0.01049   0.28811   0.09596   0.18066   2.23582   0.26840   0.05314   0.05997   0.58676   0.18585   0.52930   0.69690   0.31699   0.48466   0.03481   0.08444   0.13951   0.31176   0.63155   0.17731   0.00790   0.36081   0.14915   0.05419   0.00000   0.06090   0.12769   0.13671   0.14691   0.09720   0.24508   0.00000   0.09428   0.00000   0.13883   0.05161   0.08298   0.00183   0.14315   0.22501   0.02240   0.04161   0.00000   0.15471   0.12823   0.09557   0.02556   0.00427   0.13624   0.30444   0.25955   0.09116   0.11845   0.04453   0.07390   0.08991   0.14125   0.29521   0.28537   0.08141   0.10704   0.14052   0.31834   0.09779   0.06412   0.00000   0.11002   0.15023   0.33403   0.16231   0.04702   0.06958   0.14998   0.01907   0.00000   0.01495   0.03390   0.17044   0.00000   0.42788   0.09375   0.17471   0.22061   0.03350   0.03745   0.07721   0.06471   0.09363   0.03642   0.07568   0.27581   0.05819   0.00000   0.11793   0.01568   0.02542   0.12224   0.01530   0.11940   0.20936   0.00854   0.10390   0.09528   0.02405   0.26521   0.12880   0.07019   0.05880   0.05150   0.00000   0.07352   0.08922   0.18164   0.54724   0.47680   0.12975   0.02092   0.07108   0.08009   0.16503   0.08335   0.56313   0.02609   0.00982   0.03488   0.17292   0.17177   0.00000   0.02144   0.07997   0.06391   0.03957   0.51421   0.06016   0.17409   0.04655   0.10735   0.22649   0.13856   0.08414   0.00000   0.00000   0.44218   0.00000   0.32493   0.35781   0.39133   0.07395   0.16493   0.07102   0.01339   0.00000   0.01912   0.04548   0.20523   0.18197   0.00708   0.08053   0.09449   0.19414   0.07078   0.00311   0.02415   0.09330   0.07050   0.26510   0.00285   0.04071   0.00000   0.13924   0.18148   0.01972   0.23317   0.00000   0.00000   0.13630   0.00342   0.03497   0.01437   0.08309   0.11100   0.07671   0.00000   0.00000   0.01905   0.03069   0.01201   0.04229   0.07691   0.09484   0.02723   0.13652   0.01437   0.02145   0.00000   0.13844   0.16238   0.06823   0.14744   0.16641   0.04403   0.15320   0.07377   0.03394   0.12904   0.03351   0.39681   0.07868   0.00000   0.15115   0.15503   0.17017   0.00000   0.31152   0.16062   0.23674   0.00000   0.16022   0.05351   0.06857   0.07844   0.48274   0.04021   0.12420   0.02722   0.12489   0.06452   0.09233   0.26180   0.02371   0.02440   0.06300   0.11682   0.14430   0.18157   0.24936   0.07066   0.29725   0.07571   0.05315   0.00000   0.00942   0.14441   0.07104   0.07521   0.43279   0.11444   0.37577   0.29923   0.07052   0.07073   0.15610   0.15484   0.13663   0.21035   0.12010   0.09270   0.06932   0.09270   0.06761   0.08586   0.00793   0.50266   0.36856   0.41878   0.12818   0.32032   0.00000   0.00000   0.04514   0.16962   0.17017   0.24235   0.07122   0.02570   0.26154   0.07663   0.28577   0.00000   0.00000   0.07689   0.10461   0.02357   0.00000   0.16924   0.28116   0.02225   0.41790   0.05920   0.02671   0.00000   0.05098   0.03226   0.30863   0.16033   0.45397   0.17123   0.02472   0.00546   0.10349   0.06096   0.08183   0.23218   0.25424   0.08535   0.19323   0.18101   0.04784   0.02649   0.05416   0.17134   0.49325   0.11117   0.28666   0.61942   0.29158   0.20174   0.56612   0.42473   0.00978   0.41304   0.25878   0.00077   0.09207   0.08043   0.11896   0.02528   0.03714   0.02456   0.05014   0.21654   0.86345   0.41861   0.10654   0.17605   0.13993   0.06029   0.57745   0.58070   2.02769   1.64690   0.13735   0.14548   3.79788  
139 180.2822  16904.358948  x:  0.56749   0.23105   0.80346   0.47851   0.27335   0.39843   0.20500   0.27002   0.00000   0.27308   0.00000   0.26818   0.25143   0.13260   0.05608   0.15283   0.11040   0.33523   0.41150   0.09446   0.04302   0.66811   0.03077   0.62736   0.54186   0.32034   0.20130   0.04809   0.00583   0.08437   0.09706   0.08319   0.12333   0.31324   0.48715   0.10531   0.50891   0.70769   0.27777   0.00000   0.14560   0.51215   0.50923   0.16415   0.58719   0.41852   0.07362   0.27966   0.40006   0.14745   0.00000   0.31834   0.51279   0.18376   0.31643   0.21101   0.35612   0.60683   0.03617   0.21722   0.02905   0.04210   0.15393   0.43543   0.08896   0.54990   0.14392   0.09027   0.18140   0.26187   0.33527   0.11743   0.15993   0.00000   0.53723   0.01049   0.28811   0.09596   0.18066   2.23582   0.26840   0.05314   0.05997   0.58676   0.18585   0.52930   0.69690   0.31699   0.48466   0.03481   0.08444   0.13951   0.31176   0.63155   0.17731   0.00790   0.36081   0.14915   0.05419   0.00000   0.06090   0.12769   0.13671   0.14691   0.09720   0.24508   0.00000   0.09428   0.00000   0.13883   0.05161   0.08298   0.00183   0.14315   0.22501   0.02240   0.04161   0.00000   0.15471   0.12823   0.09557   0.02556   0.00427   0.13624   0.30444   0.25955   0.09116   0.11845   0.04453   0.07390   0.08991   0.14125   0.29521   0.28537   0.08141   0.10704   0.14052   0.31834   0.09779   0.06412   0.00000   0.11002   0.15023   0.33403   0.16231   0.04702   0.06958   0.14998   0.01907   0.00000   0.01495   0.03390   0.17044   0.00000   0.42788   0.09375   0.17471   0.22061   0.03350   0.03745   0.07721   0.06471   0.09363   0.03642   0.07568   0.27581   0.05819   0.00000   0.11793   0.01568   0.02542   0.12224   0.01530   0.11940   0.20936   0.00854   0.10390   0.09528   0.02405   0.26521   0.12880   0.07019   0.05880   0.05150   0.00000   0.07352   0.08922   0.18164   0.54724   0.47680   0.12975   0.02092   0.07108   0.08009   0.16503   0.08335   0.56313   0.02609   0.00982   0.03488   0.17292   0.17177   0.00000   0.02144   0.07997   0.06391   0.03957   0.51421   0.06016   0.17409   0.04655   0.10735   0.22649   0.13856   0.08414   0.00000   0.00000   0.44218   0.00000   0.32493   0.35781   0.39133   0.07395   0.16493   0.07102   0.01339   0.00000   0.01912   0.04548   0.20523   0.18197   0.00708   0.08053   0.09449   0.19414   0.07078   0.00311   0.02415   0.09330   0.07050   0.26510   0.00285   0.04071   0.00000   0.13924   0.18148   0.01972   0.23317   0.00000   0.00000   0.13630   0.00342   0.03497   0.01437   0.08309   0.11100   0.07671   0.00000   0.00000   0.01905   0.03069   0.01201   0.04229   0.07691   0.09484   0.02723   0.13652   0.01437   0.02145   0.00000   0.13844   0.16238   0.06823   0.14744   0.16641   0.04403   0.15320   0.07377   0.03394   0.12904   0.03351   0.39681   0.07868   0.00000   0.15115   0.15503   0.17017   0.00000   0.31152   0.16062   0.23674   0.00000   0.16022   0.05351   0.06857   0.07844   0.48274   0.04021   0.12420   0.02722   0.12489   0.06452   0.09233   0.26180   0.02371   0.02440   0.06300   0.11682   0.14430   0.18157   0.24936   0.07066   0.29725   0.07571   0.05315   0.00000   0.00942   0.14441   0.07104   0.07521   0.43279   0.11444   0.37577   0.29923   0.07052   0.07073   0.15610   0.15484   0.13663   0.21035   0.12010   0.09270   0.06932   0.09270   0.06761   0.08586   0.00793   0.50266   0.36856   0.41878   0.12818   0.32032   0.00000   0.00000   0.04514   0.16962   0.17017   0.24235   0.07122   0.02570   0.26154   0.07663   0.28577   0.00000   0.00000   0.07689   0.10461   0.02357   0.00000   0.16924   0.28116   0.02225   0.41790   0.05920   0.02671   0.00000   0.05098   0.03226   0.30863   0.16033   0.45397   0.17123   0.02472   0.00546   0.10349   0.06096   0.08183   0.23218   0.25424   0.08535   0.19323   0.18101   0.04784   0.02649   0.05416   0.17134   0.49325   0.11117   0.28666   0.61942   0.29158   0.20174   0.56612   0.42473   0.00978   0.41304   0.25878   0.00077   0.09207   0.08043   0.11896   0.02528   0.03714   0.02456   0.05014   0.21654   0.86345   0.41861   0.10654   0.17605   0.13993   0.06029   0.57745   0.58070   2.02769   1.64690   0.13735   0.14548   3.79788  
140 491.2448  16903.505769  x:  0.56763   0.23106   0.80367   0.47857   0.27326   0.39842   0.20497   0.27002   0.00000   0.27298   0.00000   0.26808   0.25155   0.13267   0.05631   0.15289   0.11050   0.33520   0.41154   0.09450   0.04314   0.66825   0.03087   0.62750   0.54198   0.32027   0.20122   0.04816   0.00578   0.08421   0.09709   0.08329   0.12354   0.31320   0.48721   0.10509   0.50894   0.70781   0.27769   0.00000   0.14555   0.51219   0.50930   0.16403   0.58729   0.41856   0.07345   0.27957   0.40006   0.14732   0.00000   0.31838   0.51287   0.18359   0.31638   0.21099   0.35610   0.60690   0.03579   0.21715   0.02912   0.04231   0.15402   0.43547   0.08899   0.54987   0.14402   0.09053   0.18146   0.26183   0.33534   0.11759   0.16001   0.00000   0.53736   0.01062   0.28801   0.09574   0.18053   2.23680   0.26828   0.05323   0.06005   0.58682   0.18566   0.52933   0.69700   0.31687   0.48472   0.03489   0.08459   0.13941   0.31174   0.63168   0.17723   0.00787   0.36085   0.14913   0.05438   0.00000   0.06111   0.12765   0.13684   0.14698   0.09731   0.24498   0.00000   0.09426   0.00000   0.13886   0.05176   0.08291   0.00188   0.14318   0.22497   0.02233   0.04206   0.00000   0.15480   0.12834   0.09582   0.02655   0.01506   0.13624   0.30429   0.25947   0.09115   0.11849   0.04458   0.07387   0.08992   0.14125   0.29513   0.28532   0.08155   0.10715   0.14065   0.31826   0.09797   0.06435   0.00000   0.11011   0.15017   0.33404   0.16218   0.04658   0.06902   0.15004   0.01636   0.00000   0.01377   0.03550   0.17049   0.00000   0.42788   0.09367   0.17445   0.22067   0.03357   0.03751   0.07722   0.06495   0.09358   0.03648   0.07613   0.27581   0.05769   0.00000   0.11802   0.01615   0.02554   0.12229   0.01528   0.11953   0.20940   0.00853   0.10388   0.09518   0.02409   0.26510   0.12889   0.07002   0.05911   0.05152   0.00000   0.07348   0.08938   0.18157   0.54732   0.47694   0.12982   0.02094   0.07116   0.08015   0.16507   0.08343   0.56323   0.02617   0.00980   0.03475   0.17296   0.17178   0.00000   0.02152   0.07955   0.06386   0.03965   0.51431   0.06028   0.17404   0.04670   0.10742   0.22641   0.13861   0.08425   0.00000   0.00000   0.44220   0.00000   0.32476   0.35769   0.39131   0.07397   0.16499   0.07087   0.01344   0.00000   0.01911   0.04571   0.20522   0.18203   0.00722   0.08049   0.09458   0.19418   0.07073   0.01067   0.02571   0.09343   0.07066   0.26500   0.00296   0.04078   0.00000   0.13923   0.18148   0.01990   0.23319   0.00000   0.00000   0.13679   0.00473   0.03533   0.01444   0.08335   0.11095   0.07727   0.00000   0.00000   0.02044   0.02899   0.01263   0.04228   0.07627   0.09508   0.02810   0.13646   0.01372   0.02142   0.00000   0.13848   0.16241   0.06826   0.14748   0.16647   0.04394   0.15323   0.07402   0.03396   0.12916   0.03410   0.39680   0.07905   0.00000   0.15121   0.15508   0.17022   0.00014   0.31141   0.16063   0.23672   0.00000   0.16031   0.05368   0.06865   0.07869   0.48282   0.04035   0.12428   0.02719   0.12497   0.06454   0.09242   0.26167   0.02376   0.02446   0.06296   0.11683   0.14433   0.18155   0.24930   0.07079   0.29711   0.07578   0.05321   0.00000   0.00946   0.14444   0.07101   0.07518   0.43280   0.11445   0.37569   0.29908   0.07052   0.07081   0.15614   0.15492   0.13664   0.21026   0.12017   0.09272   0.06928   0.09279   0.06766   0.08588   0.00784   0.50275   0.36858   0.41881   0.12838   0.32033   0.00000   0.00000   0.04454   0.16953   0.17007   0.24224   0.07112   0.02473   0.26138   0.07603   0.28570   0.00000   0.00000   0.07530   0.10432   0.02375   0.00000   0.16926   0.28122   0.02230   0.41795   0.05923   0.02676   0.00000   0.05115   0.03223   0.30853   0.16033   0.45405   0.17126   0.02494   0.00539   0.10356   0.06119   0.08177   0.23213   0.25410   0.08548   0.19313   0.18089   0.04790   0.02653   0.05420   0.17126   0.49332   0.11128   0.28673   0.61954   0.29167   0.20180   0.56622   0.42481   0.01009   0.41316   0.25884   0.00085   0.09204   0.08043   0.11902   0.02530   0.03719   0.02459   0.05012   0.21647   0.86367   0.41864   0.10654   0.17608   0.13995   0.06022   0.57754   0.58084   2.02855   1.64566   0.13878   0.14086   3.79785  
141 150.4754  16903.041697  x:  0.56804   0.23105   0.80427   0.47874   0.27299   0.39837   0.20487   0.26998   0.00000   0.27268   0.00000   0.26775   0.25182   0.13282   0.05686   0.15301   0.11073   0.33506   0.41164   0.09454   0.04344   0.66862   0.03112   0.62787   0.54230   0.32003   0.20095   0.04828   0.00558   0.08372   0.09713   0.08355   0.12407   0.31305   0.48734   0.10446   0.50902   0.70816   0.27744   0.00000   0.14540   0.51229   0.50951   0.16369   0.58754   0.41865   0.07292   0.27927   0.40004   0.14692   0.00000   0.31848   0.51307   0.18310   0.31620   0.21088   0.35602   0.60711   0.03468   0.21691   0.02924   0.04278   0.15421   0.43555   0.08902   0.54976   0.14426   0.09122   0.18156   0.26169   0.33551   0.11801   0.16022   0.00000   0.53770   0.01096   0.28771   0.09509   0.18018   2.23964   0.26792   0.05340   0.06015   0.58699   0.18507   0.52938   0.69727   0.31651   0.48487   0.03500   0.08492   0.13907   0.31164   0.63202   0.17696   0.00772   0.36094   0.14903   0.05484   0.00000   0.06161   0.12750   0.13717   0.14712   0.09755   0.24462   0.00000   0.09415   0.00000   0.13890   0.05209   0.08267   0.00181   0.14319   0.22482   0.02209   0.04310   0.00000   0.15497   0.12857   0.09608   0.02700   0.01575   0.13617   0.30383   0.25917   0.09109   0.11855   0.04465   0.07372   0.08990   0.14120   0.29488   0.28514   0.08186   0.10738   0.14095   0.31798   0.09840   0.06493   0.00000   0.11032   0.14997   0.33401   0.16177   0.04536   0.06752   0.15016   0.01070   0.00000   0.01083   0.03925   0.17057   0.00000   0.42783   0.09335   0.17370   0.22080   0.03368   0.03759   0.07718   0.06551   0.09339   0.03654   0.07732   0.27574   0.05628   0.00000   0.11817   0.01699   0.02571   0.12237   0.01516   0.11983   0.20946   0.00842   0.10376   0.09485   0.02412   0.26472   0.12909   0.06951   0.05983   0.05150   0.00000   0.07330   0.08980   0.18131   0.54752   0.47733   0.12995   0.02091   0.07131   0.08026   0.16513   0.08357   0.56349   0.02632   0.00966   0.03432   0.17305   0.17176   0.00000   0.02165   0.07835   0.06367   0.03980   0.51457   0.06054   0.17386   0.04702   0.10756   0.22614   0.13871   0.08450   0.00000   0.00000   0.44219   0.00000   0.32426   0.35729   0.39122   0.07396   0.16511   0.07042   0.01347   0.00000   0.01900   0.04627   0.20513   0.18214   0.00741   0.08028   0.09473   0.19422   0.06997   0.01302   0.02787   0.09346   0.07030   0.26468   0.00304   0.04087   0.00000   0.13912   0.18142   0.02073   0.23314   0.00000   0.00000   0.13798   0.00617   0.03561   0.01453   0.08396   0.11077   0.07863   0.00000   0.00000   0.02375   0.02449   0.01388   0.04203   0.07445   0.09568   0.03012   0.13626   0.01227   0.02136   0.00000   0.13854   0.16244   0.06826   0.14753   0.16657   0.04364   0.15327   0.07465   0.03395   0.12942   0.03559   0.39675   0.08000   0.00000   0.15132   0.15515   0.17032   0.00032   0.31104   0.16061   0.23660   0.00000   0.16050   0.05405   0.06878   0.07927   0.48303   0.04067   0.12444   0.02704   0.12513   0.06454   0.09259   0.26126   0.02380   0.02454   0.06279   0.11684   0.14437   0.18145   0.24907   0.07108   0.29667   0.07589   0.05333   0.00000   0.00946   0.14446   0.07089   0.07504   0.43280   0.11442   0.37542   0.29864   0.07045   0.07098   0.15620   0.15507   0.13664   0.20998   0.12031   0.09273   0.06911   0.09297   0.06773   0.08587   0.00753   0.50299   0.36863   0.41886   0.12887   0.32030   0.00000   0.00000   0.04291   0.16926   0.16974   0.24188   0.07078   0.02238   0.26088   0.07439   0.28544   0.00000   0.00000   0.07101   0.10347   0.02403   0.00000   0.16926   0.28137   0.02239   0.41806   0.05924   0.02680   0.00000   0.05151   0.03208   0.30819   0.16026   0.45424   0.17129   0.02538   0.00509   0.10372   0.06171   0.08155   0.23194   0.25365   0.08576   0.19283   0.18051   0.04799   0.02654   0.05424   0.17099   0.49350   0.11156   0.28688   0.61988   0.29191   0.20193   0.56651   0.42500   0.01087   0.41348   0.25895   0.00087   0.09189   0.08036   0.11913   0.02529   0.03726   0.02460   0.05002   0.21626   0.86431   0.41870   0.10651   0.17611   0.13995   0.05999   0.57779   0.58125   2.03107   1.64155   0.14346   0.14615   3.79777  
142 64.6309  16902.487970  x:  0.56882   0.23108   0.80540   0.47908   0.27252   0.39831   0.20470   0.26996   0.00000   0.27218   0.00000   0.26720   0.25238   0.13315   0.05792   0.15329   0.11119   0.33486   0.41188   0.09468   0.04400   0.66935   0.03161   0.62859   0.54294   0.31966   0.20052   0.04857   0.00555   0.08297   0.09727   0.08406   0.12509   0.31282   0.48762   0.10334   0.50920   0.70882   0.27704   0.00000   0.14515   0.51251   0.50992   0.16310   0.58804   0.41887   0.07201   0.27878   0.40006   0.14624   0.00000   0.31868   0.51349   0.18224   0.31592   0.21072   0.35591   0.60753   0.03272   0.21654   0.02955   0.04364   0.15461   0.43574   0.08913   0.54961   0.14477   0.09251   0.18180   0.26148   0.33588   0.11883   0.16065   0.00000   0.53837   0.01160   0.28720   0.09394   0.17955   2.24492   0.26729   0.05376   0.06040   0.58733   0.18406   0.52952   0.69782   0.31590   0.48518   0.03524   0.08557   0.13849   0.31152   0.63269   0.17657   0.00758   0.36112   0.14891   0.05573   0.00000   0.06254   0.12727   0.13781   0.14742   0.09806   0.24404   0.00000   0.09401   0.00000   0.13904   0.05270   0.08233   0.00179   0.14329   0.22463   0.02178   0.04489   0.00000   0.15532   0.12903   0.09656   0.02728   0.01191   0.13611   0.30304   0.25869   0.09105   0.11873   0.04486   0.07354   0.08994   0.14117   0.29447   0.28488   0.08248   0.10786   0.14156   0.31754   0.09920   0.06601   0.00000   0.11073   0.14968   0.33402   0.16112   0.04351   0.06519   0.15048   0.00710   0.00000   0.00683   0.04499   0.17078   0.00000   0.42779   0.09287   0.17250   0.22110   0.03393   0.03779   0.07719   0.06650   0.09314   0.03672   0.07949   0.27568   0.05397   0.00000   0.11850   0.01808   0.02597   0.12260   0.01509   0.12042   0.20964   0.00845   0.10366   0.09435   0.02428   0.26411   0.12951   0.06877   0.06111   0.05157   0.00000   0.07307   0.09059   0.18088   0.54793   0.47808   0.13026   0.02094   0.07165   0.08053   0.16531   0.08389   0.56401   0.02666   0.00958   0.03372   0.17328   0.17178   0.00000   0.02196   0.07640   0.06342   0.04013   0.51510   0.06106   0.17361   0.04761   0.10788   0.22571   0.13894   0.08501   0.00000   0.00000   0.44223   0.00000   0.32340   0.35661   0.39111   0.07401   0.16539   0.06975   0.01362   0.00000   0.01895   0.04731   0.20499   0.18238   0.00779   0.07999   0.09507   0.19437   0.06860   0.01250   0.03049   0.09348   0.06953   0.26413   0.00332   0.04109   0.00000   0.13899   0.18138   0.02245   0.23303   0.00000   0.00000   0.14004   0.00719   0.03561   0.01468   0.08502   0.11053   0.08086   0.00000   0.00000   0.02899   0.01750   0.01565   0.04146   0.07133   0.09675   0.03322   0.13599   0.01064   0.02153   0.00000   0.13872   0.16256   0.06833   0.14769   0.16684   0.04326   0.15340   0.07581   0.03400   0.12991   0.03812   0.39669   0.08161   0.00000   0.15157   0.15537   0.17056   0.00080   0.31043   0.16065   0.23646   0.00000   0.16089   0.05473   0.06908   0.08030   0.48345   0.04128   0.12481   0.02690   0.12549   0.06461   0.09295   0.26057   0.02394   0.02476   0.06258   0.11692   0.14450   0.18133   0.24871   0.07168   0.29593   0.07616   0.05360   0.00000   0.00957   0.14457   0.07078   0.07488   0.43284   0.11444   0.37498   0.29789   0.07040   0.07135   0.15639   0.15541   0.13672   0.20953   0.12064   0.09281   0.06890   0.09337   0.06793   0.08594   0.00710   0.50348   0.36876   0.41899   0.12981   0.32031   0.00000   0.00000   0.04041   0.16890   0.16928   0.24131   0.07031   0.01932   0.26008   0.07175   0.28504   0.00000   0.00000   0.06395   0.10211   0.02444   0.00000   0.16932   0.28168   0.02261   0.41832   0.05931   0.02693   0.00000   0.05219   0.03191   0.30764   0.16021   0.45465   0.17140   0.02614   0.00478   0.10407   0.06263   0.08126   0.23168   0.25291   0.08631   0.19232   0.17988   0.04826   0.02664   0.05439   0.17056   0.49386   0.11212   0.28721   0.62054   0.29238   0.20220   0.56707   0.42540   0.01235   0.41411   0.25919   0.00103   0.09172   0.08031   0.11939   0.02535   0.03744   0.02470   0.04994   0.21592   0.86551   0.41886   0.10652   0.17624   0.14002   0.05966   0.57828   0.58202   2.03551   1.63459   0.15146   0.14111   3.79761  
143 118.5895  16902.139254  x:  0.56967   0.23112   0.80666   0.47946   0.27205   0.39828   0.20454   0.26996   0.00000   0.27166   0.00000   0.26664   0.25298   0.13350   0.05898   0.15358   0.11168   0.33467   0.41214   0.09482   0.04457   0.67015   0.03212   0.62938   0.54364   0.31927   0.20007   0.04886   0.00564   0.08232   0.09744   0.08460   0.12616   0.31258   0.48795   0.10217   0.50942   0.70957   0.27663   0.00000   0.14491   0.51278   0.51038   0.16250   0.58861   0.41913   0.07107   0.27828   0.40011   0.14554   0.00000   0.31892   0.51396   0.18137   0.31566   0.21056   0.35582   0.60801   0.03065   0.21617   0.02988   0.04441   0.15503   0.43596   0.08925   0.54949   0.14531   0.09385   0.18206   0.26127   0.33627   0.11970   0.16111   0.00000   0.53912   0.01226   0.28669   0.09273   0.17890   2.25071   0.26665   0.05409   0.06061   0.58773   0.18299   0.52970   0.69844   0.31527   0.48554   0.03541   0.08618   0.13788   0.31141   0.63344   0.17621   0.00749   0.36133   0.14879   0.05661   0.00000   0.06345   0.12704   0.13849   0.14774   0.09859   0.24346   0.00000   0.09390   0.00000   0.13922   0.05324   0.08203   0.00172   0.14340   0.22445   0.02145   0.04648   0.00000   0.15569   0.12952   0.09709   0.02768   0.01197   0.13610   0.30222   0.25821   0.09105   0.11895   0.04506   0.07340   0.08999   0.14117   0.29407   0.28462   0.08311   0.10834   0.14218   0.31708   0.09999   0.06707   0.00000   0.11112   0.14941   0.33406   0.16049   0.04206   0.06336   0.15091   0.01426   0.00000   0.00519   0.04956   0.17104   0.00000   0.42779   0.09238   0.17140   0.22142   0.03413   0.03797   0.07722   0.06737   0.09292   0.03687   0.08168   0.27562   0.05191   0.00000   0.11881   0.01856   0.02606   0.12286   0.01506   0.12101   0.20986   0.00856   0.10360   0.09391   0.02442   0.26347   0.12995   0.06821   0.06225   0.05164   0.00000   0.07285   0.09141   0.18043   0.54840   0.47888   0.13059   0.02096   0.07198   0.08080   0.16551   0.08422   0.56459   0.02697   0.00958   0.03323   0.17355   0.17183   0.00000   0.02225   0.07462   0.06321   0.04043   0.51568   0.06155   0.17339   0.04811   0.10819   0.22529   0.13920   0.08552   0.00000   0.00000   0.44229   0.00000   0.32251   0.35593   0.39103   0.07408   0.16571   0.06917   0.01377   0.00000   0.01893   0.04833   0.20483   0.18264   0.00808   0.07978   0.09540   0.19456   0.06740   0.01232   0.03212   0.09344   0.06882   0.26355   0.00353   0.04127   0.00000   0.13886   0.18135   0.02393   0.23288   0.00000   0.00000   0.14201   0.00731   0.03522   0.01469   0.08591   0.11039   0.08272   0.00000   0.00000   0.03342   0.01295   0.01684   0.04062   0.06844   0.09776   0.03555   0.13579   0.01028   0.02188   0.00000   0.13892   0.16272   0.06840   0.14787   0.16714   0.04300   0.15356   0.07687   0.03407   0.13037   0.04037   0.39663   0.08305   0.00000   0.15183   0.15561   0.17082   0.00121   0.30979   0.16069   0.23634   0.00000   0.16128   0.05532   0.06934   0.08122   0.48393   0.04183   0.12519   0.02681   0.12590   0.06470   0.09332   0.25987   0.02402   0.02498   0.06241   0.11703   0.14467   0.18121   0.24835   0.07229   0.29517   0.07644   0.05386   0.00000   0.00967   0.14469   0.07071   0.07475   0.43291   0.11451   0.37454   0.29713   0.07035   0.07171   0.15660   0.15577   0.13683   0.20909   0.12101   0.09292   0.06874   0.09377   0.06812   0.08602   0.00672   0.50403   0.36894   0.41914   0.13078   0.32035   0.00000   0.00000   0.03845   0.16864   0.16891   0.24075   0.06993   0.01808   0.25934   0.06948   0.28464   0.00000   0.00000   0.05790   0.10087   0.02459   0.00000   0.16939   0.28203   0.02285   0.41861   0.05935   0.02702   0.00000   0.05280   0.03177   0.30708   0.16020   0.45512   0.17153   0.02671   0.00458   0.10445   0.06343   0.08101   0.23143   0.25217   0.08683   0.19180   0.17923   0.04856   0.02673   0.05453   0.17013   0.49428   0.11273   0.28758   0.62127   0.29289   0.20248   0.56769   0.42585   0.01386   0.41478   0.25946   0.00112   0.09159   0.08030   0.11966   0.02541   0.03759   0.02477   0.04991   0.21558   0.86684   0.41906   0.10658   0.17640   0.14012   0.05937   0.57883   0.58288   2.04011   1.62729   0.15991   0.14095   3.79744  
144 120.2347  16901.640945  x:  0.57176   0.23135   0.80971   0.48049   0.27117   0.39841   0.20427   0.27013   0.00000   0.27071   0.00000   0.26560   0.25445   0.13436   0.06108   0.15428   0.11280   0.33444   0.41290   0.09516   0.04571   0.67213   0.03322   0.63131   0.54536   0.31857   0.19929   0.04940   0.00625   0.08170   0.09798   0.08583   0.12849   0.31223   0.48889   0.09980   0.51012   0.71145   0.27590   0.00000   0.14452   0.51359   0.51163   0.16142   0.59007   0.41994   0.06926   0.27741   0.40043   0.14420   0.00000   0.31958   0.51519   0.17968   0.31534   0.21032   0.35582   0.60934   0.02630   0.21556   0.03079   0.04548   0.15595   0.43663   0.08964   0.54955   0.14665   0.09670   0.18279   0.26102   0.33729   0.12169   0.16228   0.00000   0.54097   0.01368   0.28575   0.09024   0.17763   2.26444   0.26538   0.05467   0.06097   0.58883   0.18081   0.53032   0.70007   0.31409   0.48649   0.03551   0.08731   0.13670   0.31134   0.63534   0.17580   0.00779   0.36192   0.14870   0.05834   0.00000   0.06509   0.12669   0.13999   0.14853   0.09981   0.24245   0.00000   0.09392   0.00000   0.13989   0.05400   0.08182   0.00158   0.14377   0.22432   0.02102   0.04854   0.00000   0.15654   0.13058   0.09822   0.02771   0.01477   0.13637   0.30062   0.25743   0.09133   0.11963   0.04558   0.07343   0.09026   0.14136   0.29338   0.28427   0.08440   0.10936   0.14353   0.31630   0.10143   0.06908   0.00000   0.11186   0.14916   0.33434   0.15954   0.04138   0.06237   0.15226   0.01334   0.00000   0.01193   0.05296   0.17195   0.00000   0.42800   0.09173   0.16996   0.22225   0.03438   0.03827   0.07750   0.06851   0.09285   0.03713   0.08600   0.27563   0.04952   0.00000   0.11948   0.01733   0.02571   0.12361   0.01534   0.12221   0.21056   0.00924   0.10384   0.09350   0.02475   0.26228   0.13101   0.06816   0.06377   0.05199   0.00000   0.07269   0.09315   0.17953   0.54967   0.48079   0.13140   0.02108   0.07264   0.08142   0.16611   0.08497   0.56607   0.02749   0.01010   0.03304   0.17432   0.17211   0.00000   0.02280   0.07244   0.06315   0.04094   0.51717   0.06246   0.17326   0.04877   0.10890   0.22463   0.13988   0.08658   0.00000   0.00000   0.44260   0.00000   0.32078   0.35464   0.39103   0.07440   0.16657   0.06867   0.01412   0.00000   0.01919   0.05018   0.20449   0.18332   0.00833   0.07984   0.09618   0.19518   0.06591   0.00837   0.03067   0.09327   0.06773   0.26236   0.00383   0.04155   0.00000   0.13874   0.18146   0.02530   0.23249   0.00000   0.00000   0.14543   0.00501   0.03348   0.01430   0.08687   0.11075   0.08451   0.00000   0.00000   0.03837   0.01924   0.01710   0.03829   0.06484   0.09941   0.03644   0.13581   0.01372   0.02292   0.00000   0.13953   0.16327   0.06866   0.14841   0.16796   0.04322   0.15409   0.07848   0.03435   0.13115   0.04336   0.39662   0.08501   0.00000   0.15248   0.15632   0.17151   0.00198   0.30853   0.16092   0.23632   0.00000   0.16211   0.05610   0.06980   0.08250   0.48515   0.04269   0.12615   0.02708   0.12698   0.06504   0.09412   0.25857   0.02405   0.02544   0.06244   0.11751   0.14525   0.18110   0.24775   0.07363   0.29371   0.07710   0.05443   0.00000   0.00998   0.14506   0.07093   0.07484   0.43328   0.11491   0.37373   0.29569   0.07034   0.07248   0.15723   0.15666   0.13731   0.20838   0.12194   0.09336   0.06878   0.09468   0.06860   0.08639   0.00644   0.50550   0.36955   0.41962   0.13284   0.32064   0.00273   0.00000   0.03787   0.16876   0.16879   0.23983   0.06975   0.02361   0.25830   0.06718   0.28400   0.00000   0.00000   0.05296   0.09935   0.02409   0.00000   0.16961   0.28293   0.02350   0.41946   0.05939   0.02717   0.00000   0.05376   0.03181   0.30607   0.16046   0.45633   0.17193   0.02697   0.00492   0.10539   0.06444   0.08093   0.23117   0.25086   0.08775   0.19083   0.17799   0.04946   0.02695   0.05489   0.16945   0.49541   0.11415   0.28852   0.62309   0.29416   0.20318   0.56926   0.42698   0.01701   0.41642   0.26011   0.00120   0.09169   0.08053   0.12030   0.02565   0.03783   0.02495   0.05024   0.21495   0.87004   0.41968   0.10701   0.17694   0.14057   0.05917   0.58026   0.58496   2.04940   1.61250   0.17744   0.14040   3.79702  
145 59.6745  16901.292847  x:  0.57298   0.23157   0.81149   0.48114   0.27083   0.39861   0.20419   0.27034   0.00000   0.27034   0.00000   0.26520   0.25529   0.13485   0.06204   0.15470   0.11342   0.33445   0.41342   0.09537   0.04623   0.67331   0.03376   0.63245   0.54638   0.31831   0.19899   0.04953   0.00616   0.08176   0.09832   0.08651   0.12968   0.31215   0.48952   0.09870   0.51064   0.71259   0.27564   0.00000   0.14441   0.51417   0.51241   0.16101   0.59099   0.42051   0.06849   0.27710   0.40075   0.14364   0.00000   0.32002   0.51598   0.17897   0.31534   0.21026   0.35595   0.61022   0.02420   0.21538   0.03134   0.04577   0.15647   0.43710   0.08990   0.54979   0.14743   0.09811   0.18326   0.26101   0.33792   0.12276   0.16297   0.00000   0.54207   0.01438   0.28540   0.08905   0.17708   2.27225   0.26483   0.05492   0.06112   0.58955   0.17979   0.53080   0.70109   0.31362   0.48711   0.03545   0.08781   0.13618   0.31142   0.63648   0.17579   0.00816   0.36231   0.14877   0.05913   0.00000   0.06580   0.12663   0.14079   0.14899   0.10046   0.24211   0.00000   0.09408   0.00000   0.14037   0.05422   0.08196   0.00156   0.14406   0.22443   0.02105   0.04901   0.00000   0.15702   0.13115   0.09872   0.02742   0.01368   0.13668   0.29993   0.25720   0.09163   0.12009   0.04585   0.07361   0.09047   0.14160   0.29317   0.28423   0.08502   0.10985   0.14422   0.31604   0.10202   0.06995   0.00000   0.11220   0.14923   0.33463   0.15928   0.04163   0.06246   0.15282   0.01345   0.00000   0.01253   0.05169   0.17242   0.00000   0.42826   0.09190   0.16964   0.22275   0.03448   0.03841   0.07775   0.06878   0.09303   0.03726   0.08793   0.27574   0.04938   0.00077   0.11988   0.01706   0.02566   0.12411   0.01546   0.12278   0.21106   0.00942   0.10410   0.09359   0.02487   0.26182   0.13162   0.06866   0.06412   0.05222   0.00000   0.07280   0.09402   0.17915   0.55048   0.48187   0.13188   0.02115   0.07295   0.08176   0.16652   0.08537   0.56698   0.02757   0.01042   0.03326   0.17484   0.17238   0.00000   0.02298   0.07222   0.06332   0.04111   0.51809   0.06286   0.17336   0.04893   0.10929   0.22444   0.14031   0.08709   0.00000   0.00000   0.44289   0.00000   0.32006   0.35411   0.39116   0.07463   0.16712   0.06878   0.01425   0.00000   0.01933   0.05093   0.20435   0.18380   0.00838   0.08016   0.09663   0.19562   0.06586   0.01004   0.02957   0.09339   0.06778   0.26182   0.00400   0.04168   0.00000   0.13880   0.18162   0.02469   0.23240   0.00000   0.00000   0.14691   0.00683   0.03378   0.01429   0.08695   0.11098   0.08463   0.00000   0.00000   0.03823   0.02135   0.01706   0.03764   0.06389   0.10007   0.03541   0.13595   0.01356   0.02264   0.00000   0.13994   0.16364   0.06888   0.14879   0.16848   0.04362   0.15449   0.07896   0.03453   0.13147   0.04405   0.39670   0.08549   0.00000   0.15286   0.15680   0.17195   0.00227   0.30799   0.16112   0.23648   0.00000   0.16255   0.05630   0.07001   0.08284   0.48592   0.04297   0.12670   0.02735   0.12763   0.06527   0.09454   0.25806   0.02403   0.02559   0.06265   0.11788   0.14568   0.18115   0.24757   0.07431   0.29311   0.07747   0.05471   0.00000   0.01013   0.14532   0.07122   0.07504   0.43361   0.11526   0.37345   0.29511   0.07042   0.07287   0.15766   0.15719   0.13771   0.20818   0.12250   0.09368   0.06899   0.09517   0.06887   0.08668   0.00658   0.50643   0.37001   0.41996   0.13392   0.32086   0.00000   0.00000   0.03884   0.16908   0.16900   0.23955   0.07001   0.02407   0.25795   0.06672   0.28374   0.00000   0.00000   0.05429   0.09921   0.02413   0.00000   0.16976   0.28350   0.02389   0.42003   0.05943   0.02726   0.00000   0.05409   0.03202   0.30570   0.16076   0.45710   0.17223   0.02681   0.00522   0.10589   0.06467   0.08111   0.23121   0.25039   0.08812   0.19045   0.17748   0.05002   0.02707   0.05510   0.16924   0.49612   0.11495   0.28910   0.62418   0.29490   0.20358   0.57021   0.42768   0.01853   0.41737   0.26050   0.00120   0.09194   0.08078   0.12068   0.02576   0.03794   0.02504   0.05052   0.21472   0.87191   0.42014   0.10739   0.17734   0.14093   0.05929   0.58114   0.58618   2.05367   1.60547   0.18604   0.14009   3.79678  
146 74.5034  16900.826337  x:  0.57537   0.23210   0.81498   0.48249   0.27042   0.39920   0.20416   0.27089   0.00000   0.26992   0.00000   0.26472   0.25690   0.13578   0.06351   0.15549   0.11453   0.33470   0.41452   0.09579   0.04703   0.67564   0.03465   0.63469   0.54840   0.31805   0.19869   0.04976   0.00617   0.08229   0.09900   0.08771   0.13171   0.31220   0.49088   0.09702   0.51182   0.71490   0.27542   0.00000   0.14437   0.51545   0.51405   0.16055   0.59286   0.42178   0.06743   0.27682   0.40155   0.14289   0.00000   0.32096   0.51761   0.17803   0.31565   0.21030   0.35642   0.61207   0.02079   0.21528   0.03235   0.04602   0.15744   0.43814   0.09045   0.55061   0.14890   0.10044   0.18422   0.26122   0.33918   0.12468   0.16429   0.00000   0.54425   0.01553   0.28503   0.08719   0.17633   2.28721   0.26407   0.05531   0.06139   0.59111   0.17823   0.53193   0.70320   0.31304   0.48841   0.03532   0.08863   0.13542   0.31178   0.63876   0.17599   0.00896   0.36312   0.14907   0.06029   0.00000   0.06661   0.12664   0.14220   0.14986   0.10162   0.24182   0.00000   0.09453   0.00000   0.14138   0.05447   0.08246   0.00156   0.14472   0.22490   0.02132   0.04932   0.00000   0.15793   0.13214   0.09955   0.02780   0.01471   0.13743   0.29902   0.25712   0.09233   0.12101   0.04624   0.07406   0.09094   0.14222   0.29305   0.28441   0.08599   0.11067   0.14540   0.31583   0.10286   0.07125   0.00000   0.11268   0.14959   0.33538   0.15915   0.04247   0.06298   0.15372   0.01288   0.00000   0.01047   0.04840   0.17331   0.00000   0.42896   0.09268   0.16954   0.22372   0.03467   0.03865   0.07828   0.06902   0.09357   0.03747   0.09088   0.27606   0.04974   0.00000   0.12060   0.01760   0.02587   0.12507   0.01549   0.12373   0.21210   0.00940   0.10463   0.09408   0.02501   0.26130   0.13247   0.06953   0.06437   0.05260   0.00000   0.07319   0.09539   0.17861   0.55216   0.48396   0.13278   0.02125   0.07345   0.08237   0.16737   0.08605   0.56885   0.02750   0.01077   0.03373   0.17591   0.17304   0.00000   0.02310   0.07276   0.06378   0.04129   0.51994   0.06347   0.17376   0.04914   0.10999   0.22438   0.14116   0.08792   0.00000   0.00000   0.44365   0.00000   0.31912   0.35346   0.39160   0.07510   0.16821   0.06932   0.01437   0.00000   0.01946   0.05197   0.20417   0.18486   0.00847   0.08094   0.09746   0.19655   0.06614   0.00919   0.02895   0.09388   0.06834   0.26104   0.00429   0.04190   0.00000   0.13909   0.18214   0.02475   0.23228   0.00000   0.00000   0.14896   0.00310   0.03321   0.01472   0.08689   0.11129   0.08446   0.00000   0.00000   0.03616   0.02030   0.01743   0.03799   0.06334   0.10122   0.03377   0.13644   0.01251   0.02224   0.00000   0.14079   0.16447   0.06934   0.14961   0.16951   0.04441   0.15524   0.07963   0.03486   0.13200   0.04453   0.39705   0.08587   0.00000   0.15364   0.15777   0.17285   0.00261   0.30726   0.16158   0.23701   0.00000   0.16336   0.05653   0.07037   0.08315   0.48749   0.04331   0.12772   0.02776   0.12882   0.06571   0.09525   0.25744   0.02405   0.02571   0.06322   0.11865   0.14661   0.18140   0.24747   0.07544   0.29234   0.07814   0.05517   0.00000   0.01029   0.14587   0.07187   0.07554   0.43444   0.11604   0.37319   0.29440   0.07066   0.07353   0.15852   0.15821   0.13857   0.20807   0.12355   0.09433   0.06953   0.09600   0.06934   0.08727   0.00709   0.50831   0.37105   0.42079   0.13573   0.32155   0.00000   0.00000   0.04031   0.16991   0.16962   0.23941   0.07068   0.02590   0.25778   0.06748   0.28368   0.00000   0.00000   0.05776   0.09969   0.02456   0.00000   0.17008   0.28467   0.02458   0.42125   0.05957   0.02743   0.00000   0.05452   0.03252   0.30531   0.16152   0.45865   0.17294   0.02655   0.00550   0.10671   0.06487   0.08167   0.23154   0.24988   0.08869   0.18999   0.17683   0.05108   0.02722   0.05545   0.16911   0.49762   0.11641   0.29025   0.62636   0.29636   0.20436   0.57211   0.42909   0.02097   0.41920   0.26128   0.00116   0.09259   0.08132   0.12142   0.02589   0.03816   0.02518   0.05095   0.21448   0.87556   0.42116   0.10819   0.17821   0.14172   0.05972   0.58296   0.58858   2.06018   1.59415   0.20038   0.14003   3.79632  
147 132.6876  16900.826337  x:  0.57537   0.23210   0.81498   0.48249   0.27042   0.39920   0.20416   0.27089   0.00000   0.26992   0.00000   0.26472   0.25690   0.13578   0.06351   0.15549   0.11453   0.33470   0.41452   0.09579   0.04703   0.67564   0.03465   0.63469   0.54840   0.31805   0.19869   0.04976   0.00617   0.08229   0.09900   0.08771   0.13171   0.31220   0.49088   0.09702   0.51182   0.71490   0.27542   0.00000   0.14437   0.51545   0.51405   0.16055   0.59286   0.42178   0.06743   0.27682   0.40155   0.14289   0.00000   0.32096   0.51761   0.17803   0.31565   0.21030   0.35642   0.61207   0.02079   0.21528   0.03235   0.04602   0.15744   0.43814   0.09045   0.55061   0.14890   0.10044   0.18422   0.26122   0.33918   0.12468   0.16429   0.00000   0.54425   0.01553   0.28503   0.08719   0.17633   2.28721   0.26407   0.05531   0.06139   0.59111   0.17823   0.53193   0.70320   0.31304   0.48841   0.03532   0.08863   0.13542   0.31178   0.63876   0.17599   0.00896   0.36312   0.14907   0.06029   0.00000   0.06661   0.12664   0.14220   0.14986   0.10162   0.24182   0.00000   0.09453   0.00000   0.14138   0.05447   0.08246   0.00156   0.14472   0.22490   0.02132   0.04932   0.00000   0.15793   0.13214   0.09955   0.02780   0.01471   0.13743   0.29902   0.25712   0.09233   0.12101   0.04624   0.07406   0.09094   0.14222   0.29305   0.28441   0.08599   0.11067   0.14540   0.31583   0.10286   0.07125   0.00000   0.11268   0.14959   0.33538   0.15915   0.04247   0.06298   0.15372   0.01288   0.00000   0.01047   0.04840   0.17331   0.00000   0.42896   0.09268   0.16954   0.22372   0.03467   0.03865   0.07828   0.06902   0.09357   0.03747   0.09088   0.27606   0.04974   0.00000   0.12060   0.01760   0.02587   0.12507   0.01549   0.12373   0.21210   0.00940   0.10463   0.09408   0.02501   0.26130   0.13247   0.06953   0.06437   0.05260   0.00000   0.07319   0.09539   0.17861   0.55216   0.48396   0.13278   0.02125   0.07345   0.08237   0.16737   0.08605   0.56885   0.02750   0.01077   0.03373   0.17591   0.17304   0.00000   0.02310   0.07276   0.06378   0.04129   0.51994   0.06347   0.17376   0.04914   0.10999   0.22438   0.14116   0.08792   0.00000   0.00000   0.44365   0.00000   0.31912   0.35346   0.39160   0.07510   0.16821   0.06932   0.01437   0.00000   0.01946   0.05197   0.20417   0.18486   0.00847   0.08094   0.09746   0.19655   0.06614   0.00919   0.02895   0.09388   0.06834   0.26104   0.00429   0.04190   0.00000   0.13909   0.18214   0.02475   0.23228   0.00000   0.00000   0.14896   0.00310   0.03321   0.01472   0.08689   0.11129   0.08446   0.00000   0.00000   0.03616   0.02030   0.01743   0.03799   0.06334   0.10122   0.03377   0.13644   0.01251   0.02224   0.00000   0.14079   0.16447   0.06934   0.14961   0.16951   0.04441   0.15524   0.07963   0.03486   0.13200   0.04453   0.39705   0.08587   0.00000   0.15364   0.15777   0.17285   0.00261   0.30726   0.16158   0.23701   0.00000   0.16336   0.05653   0.07037   0.08315   0.48749   0.04331   0.12772   0.02776   0.12882   0.06571   0.09525   0.25744   0.02405   0.02571   0.06322   0.11865   0.14661   0.18140   0.24747   0.07544   0.29234   0.07814   0.05517   0.00000   0.01029   0.14587   0.07187   0.07554   0.43444   0.11604   0.37319   0.29440   0.07066   0.07353   0.15852   0.15821   0.13857   0.20807   0.12355   0.09433   0.06953   0.09600   0.06934   0.08727   0.00709   0.50831   0.37105   0.42079   0.13573   0.32155   0.00000   0.00000   0.04031   0.16991   0.16962   0.23941   0.07068   0.02590   0.25778   0.06748   0.28368   0.00000   0.00000   0.05776   0.09969   0.02456   0.00000   0.17008   0.28467   0.02458   0.42125   0.05957   0.02743   0.00000   0.05452   0.03252   0.30531   0.16152   0.45865   0.17294   0.02655   0.00550   0.10671   0.06487   0.08167   0.23154   0.24988   0.08869   0.18999   0.17683   0.05108   0.02722   0.05545   0.16911   0.49762   0.11641   0.29025   0.62636   0.29636   0.20436   0.57211   0.42909   0.02097   0.41920   0.26128   0.00116   0.09259   0.08132   0.12142   0.02589   0.03816   0.02518   0.05095   0.21448   0.87556   0.42116   0.10819   0.17821   0.14172   0.05972   0.58296   0.58858   2.06018   1.59415   0.20038   0.14003   3.79632  
148 108.0554  16900.663748  x:  0.57574   0.23225   0.81551   0.48274   0.27053   0.39942   0.20423   0.27108   0.00000   0.27004   0.00000   0.26485   0.25711   0.13590   0.06346   0.15560   0.11463   0.33487   0.41475   0.09584   0.04700   0.67601   0.03467   0.63503   0.54871   0.31816   0.19881   0.04972   0.00602   0.08259   0.09909   0.08781   0.13182   0.31233   0.49117   0.09706   0.51210   0.71529   0.27555   0.00000   0.14447   0.51573   0.51436   0.16069   0.59319   0.42207   0.06755   0.27697   0.40179   0.14298   0.00000   0.32115   0.51791   0.17816   0.31587   0.21038   0.35662   0.61245   0.02071   0.21542   0.03244   0.04586   0.15755   0.43837   0.09053   0.55095   0.14909   0.10052   0.18439   0.26139   0.33938   0.12484   0.16446   0.00000   0.54460   0.01556   0.28517   0.08719   0.17641   2.28928   0.26415   0.05530   0.06139   0.59143   0.17826   0.53221   0.70359   0.31317   0.48866   0.03527   0.08864   0.13547   0.31195   0.63913   0.17614   0.00910   0.36327   0.14921   0.06024   0.00000   0.06649   0.12675   0.14231   0.14996   0.10170   0.24201   0.00000   0.09467   0.00000   0.14156   0.05438   0.08266   0.00154   0.14485   0.22511   0.02146   0.04894   0.00000   0.15804   0.13221   0.09952   0.02756   0.01221   0.13762   0.29915   0.25733   0.09249   0.12115   0.04622   0.07419   0.09103   0.14240   0.29321   0.28459   0.08599   0.11069   0.14547   0.31599   0.10277   0.07116   0.00000   0.11269   0.14980   0.33560   0.15938   0.04298   0.06349   0.15380   0.01288   0.00000   0.00992   0.04730   0.17345   0.00000   0.42918   0.09298   0.16988   0.22386   0.03466   0.03864   0.07838   0.06886   0.09376   0.03747   0.09077   0.27618   0.05046   0.00061   0.12068   0.01774   0.02593   0.12521   0.01547   0.12374   0.21231   0.00936   0.10478   0.09434   0.02498   0.26146   0.13260   0.06986   0.06411   0.05263   0.00000   0.07337   0.09544   0.17867   0.55248   0.48423   0.13288   0.02125   0.07345   0.08241   0.16752   0.08608   0.56917   0.02742   0.01075   0.03388   0.17610   0.17320   0.00000   0.02301   0.07339   0.06393   0.04121   0.52025   0.06346   0.17394   0.04907   0.11005   0.22455   0.14128   0.08793   0.00000   0.00000   0.44387   0.00000   0.31927   0.35360   0.39179   0.07516   0.16837   0.06958   0.01433   0.00000   0.01945   0.05185   0.20422   0.18507   0.00843   0.08116   0.09753   0.19672   0.06658   0.01078   0.02919   0.09409   0.06876   0.26110   0.00425   0.04190   0.00000   0.13922   0.18228   0.02327   0.23252   0.00000   0.00000   0.14902   0.00875   0.03509   0.01466   0.08665   0.11137   0.08408   0.00000   0.00000   0.03490   0.01996   0.01712   0.03849   0.06423   0.10122   0.03342   0.13664   0.01235   0.02218   0.00000   0.14094   0.16464   0.06941   0.14977   0.16967   0.04452   0.15539   0.07941   0.03489   0.13201   0.04400   0.39721   0.08556   0.00000   0.15376   0.15793   0.17299   0.00251   0.30736   0.16170   0.23723   0.00000   0.16346   0.05644   0.07039   0.08297   0.48778   0.04321   0.12783   0.02779   0.12895   0.06576   0.09528   0.25758   0.02406   0.02564   0.06339   0.11879   0.14678   0.18152   0.24761   0.07547   0.29247   0.07819   0.05516   0.00000   0.01026   0.14597   0.07200   0.07566   0.43466   0.11620   0.37333   0.29455   0.07073   0.07356   0.15866   0.15835   0.13875   0.20822   0.12367   0.09443   0.06967   0.09604   0.06937   0.08736   0.00729   0.50864   0.37129   0.42099   0.13587   0.32173   0.00000   0.00000   0.04073   0.17013   0.16983   0.23962   0.07092   0.02446   0.25798   0.06812   0.28382   0.00000   0.00000   0.05927   0.10019   0.02456   0.00000   0.17015   0.28488   0.02464   0.42150   0.05961   0.02743   0.00000   0.05444   0.03265   0.30546   0.16172   0.45893   0.17310   0.02648   0.00550   0.10675   0.06472   0.08185   0.23175   0.25007   0.08867   0.19010   0.17693   0.05117   0.02721   0.05548   0.16925   0.49790   0.11656   0.29044   0.62671   0.29657   0.20447   0.57243   0.42933   0.02099   0.41946   0.26139   0.00110   0.09277   0.08143   0.12152   0.02588   0.03816   0.02518   0.05099   0.21457   0.87611   0.42140   0.10835   0.17839   0.14188   0.05990   0.58328   0.58894   2.06006   1.59387   0.20108   0.14202   3.79626  
149 40.8602  16900.568228  x:  0.57624   0.23246   0.81625   0.48309   0.27068   0.39973   0.20432   0.27133   0.00000   0.27021   0.00000   0.26503   0.25740   0.13606   0.06343   0.15576   0.11477   0.33512   0.41507   0.09593   0.04696   0.67653   0.03470   0.63551   0.54915   0.31833   0.19898   0.04970   0.00597   0.08299   0.09923   0.08795   0.13197   0.31252   0.49157   0.09712   0.51249   0.71583   0.27574   0.00000   0.14462   0.51614   0.51479   0.16089   0.59366   0.42247   0.06772   0.27720   0.40213   0.14312   0.00000   0.32141   0.51833   0.17835   0.31619   0.21051   0.35690   0.61298   0.02062   0.21562   0.03258   0.04568   0.15773   0.43870   0.09065   0.55143   0.14935   0.10063   0.18462   0.26162   0.33968   0.12506   0.16470   0.00000   0.54508   0.01560   0.28538   0.08720   0.17653   2.29216   0.26426   0.05530   0.06142   0.59187   0.17831   0.53261   0.70414   0.31336   0.48902   0.03522   0.08868   0.13554   0.31220   0.63964   0.17636   0.00931   0.36349   0.14941   0.06019   0.00000   0.06636   0.12692   0.14247   0.15012   0.10182   0.24228   0.00000   0.09487   0.00000   0.14181   0.05430   0.08294   0.00155   0.14505   0.22542   0.02166   0.04850   0.00000   0.15820   0.13232   0.09952   0.02750   0.01090   0.13789   0.29935   0.25762   0.09270   0.12135   0.04622   0.07437   0.09116   0.14266   0.29345   0.28485   0.08600   0.11074   0.14557   0.31621   0.10268   0.07106   0.00000   0.11270   0.15008   0.33592   0.15969   0.04363   0.06415   0.15395   0.01291   0.00000   0.00952   0.04609   0.17367   0.00000   0.42950   0.09336   0.17033   0.22408   0.03468   0.03866   0.07852   0.06868   0.09402   0.03749   0.09065   0.27637   0.05129   0.00090   0.12080   0.01783   0.02600   0.12540   0.01547   0.12379   0.21260   0.00933   0.10499   0.09468   0.02498   0.26169   0.13274   0.07021   0.06381   0.05268   0.00000   0.07361   0.09551   0.17878   0.55293   0.48463   0.13304   0.02127   0.07347   0.08248   0.16774   0.08614   0.56963   0.02735   0.01074   0.03409   0.17636   0.17344   0.00000   0.02292   0.07420   0.06412   0.04113   0.52070   0.06347   0.17419   0.04900   0.11015   0.22480   0.14146   0.08795   0.00000   0.00000   0.44420   0.00000   0.31949   0.35379   0.39206   0.07527   0.16860   0.06992   0.01430   0.00000   0.01948   0.05173   0.20430   0.18537   0.00841   0.08144   0.09764   0.19698   0.06709   0.01142   0.02935   0.09437   0.06924   0.26119   0.00426   0.04193   0.00000   0.13942   0.18251   0.02269   0.23273   0.00000   0.00000   0.14894   0.00977   0.03573   0.01471   0.08642   0.11147   0.08365   0.00000   0.00000   0.03342   0.01971   0.01676   0.03912   0.06538   0.10124   0.03305   0.13693   0.01228   0.02217   0.00000   0.14114   0.16489   0.06953   0.14999   0.16990   0.04469   0.15558   0.07924   0.03494   0.13205   0.04336   0.39745   0.08520   0.00000   0.15394   0.15816   0.17321   0.00244   0.30751   0.16187   0.23754   0.00000   0.16360   0.05635   0.07043   0.08276   0.48818   0.04312   0.12799   0.02784   0.12915   0.06584   0.09535   0.25779   0.02409   0.02559   0.06362   0.11899   0.14704   0.18170   0.24782   0.07553   0.29266   0.07827   0.05518   0.00000   0.01026   0.14613   0.07219   0.07584   0.43499   0.11643   0.37355   0.29476   0.07085   0.07361   0.15887   0.15855   0.13900   0.20845   0.12385   0.09457   0.06987   0.09612   0.06943   0.08750   0.00756   0.50910   0.37162   0.42127   0.13608   0.32198   0.00000   0.00000   0.04122   0.17043   0.17013   0.23992   0.07125   0.02302   0.25826   0.06899   0.28402   0.00000   0.00000   0.06098   0.10084   0.02459   0.00000   0.17025   0.28517   0.02472   0.42185   0.05969   0.02745   0.00000   0.05436   0.03284   0.30568   0.16201   0.45931   0.17333   0.02642   0.00554   0.10683   0.06457   0.08210   0.23205   0.25035   0.08866   0.19025   0.17708   0.05132   0.02723   0.05552   0.16945   0.49829   0.11676   0.29070   0.62721   0.29687   0.20463   0.57288   0.42967   0.02104   0.41982   0.26157   0.00107   0.09301   0.08158   0.12167   0.02590   0.03819   0.02520   0.05105   0.21471   0.87687   0.42174   0.10856   0.17865   0.14211   0.06014   0.58373   0.58945   2.05988   1.59356   0.20198   0.13912   3.79617  
150 40.4748  16900.157023  x:  0.57932   0.23373   0.82071   0.48523   0.27156   0.40154   0.20488   0.27286   0.00000   0.27123   0.00000   0.26609   0.25914   0.13697   0.06314   0.15663   0.11557   0.33658   0.41698   0.09642   0.04673   0.67964   0.03485   0.63840   0.55179   0.31930   0.19998   0.04958   0.00577   0.08517   0.09994   0.08876   0.13284   0.31362   0.49395   0.09742   0.51486   0.71913   0.27687   0.00000   0.14544   0.51856   0.51735   0.16206   0.59648   0.42484   0.06864   0.27849   0.40414   0.14388   0.00000   0.32295   0.52089   0.17941   0.31808   0.21123   0.35856   0.61614   0.02000   0.21676   0.03326   0.04463   0.15870   0.44067   0.09131   0.55429   0.15083   0.10121   0.18597   0.26298   0.34138   0.12635   0.16608   0.00000   0.54799   0.01580   0.28658   0.08720   0.17722   2.30968   0.26491   0.05529   0.06152   0.59457   0.17854   0.53502   0.70745   0.31446   0.49116   0.03491   0.08888   0.13592   0.31363   0.64275   0.17752   0.01030   0.36477   0.15056   0.05986   0.00000   0.06551   0.12789   0.14339   0.15100   0.10249   0.24383   0.00000   0.09592   0.00000   0.14321   0.05378   0.08442   0.00148   0.14618   0.22721   0.02257   0.04605   0.00000   0.15915   0.13293   0.09955   0.02769   0.01000   0.13938   0.30047   0.25931   0.09386   0.12242   0.04611   0.07530   0.09182   0.14413   0.29480   0.28636   0.08600   0.11096   0.14613   0.31753   0.10209   0.07050   0.00000   0.11269   0.15166   0.33780   0.16147   0.04714   0.06778   0.15481   0.01292   0.00000   0.00817   0.03997   0.17491   0.00000   0.43139   0.09535   0.17283   0.22530   0.03470   0.03867   0.07923   0.06771   0.09541   0.03753   0.08992   0.27741   0.05547   0.00067   0.12140   0.01790   0.02623   0.12640   0.01544   0.12402   0.21426   0.00909   0.10608   0.09651   0.02489   0.26305   0.13334   0.07186   0.06215   0.05289   0.00000   0.07485   0.09582   0.17929   0.55561   0.48703   0.13390   0.02131   0.07353   0.08282   0.16899   0.08640   0.57239   0.02694   0.01061   0.03514   0.17788   0.17478   0.00000   0.02237   0.07851   0.06516   0.04061   0.52334   0.06347   0.17563   0.04862   0.11069   0.22623   0.14246   0.08806   0.00000   0.00000   0.44611   0.00000   0.32075   0.35493   0.39365   0.07581   0.16992   0.07173   0.01408   0.00000   0.01956   0.05095   0.20477   0.18704   0.00819   0.08294   0.09820   0.19842   0.06970   0.01146   0.02966   0.09577   0.07161   0.26170   0.00414   0.04201   0.00000   0.14050   0.18388   0.02181   0.23374   0.00000   0.00000   0.14823   0.00471   0.03601   0.01504   0.08523   0.11207   0.08133   0.00000   0.00000   0.02551   0.01884   0.01473   0.04244   0.07179   0.10141   0.03119   0.13856   0.01215   0.02210   0.00000   0.14227   0.16630   0.07009   0.15122   0.17120   0.04556   0.15654   0.07837   0.03514   0.13226   0.03977   0.39885   0.08316   0.00000   0.15495   0.15945   0.17443   0.00190   0.30838   0.16283   0.23934   0.00000   0.16442   0.05583   0.07063   0.08159   0.49059   0.04255   0.12887   0.02801   0.13020   0.06621   0.09566   0.25898   0.02421   0.02524   0.06484   0.12007   0.14847   0.18271   0.24902   0.07582   0.29377   0.07868   0.05518   0.00000   0.01013   0.14701   0.07313   0.07676   0.43692   0.11771   0.37480   0.29600   0.07145   0.07384   0.16003   0.15967   0.14039   0.20970   0.12482   0.09531   0.07092   0.09648   0.06968   0.08824   0.00895   0.51183   0.37355   0.42294   0.13727   0.32343   0.00000   0.00000   0.04356   0.17214   0.17179   0.24163   0.07293   0.01667   0.25991   0.07394   0.28514   0.00000   0.00000   0.06955   0.10437   0.02465   0.00000   0.17082   0.28686   0.02507   0.42392   0.06009   0.02751   0.00000   0.05387   0.03376   0.30693   0.16365   0.46160   0.17467   0.02607   0.00561   0.10720   0.06371   0.08345   0.23375   0.25193   0.08859   0.19117   0.17793   0.05207   0.02723   0.05572   0.17055   0.50067   0.11793   0.29223   0.63020   0.29865   0.20553   0.57557   0.43170   0.02124   0.42200   0.26258   0.00071   0.09430   0.08237   0.12250   0.02594   0.03827   0.02524   0.05130   0.21547   0.88148   0.42375   0.10969   0.18009   0.14337   0.06141   0.58645   0.59252   2.05893   1.59079   0.20839   0.14172   3.79561  
151 67.7112  16899.979634  x:  0.58046   0.23419   0.82238   0.48601   0.27188   0.40221   0.20508   0.27341   0.00000   0.27159   0.00000   0.26646   0.25975   0.13727   0.06306   0.15693   0.11582   0.33710   0.41768   0.09658   0.04665   0.68080   0.03488   0.63948   0.55277   0.31966   0.20033   0.04961   0.00583   0.08570   0.10015   0.08901   0.13312   0.31402   0.49482   0.09752   0.51574   0.72035   0.27728   0.00000   0.14572   0.51946   0.51829   0.16246   0.59752   0.42571   0.06893   0.27895   0.40487   0.14413   0.00000   0.32351   0.52183   0.17977   0.31876   0.21149   0.35917   0.61732   0.01975   0.21714   0.03341   0.04442   0.15905   0.44139   0.09151   0.55535   0.15132   0.10140   0.18643   0.26346   0.34200   0.12676   0.16654   0.00000   0.54906   0.01583   0.28702   0.08719   0.17747   2.31628   0.26515   0.05531   0.06158   0.59557   0.17862   0.53592   0.70868   0.31486   0.49195   0.03486   0.08899   0.13605   0.31415   0.64390   0.17785   0.01049   0.36524   0.15096   0.05976   0.00000   0.06528   0.12822   0.14370   0.15129   0.10269   0.24437   0.00000   0.09620   0.00000   0.14363   0.05370   0.08480   0.00145   0.14655   0.22782   0.02274   0.04556   0.00000   0.15949   0.13313   0.09960   0.02787   0.01196   0.13982   0.30090   0.25990   0.09417   0.12275   0.04608   0.07554   0.09201   0.14461   0.29528   0.28689   0.08600   0.11104   0.14633   0.31800   0.10194   0.07035   0.00000   0.11271   0.15215   0.33847   0.16203   0.04791   0.06863   0.15518   0.01293   0.00000   0.00887   0.03960   0.17535   0.00000   0.43208   0.09577   0.17352   0.22574   0.03472   0.03869   0.07941   0.06757   0.09577   0.03754   0.08970   0.27778   0.05629   0.00000   0.12159   0.01780   0.02626   0.12669   0.01545   0.12412   0.21481   0.00906   0.10639   0.09697   0.02488   0.26354   0.13352   0.07209   0.06183   0.05294   0.00000   0.07517   0.09591   0.17948   0.55659   0.48792   0.13418   0.02133   0.07357   0.08292   0.16941   0.08647   0.57341   0.02693   0.01056   0.03534   0.17838   0.17523   0.00000   0.02228   0.07948   0.06540   0.04048   0.52432   0.06351   0.17609   0.04859   0.11088   0.22673   0.14279   0.08810   0.00000   0.00000   0.44682   0.00000   0.32120   0.35535   0.39424   0.07597   0.17034   0.07213   0.01405   0.00000   0.01959   0.05078   0.20498   0.18758   0.00814   0.08329   0.09836   0.19891   0.07025   0.01081   0.02956   0.09613   0.07209   0.26192   0.00411   0.04204   0.00000   0.14085   0.18434   0.02123   0.23420   0.00000   0.00000   0.14818   0.00513   0.03655   0.01502   0.08505   0.11230   0.08101   0.00000   0.00000   0.02461   0.01943   0.01444   0.04313   0.07343   0.10149   0.03110   0.13907   0.01234   0.02214   0.00000   0.14262   0.16676   0.07023   0.15162   0.17163   0.04570   0.15686   0.07819   0.03519   0.13241   0.03898   0.39939   0.08276   0.00000   0.15530   0.15986   0.17485   0.00177   0.30872   0.16316   0.23996   0.00000   0.16474   0.05576   0.07072   0.08138   0.49148   0.04244   0.12916   0.02801   0.13053   0.06631   0.09577   0.25941   0.02427   0.02518   0.06515   0.12039   0.14892   0.18305   0.24945   0.07590   0.29417   0.07881   0.05518   0.00000   0.01011   0.14731   0.07334   0.07698   0.43763   0.11809   0.37527   0.29644   0.07162   0.07391   0.16040   0.16005   0.14081   0.21011   0.12513   0.09551   0.07116   0.09659   0.06975   0.08844   0.00923   0.51281   0.37424   0.42356   0.13771   0.32394   0.00161   0.00000   0.04384   0.17264   0.17227   0.24220   0.07332   0.01795   0.26049   0.07538   0.28551   0.00000   0.00000   0.07079   0.10522   0.02467   0.00000   0.17104   0.28746   0.02513   0.42467   0.06023   0.02753   0.00000   0.05378   0.03395   0.30738   0.16417   0.46244   0.17513   0.02607   0.00561   0.10733   0.06359   0.08378   0.23434   0.25247   0.08862   0.19149   0.17822   0.05224   0.02724   0.05579   0.17090   0.50154   0.11830   0.29277   0.63131   0.29928   0.20585   0.57657   0.43245   0.02127   0.42279   0.26294   0.00061   0.09464   0.08257   0.12279   0.02597   0.03830   0.02526   0.05136   0.21573   0.88320   0.42449   0.10999   0.18056   0.14376   0.06172   0.58745   0.59367   2.05872   1.58931   0.21123   0.14179   3.79540  
152 71.5155  16899.669053  x:  0.58243   0.23495   0.82524   0.48736   0.27240   0.40335   0.20538   0.27433   0.00000   0.27220   0.00000   0.26709   0.26073   0.13773   0.06296   0.15741   0.11619   0.33797   0.41886   0.09684   0.04653   0.68279   0.03488   0.64132   0.55444   0.32028   0.20089   0.04971   0.00590   0.08616   0.10041   0.08937   0.13352   0.31469   0.49630   0.09765   0.51724   0.72245   0.27797   0.00000   0.14614   0.52097   0.51989   0.16307   0.59929   0.42716   0.06934   0.27971   0.40609   0.14450   0.00000   0.32445   0.52343   0.18034   0.31987   0.21190   0.36019   0.61934   0.01928   0.21774   0.03353   0.04434   0.15962   0.44262   0.09176   0.55717   0.15204   0.10164   0.18714   0.26423   0.34300   0.12738   0.16724   0.00000   0.55088   0.01584   0.28776   0.08716   0.17789   2.32770   0.26553   0.05540   0.06170   0.59729   0.17874   0.53745   0.71080   0.31554   0.49328   0.03488   0.08922   0.13623   0.31502   0.64585   0.17825   0.01055   0.36600   0.15156   0.05965   0.00000   0.06512   0.12877   0.14419   0.15176   0.10295   0.24520   0.00000   0.09653   0.00000   0.14420   0.05374   0.08518   0.00139   0.14712   0.22876   0.02285   0.04535   0.00000   0.16002   0.13346   0.09967   0.02775   0.01131   0.14041   0.30162   0.26084   0.09451   0.12317   0.04606   0.07580   0.09222   0.14534   0.29607   0.28776   0.08601   0.11120   0.14664   0.31879   0.10179   0.07019   0.00000   0.11281   0.15284   0.33958   0.16283   0.04834   0.06920   0.15578   0.01296   0.00000   0.00988   0.04094   0.17601   0.00000   0.43324   0.09607   0.17431   0.22646   0.03478   0.03873   0.07961   0.06764   0.09616   0.03759   0.08943   0.27840   0.05683   0.00000   0.12189   0.01773   0.02628   0.12708   0.01550   0.12431   0.21567   0.00907   0.10681   0.09745   0.02490   0.26436   0.13391   0.07211   0.06174   0.05301   0.00000   0.07553   0.09608   0.17980   0.55827   0.48944   0.13460   0.02138   0.07368   0.08305   0.17004   0.08655   0.57516   0.02707   0.01046   0.03542   0.17913   0.17589   0.00000   0.02227   0.08019   0.06562   0.04036   0.52597   0.06364   0.17677   0.04866   0.11115   0.22752   0.14327   0.08817   0.00000   0.00000   0.44802   0.00000   0.32196   0.35607   0.39523   0.07615   0.17096   0.07243   0.01406   0.00000   0.01964   0.05065   0.20540   0.18839   0.00809   0.08359   0.09854   0.19965   0.07064   0.01023   0.02934   0.09654   0.07239   0.26233   0.00409   0.04211   0.00000   0.14136   0.18503   0.02092   0.23501   0.00000   0.00000   0.14833   0.00513   0.03693   0.01499   0.08514   0.11266   0.08121   0.00000   0.00000   0.02556   0.02066   0.01452   0.04350   0.07498   0.10165   0.03159   0.13974   0.01257   0.02218   0.00000   0.14312   0.16744   0.07037   0.15220   0.17226   0.04571   0.15734   0.07815   0.03521   0.13277   0.03849   0.40035   0.08262   0.00000   0.15585   0.16046   0.17549   0.00167   0.30932   0.16368   0.24092   0.00000   0.16528   0.05584   0.07089   0.08137   0.49299   0.04241   0.12957   0.02793   0.13099   0.06642   0.09594   0.26011   0.02438   0.02520   0.06544   0.12078   0.14958   0.18357   0.25015   0.07599   0.29483   0.07898   0.05518   0.00000   0.01009   0.14779   0.07351   0.07719   0.43882   0.11858   0.37607   0.29716   0.07181   0.07401   0.16095   0.16062   0.14141   0.21072   0.12555   0.09574   0.07137   0.09674   0.06984   0.08869   0.00937   0.51445   0.37535   0.42460   0.13848   0.32472   0.00000   0.00000   0.04367   0.17325   0.17287   0.24309   0.07364   0.01915   0.26129   0.07651   0.28601   0.00000   0.00000   0.07050   0.10600   0.02470   0.00000   0.17141   0.28843   0.02510   0.42592   0.06045   0.02758   0.00000   0.05378   0.03406   0.30810   0.16492   0.46383   0.17586   0.02622   0.00558   0.10752   0.06366   0.08410   0.23525   0.25334   0.08874   0.19200   0.17867   0.05237   0.02729   0.05588   0.17142   0.50303   0.11884   0.29364   0.63321   0.30033   0.20638   0.57828   0.43370   0.02128   0.42413   0.26354   0.00049   0.09499   0.08277   0.12323   0.02602   0.03836   0.02531   0.05141   0.21616   0.88617   0.42574   0.11032   0.18127   0.14429   0.06201   0.58917   0.59564   2.05861   1.58596   0.21695   0.14193   3.79503  
153 106.2597  16899.669053  x:  0.58243   0.23495   0.82524   0.48736   0.27240   0.40335   0.20538   0.27433   0.00000   0.27220   0.00000   0.26709   0.26073   0.13773   0.06296   0.15741   0.11619   0.33797   0.41886   0.09684   0.04653   0.68279   0.03488   0.64132   0.55444   0.32028   0.20089   0.04971   0.00590   0.08616   0.10041   0.08937   0.13352   0.31469   0.49630   0.09765   0.51724   0.72245   0.27797   0.00000   0.14614   0.52097   0.51989   0.16307   0.59929   0.42716   0.06934   0.27971   0.40609   0.14450   0.00000   0.32445   0.52343   0.18034   0.31987   0.21190   0.36019   0.61934   0.01928   0.21774   0.03353   0.04434   0.15962   0.44262   0.09176   0.55717   0.15204   0.10164   0.18714   0.26423   0.34300   0.12738   0.16724   0.00000   0.55088   0.01584   0.28776   0.08716   0.17789   2.32770   0.26553   0.05540   0.06170   0.59729   0.17874   0.53745   0.71080   0.31554   0.49328   0.03488   0.08922   0.13623   0.31502   0.64585   0.17825   0.01055   0.36600   0.15156   0.05965   0.00000   0.06512   0.12877   0.14419   0.15176   0.10295   0.24520   0.00000   0.09653   0.00000   0.14420   0.05374   0.08518   0.00139   0.14712   0.22876   0.02285   0.04535   0.00000   0.16002   0.13346   0.09967   0.02775   0.01131   0.14041   0.30162   0.26084   0.09451   0.12317   0.04606   0.07580   0.09222   0.14534   0.29607   0.28776   0.08601   0.11120   0.14664   0.31879   0.10179   0.07019   0.00000   0.11281   0.15284   0.33958   0.16283   0.04834   0.06920   0.15578   0.01296   0.00000   0.00988   0.04094   0.17601   0.00000   0.43324   0.09607   0.17431   0.22646   0.03478   0.03873   0.07961   0.06764   0.09616   0.03759   0.08943   0.27840   0.05683   0.00000   0.12189   0.01773   0.02628   0.12708   0.01550   0.12431   0.21567   0.00907   0.10681   0.09745   0.02490   0.26436   0.13391   0.07211   0.06174   0.05301   0.00000   0.07553   0.09608   0.17980   0.55827   0.48944   0.13460   0.02138   0.07368   0.08305   0.17004   0.08655   0.57516   0.02707   0.01046   0.03542   0.17913   0.17589   0.00000   0.02227   0.08019   0.06562   0.04036   0.52597   0.06364   0.17677   0.04866   0.11115   0.22752   0.14327   0.08817   0.00000   0.00000   0.44802   0.00000   0.32196   0.35607   0.39523   0.07615   0.17096   0.07243   0.01406   0.00000   0.01964   0.05065   0.20540   0.18839   0.00809   0.08359   0.09854   0.19965   0.07064   0.01023   0.02934   0.09654   0.07239   0.26233   0.00409   0.04211   0.00000   0.14136   0.18503   0.02092   0.23501   0.00000   0.00000   0.14833   0.00513   0.03693   0.01499   0.08514   0.11266   0.08121   0.00000   0.00000   0.02556   0.02066   0.01452   0.04350   0.07498   0.10165   0.03159   0.13974   0.01257   0.02218   0.00000   0.14312   0.16744   0.07037   0.15220   0.17226   0.04571   0.15734   0.07815   0.03521   0.13277   0.03849   0.40035   0.08262   0.00000   0.15585   0.16046   0.17549   0.00167   0.30932   0.16368   0.24092   0.00000   0.16528   0.05584   0.07089   0.08137   0.49299   0.04241   0.12957   0.02793   0.13099   0.06642   0.09594   0.26011   0.02438   0.02520   0.06544   0.12078   0.14958   0.18357   0.25015   0.07599   0.29483   0.07898   0.05518   0.00000   0.01009   0.14779   0.07351   0.07719   0.43882   0.11858   0.37607   0.29716   0.07181   0.07401   0.16095   0.16062   0.14141   0.21072   0.12555   0.09574   0.07137   0.09674   0.06984   0.08869   0.00937   0.51445   0.37535   0.42460   0.13848   0.32472   0.00000   0.00000   0.04367   0.17325   0.17287   0.24309   0.07364   0.01915   0.26129   0.07651   0.28601   0.00000   0.00000   0.07050   0.10600   0.02470   0.00000   0.17141   0.28843   0.02510   0.42592   0.06045   0.02758   0.00000   0.05378   0.03406   0.30810   0.16492   0.46383   0.17586   0.02622   0.00558   0.10752   0.06366   0.08410   0.23525   0.25334   0.08874   0.19200   0.17867   0.05237   0.02729   0.05588   0.17142   0.50303   0.11884   0.29364   0.63321   0.30033   0.20638   0.57828   0.43370   0.02128   0.42413   0.26354   0.00049   0.09499   0.08277   0.12323   0.02602   0.03836   0.02531   0.05141   0.21616   0.88617   0.42574   0.11032   0.18127   0.14429   0.06201   0.58917   0.59564   2.05861   1.58596   0.21695   0.14193   3.79503  
154 322.1750  16899.490380  x:  0.58328   0.23524   0.82648   0.48792   0.27260   0.40381   0.20546   0.27468   0.00000   0.27243   0.00000   0.26731   0.26102   0.13780   0.06302   0.15753   0.11622   0.33829   0.41933   0.09690   0.04653   0.68364   0.03482   0.64212   0.55513   0.32056   0.20106   0.04987   0.00596   0.08556   0.10036   0.08936   0.13355   0.31496   0.49690   0.09765   0.51786   0.72335   0.27823   0.00000   0.14623   0.52159   0.52054   0.16320   0.60002   0.42771   0.06934   0.27997   0.40655   0.14455   0.00000   0.32479   0.52409   0.18047   0.32024   0.21202   0.36059   0.62019   0.01902   0.21788   0.03333   0.04482   0.15979   0.44311   0.09172   0.55794   0.15214   0.10163   0.18729   0.26447   0.34335   0.12743   0.16736   0.00000   0.55163   0.01574   0.28806   0.08713   0.17806   2.33282   0.26568   0.05553   0.06181   0.59804   0.17877   0.53811   0.71172   0.31582   0.49383   0.03509   0.08940   0.13625   0.31534   0.64665   0.17816   0.01012   0.36627   0.15168   0.05970   0.00000   0.06533   0.12887   0.14430   0.15186   0.10292   0.24540   0.00000   0.09638   0.00000   0.14414   0.05407   0.08484   0.00139   0.14722   0.22897   0.02252   0.04645   0.00000   0.16017   0.13356   0.09981   0.02801   0.01439   0.14032   0.30195   0.26111   0.09431   0.12311   0.04615   0.07562   0.09215   0.14544   0.29634   0.28803   0.08604   0.11131   0.14676   0.31908   0.10201   0.07035   0.00000   0.11296   0.15283   0.33996   0.16283   0.04690   0.06783   0.15593   0.01299   0.00000   0.00982   0.04418   0.17611   0.00000   0.43369   0.09547   0.17392   0.22672   0.03486   0.03881   0.07949   0.06823   0.09589   0.03766   0.08956   0.27864   0.05526   0.00000   0.12195   0.01771   0.02624   0.12702   0.01555   0.12444   0.21584   0.00918   0.10673   0.09704   0.02500   0.26465   0.13404   0.07130   0.06255   0.05303   0.00000   0.07528   0.09614   0.17995   0.55896   0.49009   0.13467   0.02143   0.07380   0.08305   0.17014   0.08655   0.57590   0.02738   0.01045   0.03502   0.17923   0.17600   0.00000   0.02255   0.07874   0.06535   0.04054   0.52664   0.06382   0.17684   0.04895   0.11122   0.22774   0.14333   0.08824   0.00000   0.00000   0.44850   0.00000   0.32225   0.35639   0.39564   0.07610   0.17102   0.07186   0.01420   0.00000   0.01967   0.05098   0.20568   0.18849   0.00818   0.08319   0.09850   0.19978   0.06976   0.01054   0.02924   0.09631   0.07158   0.26260   0.00416   0.04218   0.00000   0.14140   0.18517   0.02154   0.23543   0.00000   0.00000   0.14887   0.00568   0.03659   0.01495   0.08584   0.11272   0.08247   0.00000   0.00000   0.02927   0.02075   0.01539   0.04212   0.07303   0.10181   0.03270   0.13967   0.01250   0.02222   0.00000   0.14312   0.16750   0.07024   0.15224   0.17233   0.04536   0.15740   0.07864   0.03516   0.13311   0.03990   0.40081   0.08358   0.00000   0.15599   0.16049   0.17563   0.00187   0.30963   0.16380   0.24114   0.00000   0.16552   0.05621   0.07098   0.08202   0.49360   0.04270   0.12962   0.02783   0.13100   0.06639   0.09600   0.26035   0.02445   0.02541   0.06513   0.12069   0.14960   0.18368   0.25039   0.07597   0.29509   0.07899   0.05521   0.00000   0.01015   0.14790   0.07325   0.07699   0.43928   0.11850   0.37642   0.29741   0.07174   0.07402   0.16101   0.16072   0.14138   0.21082   0.12555   0.09565   0.07109   0.09675   0.06986   0.08861   0.00879   0.51506   0.37571   0.42506   0.13873   0.32504   0.00123   0.00000   0.04263   0.17310   0.17274   0.24327   0.07312   0.02395   0.26150   0.07519   0.28618   0.00000   0.00000   0.06620   0.10501   0.02475   0.00000   0.17158   0.28873   0.02488   0.42639   0.06049   0.02763   0.00000   0.05406   0.03370   0.30835   0.16496   0.46437   0.17604   0.02650   0.00554   0.10759   0.06419   0.08378   0.23547   0.25358   0.08893   0.19216   0.17877   0.05215   0.02737   0.05592   0.17147   0.50363   0.11886   0.29391   0.63401   0.30069   0.20656   0.57900   0.43420   0.02117   0.42465   0.26378   0.00059   0.09473   0.08262   0.12334   0.02608   0.03842   0.02536   0.05140   0.21629   0.88747   0.42624   0.11012   0.18136   0.14425   0.06169   0.58988   0.59648   2.05905   1.58307   0.22093   0.13882   3.79487  
155 25.8733  16899.293668  x:  0.58445   0.23563   0.82818   0.48869   0.27286   0.40444   0.20557   0.27515   0.00000   0.27274   0.00000   0.26760   0.26140   0.13789   0.06310   0.15769   0.11625   0.33872   0.41996   0.09698   0.04654   0.68480   0.03474   0.64320   0.55607   0.32093   0.20128   0.05005   0.00598   0.08478   0.10028   0.08935   0.13359   0.31531   0.49770   0.09765   0.51871   0.72457   0.27859   0.00000   0.14634   0.52243   0.52142   0.16337   0.60101   0.42845   0.06931   0.28031   0.40717   0.14461   0.00000   0.32526   0.52500   0.18064   0.32075   0.21219   0.36114   0.62137   0.01866   0.21807   0.03304   0.04539   0.16000   0.44379   0.09167   0.55899   0.15225   0.10161   0.18748   0.26478   0.34382   0.12750   0.16751   0.00000   0.55265   0.01562   0.28847   0.08708   0.17830   2.33985   0.26587   0.05569   0.06191   0.59906   0.17881   0.53900   0.71297   0.31618   0.49458   0.03531   0.08961   0.13628   0.31579   0.64774   0.17806   0.00955   0.36664   0.15184   0.05976   0.00000   0.06561   0.12899   0.14444   0.15200   0.10287   0.24567   0.00000   0.09618   0.00000   0.14406   0.05446   0.08440   0.00133   0.14733   0.22923   0.02209   0.04777   0.00000   0.16035   0.13368   0.09996   0.02810   0.01614   0.14021   0.30237   0.26146   0.09405   0.12304   0.04625   0.07540   0.09205   0.14556   0.29669   0.28839   0.08608   0.11143   0.14689   0.31946   0.10227   0.07056   0.00000   0.11314   0.15282   0.34047   0.16284   0.04509   0.06612   0.15610   0.01299   0.00000   0.00961   0.04783   0.17623   0.00000   0.43431   0.09470   0.17345   0.22706   0.03493   0.03889   0.07933   0.06894   0.09554   0.03773   0.08972   0.27897   0.05330   0.00000   0.12202   0.01769   0.02618   0.12695   0.01559   0.12460   0.21605   0.00925   0.10663   0.09651   0.02508   0.26502   0.13420   0.07032   0.06353   0.05304   0.00000   0.07494   0.09622   0.18012   0.55990   0.49096   0.13474   0.02146   0.07393   0.08304   0.17028   0.08653   0.57691   0.02772   0.01041   0.03451   0.17936   0.17613   0.00000   0.02287   0.07691   0.06499   0.04076   0.52755   0.06402   0.17694   0.04928   0.11129   0.22803   0.14340   0.08832   0.00000   0.00000   0.44916   0.00000   0.32263   0.35681   0.39620   0.07603   0.17109   0.07113   0.01433   0.00000   0.01966   0.05138   0.20605   0.18861   0.00825   0.08268   0.09844   0.19995   0.06864   0.01076   0.02913   0.09599   0.07057   0.26296   0.00418   0.04225   0.00000   0.14145   0.18535   0.02232   0.23598   0.00000   0.00000   0.14954   0.00614   0.03609   0.01488   0.08668   0.11279   0.08395   0.00000   0.00000   0.03348   0.02061   0.01639   0.04040   0.07048   0.10202   0.03393   0.13957   0.01237   0.02224   0.00000   0.14311   0.16757   0.07007   0.15229   0.17241   0.04492   0.15748   0.07924   0.03509   0.13352   0.04162   0.40142   0.08477   0.00000   0.15617   0.16053   0.17580   0.00206   0.31004   0.16396   0.24143   0.00000   0.16581   0.05664   0.07109   0.08282   0.49444   0.04304   0.12966   0.02770   0.13101   0.06634   0.09607   0.26067   0.02450   0.02564   0.06474   0.12056   0.14963   0.18382   0.25071   0.07594   0.29543   0.07900   0.05524   0.00000   0.01019   0.14805   0.07291   0.07673   0.43991   0.11840   0.37688   0.29775   0.07164   0.07402   0.16108   0.16083   0.14136   0.21095   0.12555   0.09553   0.07074   0.09675   0.06986   0.08851   0.00803   0.51588   0.37619   0.42568   0.13904   0.32544   0.00073   0.00000   0.04141   0.17290   0.17257   0.24351   0.07246   0.02821   0.26173   0.07329   0.28638   0.00000   0.00000   0.06099   0.10376   0.02478   0.00000   0.17180   0.28914   0.02457   0.42703   0.06053   0.02767   0.00000   0.05439   0.03323   0.30868   0.16502   0.46510   0.17627   0.02680   0.00545   0.10767   0.06483   0.08336   0.23574   0.25389   0.08916   0.19238   0.17890   0.05186   0.02743   0.05595   0.17154   0.50446   0.11888   0.29428   0.63510   0.30118   0.20679   0.57998   0.43487   0.02100   0.42535   0.26408   0.00066   0.09440   0.08243   0.12347   0.02611   0.03847   0.02540   0.05138   0.21646   0.88925   0.42692   0.10987   0.18147   0.14421   0.06127   0.59085   0.59765   2.05966   1.57898   0.22651   0.14247   3.79464  
156 107.2600  16899.243926  x:  0.58467   0.23570   0.82850   0.48884   0.27291   0.40457   0.20559   0.27524   0.00000   0.27280   0.00000   0.26766   0.26147   0.13791   0.06312   0.15773   0.11627   0.33881   0.42008   0.09700   0.04654   0.68501   0.03473   0.64340   0.55625   0.32101   0.20133   0.05008   0.00599   0.08469   0.10028   0.08935   0.13361   0.31538   0.49786   0.09766   0.51887   0.72481   0.27866   0.00000   0.14637   0.52259   0.52158   0.16341   0.60120   0.42859   0.06931   0.28038   0.40729   0.14463   0.00000   0.32535   0.52517   0.18068   0.32085   0.21222   0.36125   0.62159   0.01860   0.21811   0.03301   0.04547   0.16004   0.44392   0.09167   0.55919   0.15228   0.10161   0.18752   0.26485   0.34391   0.12752   0.16754   0.00000   0.55285   0.01560   0.28855   0.08708   0.17834   2.34116   0.26591   0.05572   0.06193   0.59925   0.17882   0.53917   0.71321   0.31626   0.49472   0.03535   0.08964   0.13629   0.31587   0.64795   0.17806   0.00948   0.36671   0.15188   0.05978   0.00000   0.06566   0.12902   0.14447   0.15204   0.10287   0.24572   0.00000   0.09617   0.00000   0.14407   0.05451   0.08435   0.00132   0.14736   0.22929   0.02205   0.04795   0.00000   0.16039   0.13371   0.09998   0.02805   0.01565   0.14020   0.30245   0.26153   0.09403   0.12304   0.04628   0.07538   0.09205   0.14559   0.29676   0.28846   0.08610   0.11147   0.14693   0.31954   0.10232   0.07060   0.00000   0.11317   0.15283   0.34057   0.16286   0.04487   0.06592   0.15613   0.01300   0.00000   0.00956   0.04814   0.17626   0.00000   0.43442   0.09461   0.17341   0.22713   0.03495   0.03890   0.07933   0.06904   0.09550   0.03775   0.08976   0.27904   0.05308   0.00000   0.12204   0.01772   0.02618   0.12695   0.01559   0.12463   0.21610   0.00927   0.10662   0.09645   0.02510   0.26509   0.13424   0.07022   0.06366   0.05305   0.00000   0.07490   0.09624   0.18016   0.56008   0.49113   0.13477   0.02147   0.07396   0.08305   0.17031   0.08654   0.57710   0.02776   0.01042   0.03445   0.17940   0.17616   0.00000   0.02291   0.07667   0.06496   0.04079   0.52772   0.06406   0.17697   0.04932   0.11131   0.22809   0.14342   0.08834   0.00000   0.00000   0.44929   0.00000   0.32270   0.35690   0.39630   0.07603   0.17111   0.07105   0.01435   0.00000   0.01967   0.05144   0.20612   0.18864   0.00827   0.08263   0.09845   0.19999   0.06850   0.01075   0.02914   0.09596   0.07045   0.26303   0.00418   0.04226   0.00000   0.14147   0.18539   0.02243   0.23607   0.00000   0.00000   0.14964   0.00615   0.03601   0.01488   0.08679   0.11280   0.08412   0.00000   0.00000   0.03387   0.02051   0.01649   0.04019   0.07010   0.10206   0.03404   0.13957   0.01237   0.02226   0.00000   0.14312   0.16760   0.07006   0.15231   0.17244   0.04488   0.15750   0.07933   0.03509   0.13358   0.04185   0.40154   0.08493   0.00000   0.15620   0.16054   0.17583   0.00209   0.31012   0.16399   0.24149   0.00000   0.16586   0.05670   0.07110   0.08293   0.49460   0.04309   0.12968   0.02770   0.13102   0.06635   0.09609   0.26074   0.02451   0.02568   0.06470   0.12056   0.14964   0.18386   0.25077   0.07595   0.29550   0.07901   0.05525   0.00000   0.01019   0.14808   0.07288   0.07671   0.44003   0.11839   0.37697   0.29782   0.07163   0.07403   0.16110   0.16086   0.14137   0.21098   0.12556   0.09552   0.07071   0.09676   0.06988   0.08851   0.00793   0.51604   0.37629   0.42580   0.13910   0.32552   0.00000   0.00000   0.04133   0.17289   0.17256   0.24356   0.07238   0.02821   0.26178   0.07295   0.28642   0.00000   0.00000   0.06047   0.10360   0.02479   0.00000   0.17185   0.28923   0.02453   0.42715   0.06054   0.02768   0.00000   0.05444   0.03318   0.30875   0.16504   0.46524   0.17631   0.02683   0.00545   0.10770   0.06491   0.08332   0.23580   0.25395   0.08920   0.19243   0.17894   0.05183   0.02745   0.05596   0.17157   0.50461   0.11889   0.29435   0.63530   0.30127   0.20684   0.58016   0.43500   0.02098   0.42548   0.26414   0.00068   0.09436   0.08242   0.12350   0.02612   0.03849   0.02541   0.05139   0.21650   0.88958   0.42705   0.10984   0.18150   0.14421   0.06123   0.59104   0.59787   2.05975   1.57830   0.22747   0.14231   3.79460  
157 63.2111  16897.242422  x:  0.61257   0.24537   0.86916   0.50751   0.28004   0.42036   0.20857   0.28704   0.00000   0.28096   0.00000   0.27568   0.27169   0.14181   0.06611   0.16294   0.11917   0.35018   0.43580   0.10039   0.04853   0.71310   0.03477   0.66966   0.57923   0.33101   0.20782   0.05230   0.00629   0.08229   0.10269   0.09070   0.13659   0.32523   0.51778   0.09893   0.53957   0.75451   0.28806   0.00000   0.15032   0.54331   0.54314   0.16849   0.62532   0.44679   0.07008   0.28954   0.42285   0.14743   0.00000   0.33724   0.54724   0.18573   0.33370   0.21678   0.37528   0.65027   0.01204   0.22510   0.03248   0.04978   0.16507   0.46039   0.09389   0.58525   0.15691   0.10300   0.19344   0.27364   0.35636   0.13100   0.17266   0.00000   0.57762   0.01489   0.29924   0.08729   0.18481   2.50841   0.27141   0.05889   0.06378   0.62408   0.18090   0.56113   0.74358   0.32586   0.51314   0.03760   0.09256   0.13837   0.32741   0.67477   0.18332   0.00765   0.37600   0.15705   0.06110   0.00000   0.06724   0.13012   0.14865   0.15702   0.10438   0.25357   0.00000   0.09747   0.00000   0.14673   0.05798   0.08374   0.00156   0.15151   0.23713   0.02106   0.05607   0.00000   0.16513   0.13791   0.10430   0.03500   0.02233   0.14241   0.31269   0.27083   0.09469   0.12556   0.04984   0.07652   0.09406   0.15010   0.30635   0.29827   0.08891   0.11589   0.15178   0.32961   0.10846   0.07500   0.00000   0.11719   0.15649   0.35339   0.16687   0.03822   0.06140   0.16027   0.01318   0.00000   0.01192   0.04232   0.18090   0.00000   0.45008   0.09373   0.17619   0.23662   0.03649   0.04092   0.08123   0.07347   0.09562   0.03973   0.09436   0.28885   0.04919   0.00000   0.12586   0.02015   0.02766   0.13017   0.01602   0.12863   0.22313   0.00989   0.10908   0.09526   0.02653   0.27401   0.14011   0.07266   0.07043   0.05565   0.00000   0.07425   0.10021   0.18589   0.58304   0.51220   0.13884   0.02232   0.07720   0.08545   0.17550   0.08928   0.60138   0.02767   0.01261   0.03454   0.18466   0.18155   0.00000   0.02523   0.06805   0.06535   0.04432   0.54981   0.06668   0.18251   0.05161   0.11458   0.23620   0.14723   0.09184   0.00000   0.00000   0.46537   0.00000   0.33295   0.36824   0.41027   0.07797   0.17555   0.06998   0.01543   0.00000   0.02008   0.05697   0.21359   0.19417   0.00933   0.08291   0.10152   0.20592   0.06472   0.01437   0.03376   0.09614   0.06903   0.27156   0.00474   0.04408   0.00000   0.14470   0.19123   0.02429   0.24652   0.00000   0.00000   0.15768   0.01550   0.03655   0.01525   0.09245   0.11594   0.08896   0.00000   0.00000   0.03570   0.01577   0.02089   0.03719   0.04759   0.10621   0.03036   0.14157   0.01338   0.02371   0.00000   0.14614   0.17165   0.07129   0.15584   0.17699   0.04678   0.16189   0.08538   0.03686   0.13901   0.05282   0.41580   0.09375   0.00000   0.16070   0.16418   0.18094   0.00356   0.32020   0.16887   0.24958   0.00000   0.17150   0.05978   0.07323   0.08950   0.51463   0.04609   0.13306   0.03049   0.13442   0.06895   0.09959   0.26959   0.02478   0.02756   0.06416   0.12251   0.15311   0.18941   0.25944   0.07822   0.30501   0.08158   0.05805   0.00000   0.01082   0.15273   0.07418   0.07822   0.45590   0.12035   0.38899   0.30744   0.07267   0.07618   0.16563   0.16502   0.14494   0.21727   0.12886   0.09800   0.07142   0.09968   0.07268   0.09074   0.00299   0.53733   0.39006   0.44299   0.14374   0.34052   0.00000   0.00000   0.04696   0.17659   0.17651   0.25191   0.06995   0.05528   0.27268   0.06024   0.29833   0.00000   0.00000   0.07194   0.09752   0.02574   0.00000   0.17783   0.30047   0.02212   0.44363   0.06187   0.02882   0.00000   0.05786   0.03137   0.31815   0.17010   0.48388   0.18226   0.02635   0.00634   0.11145   0.06893   0.08334   0.24370   0.26265   0.09298   0.19860   0.18364   0.05225   0.02865   0.05823   0.17653   0.52488   0.12137   0.30423   0.66167   0.31372   0.21350   0.60392   0.45182   0.01915   0.44274   0.27264   0.00183   0.09486   0.08445   0.12717   0.02711   0.04016   0.02637   0.05413   0.22139   0.93205   0.44402   0.11084   0.18641   0.14701   0.06082   0.61473   0.62577   2.06835   1.50628   0.33527   0.13852   3.78917  
158 60.0584  16894.727514  x:  0.64286   0.25597   0.91328   0.52791   0.28825   0.43782   0.21195   0.30011   0.00000   0.29019   0.00000   0.28487   0.28320   0.14672   0.06945   0.16907   0.12315   0.36304   0.45312   0.10449   0.05099   0.74369   0.03544   0.69830   0.60431   0.34238   0.21535   0.05475   0.00784   0.08472   0.10660   0.09295   0.14081   0.33662   0.53967   0.10096   0.56222   0.78694   0.29868   0.00000   0.15519   0.56605   0.56674   0.17444   0.65161   0.46668   0.07140   0.29993   0.43998   0.15109   0.00000   0.35039   0.57139   0.19167   0.34788   0.22202   0.39088   0.68165   0.00584   0.23353   0.03367   0.05255   0.17091   0.47846   0.09739   0.61392   0.16270   0.10551   0.20044   0.28373   0.37037   0.13546   0.17871   0.00000   0.60460   0.01498   0.31131   0.08823   0.19229   2.68979   0.27782   0.06217   0.06571   0.65125   0.18385   0.58526   0.77675   0.33670   0.53340   0.03986   0.09578   0.14130   0.34024   0.70407   0.19057   0.00796   0.38626   0.16318   0.06333   0.00000   0.06948   0.13236   0.15397   0.16306   0.10729   0.26279   0.00000   0.10084   0.00000   0.15127   0.06078   0.08633   0.00170   0.15668   0.24608   0.02193   0.06005   0.00000   0.17082   0.14302   0.10909   0.03081   0.02609   0.14668   0.32409   0.28128   0.09783   0.12973   0.05228   0.07901   0.09761   0.15568   0.31729   0.30940   0.09258   0.12087   0.15757   0.34122   0.11444   0.07901   0.00000   0.12153   0.16167   0.36756   0.17247   0.03967   0.06328   0.16582   0.01566   0.00000   0.01595   0.04792   0.18716   0.00000   0.46737   0.09742   0.18250   0.24711   0.03798   0.04265   0.08445   0.07678   0.09861   0.04130   0.09911   0.29985   0.05097   0.00374   0.13045   0.01854   0.02828   0.13476   0.01733   0.13353   0.23139   0.01093   0.11281   0.09790   0.02780   0.28408   0.14624   0.07724   0.07421   0.05784   0.00000   0.07660   0.10482   0.19248   0.60810   0.53501   0.14398   0.02332   0.08053   0.08878   0.18186   0.09297   0.62777   0.02904   0.01431   0.03539   0.19115   0.18818   0.00000   0.02723   0.07028   0.06777   0.04694   0.57382   0.06898   0.18907   0.05396   0.11885   0.24527   0.15224   0.09587   0.00000   0.00000   0.48321   0.00000   0.34483   0.38098   0.42562   0.08103   0.18143   0.07258   0.01646   0.00000   0.02128   0.06095   0.22148   0.20097   0.01012   0.08613   0.10564   0.21316   0.06664   0.00712   0.03206   0.09854   0.07101   0.28096   0.00572   0.04591   0.00000   0.14927   0.19834   0.03004   0.25687   0.00000   0.00000   0.16451   0.00000   0.03234   0.01647   0.09764   0.12021   0.09383   0.00000   0.00000   0.04552   0.03523   0.02311   0.03795   0.05639   0.11113   0.03491   0.14539   0.01412   0.02390   0.00000   0.15084   0.17717   0.07450   0.16092   0.18297   0.04874   0.16730   0.09013   0.03874   0.14421   0.05834   0.43132   0.09926   0.00000   0.16613   0.16939   0.18712   0.00474   0.33147   0.17478   0.25887   0.00000   0.17763   0.06246   0.07613   0.09401   0.53643   0.04821   0.13750   0.03200   0.13885   0.07189   0.10370   0.27956   0.02556   0.02901   0.06639   0.12643   0.15807   0.19622   0.26927   0.08147   0.31590   0.08469   0.06102   0.00000   0.01169   0.15824   0.07730   0.08129   0.47349   0.12402   0.40255   0.31849   0.07517   0.07931   0.17158   0.17032   0.15024   0.22515   0.13346   0.10188   0.07418   0.10366   0.07591   0.09418   0.00220   0.56086   0.40575   0.46193   0.14887   0.35687   0.00000   0.00000   0.04612   0.18213   0.18224   0.26170   0.07193   0.07172   0.28521   0.06082   0.31170   0.00000   0.00000   0.07393   0.09953   0.02701   0.00000   0.18464   0.31323   0.02121   0.46187   0.06403   0.03005   0.00000   0.06077   0.03241   0.32904   0.17677   0.50448   0.18913   0.02835   0.00684   0.11587   0.07212   0.08620   0.25272   0.27252   0.09719   0.20574   0.18930   0.05450   0.02998   0.06064   0.18285   0.54710   0.12499   0.31553   0.69039   0.32747   0.22117   0.62981   0.47034   0.01809   0.46164   0.28234   0.00237   0.09795   0.08792   0.13148   0.02844   0.04180   0.02766   0.05612   0.22697   0.97809   0.46268   0.11414   0.19272   0.15161   0.06326   0.64060   0.65606   2.07499   1.43729   0.44335   0.13699   3.78322  
159 272.5261  16892.072122  x:  0.67398   0.26694   0.95858   0.54893   0.29699   0.45598   0.21552   0.31368   0.00000   0.29992   0.00000   0.29462   0.29524   0.15214   0.07292   0.17565   0.12771   0.37657   0.47108   0.10891   0.05362   0.77518   0.03645   0.72779   0.63014   0.35437   0.22334   0.05706   0.00834   0.08906   0.11111   0.09572   0.14571   0.34874   0.56230   0.10343   0.58558   0.82035   0.30987   0.00000   0.16053   0.58958   0.59112   0.18081   0.67869   0.48717   0.07305   0.31089   0.45773   0.15522   0.00000   0.36405   0.59632   0.19808   0.36258   0.22759   0.40714   0.71403   0.00000   0.24260   0.03559   0.05477   0.17720   0.49717   0.10147   0.64359   0.16907   0.10869   0.20796   0.29441   0.38506   0.14041   0.18519   0.00000   0.63234   0.01549   0.32402   0.08966   0.20027   2.87599   0.28468   0.06550   0.06773   0.67929   0.18731   0.61024   0.81094   0.34810   0.55436   0.04217   0.09921   0.14473   0.35362   0.73425   0.19854   0.00903   0.39691   0.16976   0.06609   0.00000   0.07228   0.13550   0.15992   0.16960   0.11097   0.27267   0.00000   0.10512   0.00000   0.15677   0.06335   0.09031   0.00188   0.16241   0.25554   0.02340   0.06243   0.00000   0.17704   0.14857   0.11397   0.02518   0.02557   0.15195   0.33605   0.29223   0.10208   0.13471   0.05422   0.08213   0.10182   0.16179   0.32884   0.32113   0.09665   0.12606   0.16379   0.35357   0.12024   0.08281   0.00000   0.12593   0.16752   0.38228   0.17877   0.04364   0.06708   0.17194   0.01580   0.00000   0.01745   0.05767   0.19412   0.00000   0.48533   0.10290   0.19010   0.25793   0.03954   0.04433   0.08818   0.07982   0.10289   0.04278   0.10388   0.31133   0.05379   0.00458   0.13543   0.01718   0.02903   0.13995   0.01855   0.13895   0.24017   0.01181   0.11695   0.10225   0.02900   0.29474   0.15197   0.08150   0.07694   0.05992   0.00000   0.08019   0.10953   0.19943   0.63391   0.55845   0.14961   0.02438   0.08389   0.09252   0.18878   0.09706   0.65491   0.03087   0.01542   0.03642   0.19824   0.19541   0.00000   0.02861   0.07645   0.07097   0.04916   0.59850   0.07124   0.19608   0.05643   0.12361   0.25474   0.15787   0.10011   0.00000   0.00000   0.50178   0.00000   0.35748   0.39435   0.44155   0.08453   0.18805   0.07648   0.01735   0.00000   0.02252   0.06412   0.22959   0.20840   0.01071   0.09046   0.11018   0.22103   0.07109   0.00995   0.03045   0.10242   0.07477   0.29075   0.00653   0.04777   0.00000   0.15449   0.20587   0.03050   0.26789   0.00000   0.00000   0.17186   0.01485   0.03755   0.01716   0.10227   0.12480   0.09881   0.00000   0.00000   0.05625   0.05040   0.02365   0.03977   0.07192   0.11622   0.04169   0.15024   0.01441   0.02425   0.00000   0.15640   0.18348   0.07835   0.16680   0.18965   0.05046   0.17341   0.09393   0.04050   0.14944   0.06168   0.44736   0.10347   0.00000   0.17207   0.17542   0.19388   0.00573   0.34330   0.18118   0.26872   0.00000   0.18407   0.06512   0.07942   0.09776   0.55886   0.05008   0.14251   0.03294   0.14381   0.07493   0.10806   0.29004   0.02667   0.03031   0.06980   0.13128   0.16378   0.20362   0.27961   0.08514   0.32742   0.08805   0.06399   0.00000   0.01256   0.16415   0.08104   0.08490   0.49177   0.12855   0.41681   0.33021   0.07834   0.08288   0.17822   0.17625   0.15631   0.23374   0.13865   0.10630   0.07770   0.10811   0.07926   0.09813   0.00321   0.58519   0.42220   0.48145   0.15430   0.37350   0.00000   0.00000   0.04350   0.18850   0.18877   0.27209   0.07584   0.08124   0.29825   0.06603   0.32542   0.00000   0.00000   0.06977   0.10503   0.02826   0.00000   0.19181   0.32659   0.02106   0.48079   0.06662   0.03133   0.00000   0.06352   0.03467   0.34063   0.18415   0.52582   0.19644   0.03106   0.00705   0.12058   0.07511   0.09025   0.26226   0.28292   0.10148   0.21334   0.19545   0.05749   0.03135   0.06311   0.18979   0.57005   0.12923   0.32747   0.71995   0.34172   0.22931   0.65646   0.48954   0.01754   0.48116   0.29262   0.00274   0.10218   0.09191   0.13618   0.02979   0.04348   0.02897   0.05791   0.23287   1.02535   0.48198   0.11846   0.19974   0.15712   0.06689   0.66727   0.68718   2.08038   1.37150   0.54944   0.13666   3.77709  
160 843.8805  16892.072122  x:  0.67398   0.26694   0.95858   0.54893   0.29699   0.45598   0.21552   0.31368   0.00000   0.29992   0.00000   0.29462   0.29524   0.15214   0.07292   0.17565   0.12771   0.37657   0.47108   0.10891   0.05362   0.77518   0.03645   0.72779   0.63014   0.35437   0.22334   0.05706   0.00834   0.08906   0.11111   0.09572   0.14571   0.34874   0.56230   0.10343   0.58558   0.82035   0.30987   0.00000   0.16053   0.58958   0.59112   0.18081   0.67869   0.48717   0.07305   0.31089   0.45773   0.15522   0.00000   0.36405   0.59632   0.19808   0.36258   0.22759   0.40714   0.71403   0.00000   0.24260   0.03559   0.05477   0.17720   0.49717   0.10147   0.64359   0.16907   0.10869   0.20796   0.29441   0.38506   0.14041   0.18519   0.00000   0.63234   0.01549   0.32402   0.08966   0.20027   2.87599   0.28468   0.06550   0.06773   0.67929   0.18731   0.61024   0.81094   0.34810   0.55436   0.04217   0.09921   0.14473   0.35362   0.73425   0.19854   0.00903   0.39691   0.16976   0.06609   0.00000   0.07228   0.13550   0.15992   0.16960   0.11097   0.27267   0.00000   0.10512   0.00000   0.15677   0.06335   0.09031   0.00188   0.16241   0.25554   0.02340   0.06243   0.00000   0.17704   0.14857   0.11397   0.02518   0.02557   0.15195   0.33605   0.29223   0.10208   0.13471   0.05422   0.08213   0.10182   0.16179   0.32884   0.32113   0.09665   0.12606   0.16379   0.35357   0.12024   0.08281   0.00000   0.12593   0.16752   0.38228   0.17877   0.04364   0.06708   0.17194   0.01580   0.00000   0.01745   0.05767   0.19412   0.00000   0.48533   0.10290   0.19010   0.25793   0.03954   0.04433   0.08818   0.07982   0.10289   0.04278   0.10388   0.31133   0.05379   0.00458   0.13543   0.01718   0.02903   0.13995   0.01855   0.13895   0.24017   0.01181   0.11695   0.10225   0.02900   0.29474   0.15197   0.08150   0.07694   0.05992   0.00000   0.08019   0.10953   0.19943   0.63391   0.55845   0.14961   0.02438   0.08389   0.09252   0.18878   0.09706   0.65491   0.03087   0.01542   0.03642   0.19824   0.19541   0.00000   0.02861   0.07645   0.07097   0.04916   0.59850   0.07124   0.19608   0.05643   0.12361   0.25474   0.15787   0.10011   0.00000   0.00000   0.50178   0.00000   0.35748   0.39435   0.44155   0.08453   0.18805   0.07648   0.01735   0.00000   0.02252   0.06412   0.22959   0.20840   0.01071   0.09046   0.11018   0.22103   0.07109   0.00995   0.03045   0.10242   0.07477   0.29075   0.00653   0.04777   0.00000   0.15449   0.20587   0.03050   0.26789   0.00000   0.00000   0.17186   0.01485   0.03755   0.01716   0.10227   0.12480   0.09881   0.00000   0.00000   0.05625   0.05040   0.02365   0.03977   0.07192   0.11622   0.04169   0.15024   0.01441   0.02425   0.00000   0.15640   0.18348   0.07835   0.16680   0.18965   0.05046   0.17341   0.09393   0.04050   0.14944   0.06168   0.44736   0.10347   0.00000   0.17207   0.17542   0.19388   0.00573   0.34330   0.18118   0.26872   0.00000   0.18407   0.06512   0.07942   0.09776   0.55886   0.05008   0.14251   0.03294   0.14381   0.07493   0.10806   0.29004   0.02667   0.03031   0.06980   0.13128   0.16378   0.20362   0.27961   0.08514   0.32742   0.08805   0.06399   0.00000   0.01256   0.16415   0.08104   0.08490   0.49177   0.12855   0.41681   0.33021   0.07834   0.08288   0.17822   0.17625   0.15631   0.23374   0.13865   0.10630   0.07770   0.10811   0.07926   0.09813   0.00321   0.58519   0.42220   0.48145   0.15430   0.37350   0.00000   0.00000   0.04350   0.18850   0.18877   0.27209   0.07584   0.08124   0.29825   0.06603   0.32542   0.00000   0.00000   0.06977   0.10503   0.02826   0.00000   0.19181   0.32659   0.02106   0.48079   0.06662   0.03133   0.00000   0.06352   0.03467   0.34063   0.18415   0.52582   0.19644   0.03106   0.00705   0.12058   0.07511   0.09025   0.26226   0.28292   0.10148   0.21334   0.19545   0.05749   0.03135   0.06311   0.18979   0.57005   0.12923   0.32747   0.71995   0.34172   0.22931   0.65646   0.48954   0.01754   0.48116   0.29262   0.00274   0.10218   0.09191   0.13618   0.02979   0.04348   0.02897   0.05791   0.23287   1.02535   0.48198   0.11846   0.19974   0.15712   0.06689   0.66727   0.68718   2.08038   1.37150   0.54944   0.13666   3.77709  
161 481.2011  16891.366898  x:  0.67414   0.26702   0.95880   0.54907   0.29715   0.45614   0.21558   0.31380   0.00000   0.30007   0.00000   0.29478   0.29538   0.15230   0.07293   0.17577   0.12789   0.37675   0.47122   0.10900   0.05366   0.77536   0.03657   0.72796   0.63029   0.35455   0.22346   0.05696   0.00785   0.08959   0.11127   0.09590   0.14593   0.34896   0.56246   0.10359   0.58574   0.82055   0.31003   0.00000   0.16068   0.58976   0.59128   0.18094   0.67884   0.48730   0.07317   0.31106   0.45787   0.15538   0.00000   0.36418   0.59649   0.19823   0.36270   0.22770   0.40730   0.71424   0.00018   0.24278   0.03579   0.05453   0.17733   0.49732   0.10163   0.64381   0.16925   0.10892   0.20812   0.29459   0.38523   0.14057   0.18531   0.00000   0.63248   0.01564   0.32419   0.08984   0.20043   2.87686   0.28482   0.06547   0.06774   0.67948   0.18750   0.61043   0.81115   0.34825   0.55452   0.04211   0.09922   0.14491   0.35375   0.73443   0.19874   0.00925   0.39699   0.16989   0.06624   0.00000   0.07242   0.13582   0.16010   0.16975   0.11122   0.27286   0.00000   0.10537   0.00000   0.15708   0.06321   0.09071   0.00185   0.16257   0.25568   0.02352   0.06177   0.00000   0.17719   0.14871   0.11393   0.02687   0.02218   0.15228   0.33620   0.29235   0.10240   0.13496   0.05411   0.08235   0.10201   0.16196   0.32902   0.32130   0.09675   0.12609   0.16391   0.35380   0.12011   0.08270   0.00000   0.12593   0.16772   0.38241   0.17899   0.04427   0.06769   0.17206   0.01520   0.00000   0.01611   0.05670   0.19431   0.00000   0.48549   0.10337   0.19048   0.25799   0.03955   0.04431   0.08832   0.07964   0.10327   0.04277   0.10385   0.31146   0.05422   0.00342   0.13557   0.01809   0.02925   0.14014   0.01834   0.13908   0.24031   0.01160   0.11708   0.10275   0.02893   0.29490   0.15183   0.08146   0.07653   0.05994   0.00000   0.08051   0.10954   0.19953   0.63406   0.55856   0.14975   0.02435   0.08387   0.09264   0.18894   0.09716   0.65505   0.03074   0.01517   0.03658   0.19843   0.19559   0.00000   0.02822   0.07735   0.07119   0.04902   0.59862   0.07121   0.19624   0.05638   0.12374   0.25485   0.15806   0.10015   0.00000   0.00000   0.50196   0.00000   0.35770   0.39454   0.44169   0.08463   0.18828   0.07685   0.01720   0.00000   0.02240   0.06382   0.22962   0.20860   0.01057   0.09076   0.11031   0.22122   0.07169   0.01136   0.03123   0.10289   0.07532   0.29086   0.00631   0.04778   0.00000   0.15468   0.20602   0.03026   0.26781   0.00000   0.00000   0.17162   0.01260   0.03738   0.01703   0.10191   0.12486   0.09836   0.00000   0.00000   0.05422   0.04678   0.02287   0.04034   0.07183   0.11618   0.04108   0.15061   0.01429   0.02451   0.00000   0.15667   0.18374   0.07846   0.16703   0.18987   0.05054   0.17360   0.09365   0.04045   0.14942   0.06080   0.44748   0.10294   0.00000   0.17222   0.17569   0.19406   0.00553   0.34345   0.18132   0.26888   0.00000   0.18414   0.06502   0.07949   0.09744   0.55899   0.04998   0.14270   0.03289   0.14401   0.07496   0.10812   0.29019   0.02671   0.03020   0.07013   0.13156   0.16403   0.20379   0.27974   0.08525   0.32760   0.08813   0.06397   0.00000   0.01247   0.16426   0.08123   0.08505   0.49194   0.12883   0.41701   0.33040   0.07851   0.08298   0.17842   0.17646   0.15652   0.23395   0.13884   0.10645   0.07792   0.10823   0.07927   0.09828   0.00369   0.58535   0.42238   0.48157   0.15436   0.37351   0.00000   0.00000   0.04423   0.18881   0.18906   0.27223   0.07639   0.07657   0.29832   0.06675   0.32548   0.00000   0.00000   0.07002   0.10599   0.02818   0.00000   0.19191   0.32673   0.02130   0.48094   0.06671   0.03132   0.00000   0.06341   0.03500   0.34083   0.18435   0.52598   0.19655   0.03088   0.00695   0.12065   0.07494   0.09058   0.26241   0.28306   0.10141   0.21347   0.19560   0.05769   0.03130   0.06312   0.18996   0.57021   0.12944   0.32765   0.72013   0.34184   0.22946   0.65661   0.48970   0.01773   0.48129   0.29278   0.00265   0.10252   0.09205   0.13630   0.02972   0.04349   0.02889   0.05796   0.23297   1.02556   0.48213   0.11876   0.19997   0.15741   0.06723   0.66744   0.68734   2.07984   1.37306   0.54815   0.14619   3.77705  
162 107.0067  16889.617872  x:  0.67467   0.26731   0.95955   0.54954   0.29775   0.45676   0.21579   0.31425   0.00000   0.30059   0.00000   0.29541   0.29589   0.15288   0.07300   0.17625   0.12857   0.37744   0.47176   0.10933   0.05379   0.77600   0.03698   0.72859   0.63084   0.35521   0.22395   0.05670   0.00656   0.09148   0.11189   0.09656   0.14675   0.34978   0.56307   0.10418   0.58630   0.82129   0.31062   0.00000   0.16125   0.59040   0.59187   0.18141   0.67942   0.48775   0.07361   0.31165   0.45839   0.15597   0.00000   0.36463   0.59708   0.19877   0.36315   0.22808   0.40790   0.71499   0.00086   0.24344   0.03653   0.05377   0.17784   0.49786   0.10222   0.64462   0.16994   0.10976   0.20871   0.29523   0.38589   0.14114   0.18576   0.00000   0.63301   0.01614   0.32484   0.09053   0.20099   2.87993   0.28534   0.06545   0.06783   0.68016   0.18821   0.61114   0.81192   0.34883   0.55510   0.04199   0.09935   0.14557   0.35423   0.73507   0.19947   0.01008   0.39730   0.17036   0.06679   0.00000   0.07296   0.13699   0.16080   0.17027   0.11215   0.27357   0.00000   0.10631   0.00000   0.15822   0.06279   0.09210   0.00191   0.16322   0.25622   0.02401   0.05956   0.00000   0.17779   0.14921   0.11385   0.03192   0.01134   0.15347   0.33678   0.29283   0.10356   0.13589   0.05379   0.08318   0.10269   0.16257   0.32968   0.32192   0.09714   0.12627   0.16438   0.35461   0.11974   0.08235   0.00000   0.12599   0.16848   0.38291   0.17975   0.04655   0.06985   0.17256   0.01374   0.00000   0.01191   0.05356   0.19501   0.00000   0.48611   0.10504   0.19184   0.25823   0.03965   0.04431   0.08886   0.07909   0.10462   0.04280   0.10377   0.31195   0.05582   0.00000   0.13612   0.02086   0.03000   0.14087   0.01778   0.13958   0.24088   0.01106   0.11761   0.10455   0.02878   0.29552   0.15145   0.08142   0.07518   0.06007   0.00000   0.08169   0.10960   0.19994   0.63460   0.55896   0.15028   0.02432   0.08388   0.09308   0.18957   0.09756   0.65556   0.03040   0.01443   0.03722   0.19914   0.19625   0.00000   0.02697   0.08048   0.07201   0.04862   0.59909   0.07120   0.19682   0.05624   0.12424   0.25526   0.15878   0.10032   0.00000   0.00000   0.50262   0.00000   0.35851   0.39525   0.44225   0.08503   0.18914   0.07813   0.01680   0.00000   0.02212   0.06284   0.22980   0.20935   0.01022   0.09182   0.11078   0.22192   0.07372   0.01474   0.03359   0.10455   0.07716   0.29127   0.00579   0.04784   0.00000   0.15541   0.20657   0.02936   0.26756   0.00000   0.00000   0.17086   0.00581   0.03716   0.01669   0.10072   0.12510   0.09688   0.00000   0.00000   0.04723   0.03440   0.02040   0.04234   0.07173   0.11611   0.03912   0.15195   0.01403   0.02541   0.00000   0.15768   0.18467   0.07888   0.16790   0.19069   0.05086   0.17434   0.09273   0.04033   0.14942   0.05778   0.44796   0.10111   0.00000   0.17282   0.17668   0.19472   0.00498   0.34402   0.18184   0.26947   0.00000   0.18445   0.06475   0.07979   0.09640   0.55945   0.04967   0.14342   0.03280   0.14474   0.07512   0.10837   0.29075   0.02694   0.02989   0.07129   0.13260   0.16494   0.20442   0.28026   0.08568   0.32828   0.08844   0.06393   0.00000   0.01226   0.16468   0.08189   0.08564   0.49257   0.12986   0.41776   0.33110   0.07915   0.08339   0.17915   0.17724   0.15731   0.23470   0.13951   0.10702   0.07871   0.10871   0.07937   0.09884   0.00545   0.58594   0.42305   0.48199   0.15463   0.37360   0.00000   0.00000   0.04666   0.18993   0.19011   0.27280   0.07834   0.06021   0.29859   0.06938   0.32571   0.00000   0.00000   0.07090   0.10935   0.02802   0.00000   0.19227   0.32724   0.02219   0.48150   0.06706   0.03134   0.00000   0.06309   0.03624   0.34158   0.18508   0.52656   0.19698   0.03040   0.00675   0.12097   0.07441   0.09178   0.26299   0.28361   0.10122   0.21395   0.19616   0.05843   0.03123   0.06322   0.19062   0.57079   0.13022   0.32832   0.72074   0.34225   0.22998   0.65716   0.49027   0.01845   0.48177   0.29340   0.00248   0.10373   0.09258   0.13678   0.02955   0.04357   0.02873   0.05817   0.23331   1.02633   0.48267   0.11983   0.20081   0.15847   0.06846   0.66804   0.68788   2.07798   1.37888   0.54328   0.14451   3.77690  
163 128.8444  16888.448900  x:  0.67569   0.26778   0.96098   0.55039   0.29877   0.45785   0.21611   0.31501   0.00000   0.30147   0.00000   0.29645   0.29668   0.15376   0.07291   0.17693   0.12954   0.37860   0.47269   0.10974   0.05376   0.77717   0.03746   0.72971   0.63180   0.35636   0.22478   0.05674   0.00756   0.09410   0.11276   0.09756   0.14802   0.35115   0.56413   0.10513   0.58730   0.82263   0.31163   0.00000   0.16215   0.59154   0.59292   0.18216   0.68043   0.48851   0.07424   0.31266   0.45928   0.15692   0.00000   0.36541   0.59814   0.19963   0.36386   0.22871   0.40893   0.71635   0.00187   0.24444   0.03735   0.05249   0.17862   0.49880   0.10296   0.64605   0.17099   0.11109   0.20964   0.29627   0.38696   0.14202   0.18644   0.00000   0.63396   0.01678   0.32593   0.09168   0.20193   2.88601   0.28621   0.06525   0.06779   0.68140   0.18939   0.61241   0.81332   0.34979   0.55610   0.04161   0.09943   0.14662   0.35500   0.73622   0.20039   0.01092   0.39780   0.17102   0.06741   0.00000   0.07365   0.13879   0.16182   0.17102   0.11353   0.27471   0.00000   0.10755   0.00000   0.15990   0.06203   0.09394   0.00169   0.16418   0.25704   0.02435   0.05621   0.00000   0.17876   0.14991   0.11393   0.03323   0.02032   0.15531   0.33774   0.29360   0.10510   0.13719   0.05308   0.08423   0.10355   0.16347   0.33079   0.32292   0.09757   0.12638   0.16502   0.35598   0.11885   0.08144   0.00000   0.12620   0.16963   0.38373   0.18093   0.04982   0.07306   0.17363   0.01709   0.00000   0.01051   0.05064   0.19622   0.00000   0.48717   0.10684   0.19378   0.25856   0.03954   0.04408   0.08943   0.07819   0.10644   0.04263   0.10337   0.31274   0.05865   0.00093   0.13684   0.02072   0.02992   0.14196   0.01746   0.14016   0.24183   0.01065   0.11860   0.10696   0.02848   0.29646   0.15154   0.08175   0.07302   0.06005   0.00000   0.08336   0.10974   0.20064   0.63556   0.55960   0.15102   0.02414   0.08373   0.09360   0.19050   0.09797   0.65642   0.03020   0.01333   0.03802   0.20021   0.19722   0.00000   0.02578   0.08455   0.07300   0.04782   0.59990   0.07111   0.19773   0.05590   0.12490   0.25590   0.15985   0.10041   0.00000   0.00000   0.50376   0.00000   0.35987   0.39649   0.44322   0.08553   0.19046   0.07973   0.01625   0.00000   0.02197   0.06113   0.23014   0.21047   0.00975   0.09309   0.11128   0.22303   0.07599   0.00928   0.03358   0.10652   0.07887   0.29204   0.00539   0.04775   0.00000   0.15664   0.20741   0.02490   0.26753   0.00000   0.00000   0.17015   0.01336   0.04178   0.01659   0.09887   0.12557   0.09478   0.00000   0.00000   0.03708   0.01830   0.01870   0.04485   0.07337   0.11588   0.03696   0.15395   0.01398   0.02552   0.00000   0.15919   0.18610   0.07941   0.16926   0.19195   0.05106   0.17555   0.09101   0.04003   0.14944   0.05283   0.44882   0.09821   0.00000   0.17375   0.17822   0.19577   0.00390   0.34499   0.18264   0.27042   0.00000   0.18495   0.06423   0.08008   0.09472   0.56024   0.04909   0.14449   0.03238   0.14583   0.07517   0.10860   0.29165   0.02709   0.02935   0.07277   0.13411   0.16632   0.20539   0.28108   0.08615   0.32940   0.08877   0.06363   0.00000   0.01185   0.16531   0.08262   0.08631   0.49366   0.13137   0.41906   0.33228   0.07991   0.08379   0.18023   0.17848   0.15840   0.23583   0.14048   0.10769   0.07965   0.10927   0.07932   0.09952   0.00758   0.58689   0.42408   0.48268   0.15513   0.37364   0.00000   0.00000   0.04806   0.19167   0.19167   0.27365   0.08077   0.03251   0.29870   0.07394   0.32597   0.00000   0.00000   0.07170   0.11382   0.02791   0.00000   0.19277   0.32804   0.02340   0.48241   0.06742   0.03119   0.00000   0.06247   0.03775   0.34282   0.18611   0.52753   0.19759   0.02983   0.00645   0.12135   0.07355   0.09330   0.26391   0.28448   0.10090   0.21471   0.19703   0.05920   0.03097   0.06321   0.19156   0.57183   0.13142   0.32943   0.72186   0.34289   0.23083   0.65816   0.49124   0.01951   0.48256   0.29439   0.00179   0.10531   0.09315   0.13743   0.02939   0.04347   0.02858   0.05821   0.23386   1.02780   0.48362   0.12127   0.20212   0.16006   0.07002   0.66912   0.68889   2.07525   1.38710   0.53692   0.14483   3.77661  
164 96.8902  16888.215316  x:  0.67646   0.26805   0.96207   0.55099   0.29939   0.45855   0.21623   0.31545   0.00000   0.30199   0.00000   0.29708   0.29705   0.15412   0.07260   0.17719   0.12989   0.37930   0.47326   0.10975   0.05342   0.77800   0.03748   0.73052   0.63243   0.35707   0.22517   0.05653   0.00740   0.09468   0.11289   0.09800   0.14860   0.35197   0.56481   0.10562   0.58797   0.82360   0.31226   0.00000   0.16260   0.59232   0.59364   0.18254   0.68113   0.48898   0.07447   0.31326   0.45982   0.15740   0.00000   0.36589   0.59887   0.20007   0.36423   0.22906   0.40958   0.71731   0.00230   0.24486   0.03727   0.05183   0.17900   0.49942   0.10306   0.64700   0.17146   0.11172   0.21009   0.29683   0.38757   0.14241   0.18673   0.00000   0.63460   0.01687   0.32661   0.09235   0.20251   2.89109   0.28670   0.06499   0.06758   0.68230   0.19007   0.61328   0.81435   0.35037   0.55674   0.04124   0.09937   0.14720   0.35543   0.73702   0.20057   0.01074   0.39808   0.17128   0.06742   0.00000   0.07372   0.13976   0.16224   0.17128   0.11410   0.27529   0.00000   0.10783   0.00000   0.16061   0.06158   0.09436   0.00142   0.16465   0.25744   0.02441   0.05492   0.00000   0.17923   0.15012   0.11370   0.02815   0.02174   0.15610   0.33834   0.29400   0.10549   0.13764   0.05257   0.08443   0.10366   0.16382   0.33144   0.32348   0.09753   0.12621   0.16520   0.35681   0.11806   0.08067   0.00000   0.12627   0.17013   0.38421   0.18147   0.05063   0.07400   0.17436   0.01410   0.00000   0.01372   0.05134   0.19689   0.00000   0.48785   0.10683   0.19442   0.25863   0.03928   0.04379   0.08939   0.07777   0.10689   0.04237   0.10290   0.31316   0.05937   0.00205   0.13697   0.01805   0.02910   0.14232   0.01776   0.14028   0.24231   0.01075   0.11908   0.10760   0.02829   0.29699   0.15167   0.08149   0.07212   0.05980   0.00000   0.08378   0.10964   0.20094   0.63622   0.55998   0.15124   0.02400   0.08350   0.09363   0.19089   0.09786   0.65700   0.03049   0.01291   0.03818   0.20069   0.19762   0.00000   0.02604   0.08542   0.07310   0.04726   0.60042   0.07099   0.19818   0.05560   0.12506   0.25624   0.16030   0.10020   0.00000   0.00000   0.50450   0.00000   0.36067   0.39731   0.44388   0.08559   0.19106   0.07995   0.01615   0.00000   0.02212   0.06014   0.23043   0.21099   0.00961   0.09324   0.11123   0.22359   0.07654   0.01132   0.03212   0.10706   0.07909   0.29259   0.00540   0.04753   0.00000   0.15728   0.20789   0.02514   0.26745   0.00000   0.00000   0.16971   0.01103   0.04109   0.01715   0.09834   0.12608   0.09428   0.00000   0.00000   0.03594   0.02372   0.01958   0.04521   0.07656   0.11569   0.03712   0.15481   0.01427   0.02467   0.00000   0.15982   0.18677   0.07941   0.16990   0.19255   0.05088   0.17603   0.09031   0.03983   0.14951   0.05039   0.44943   0.09690   0.00000   0.17423   0.17894   0.19631   0.00326   0.34564   0.18305   0.27090   0.00000   0.18526   0.06389   0.08000   0.09395   0.56074   0.04870   0.14494   0.03190   0.14630   0.07496   0.10851   0.29214   0.02702   0.02909   0.07302   0.13468   0.16694   0.20582   0.28149   0.08608   0.33005   0.08874   0.06321   0.00000   0.01165   0.16559   0.08255   0.08633   0.49436   0.13197   0.41991   0.33295   0.08000   0.08369   0.18064   0.17910   0.15874   0.23633   0.14080   0.10771   0.07970   0.10931   0.07904   0.09960   0.00782   0.58741   0.42460   0.48305   0.15542   0.37349   0.00000   0.00000   0.04634   0.19261   0.19243   0.27401   0.08115   0.02293   0.29840   0.07715   0.32593   0.00000   0.00000   0.07141   0.11496   0.02793   0.00000   0.19297   0.32840   0.02372   0.48293   0.06741   0.03105   0.00000   0.06204   0.03790   0.34355   0.18644   0.52809   0.19785   0.02984   0.00636   0.12138   0.07313   0.09355   0.26439   0.28494   0.10073   0.21512   0.19746   0.05909   0.03080   0.06305   0.19192   0.57253   0.13198   0.33005   0.72266   0.34321   0.23128   0.65886   0.49185   0.01992   0.48302   0.29495   0.00116   0.10567   0.09308   0.13772   0.02941   0.04325   0.02860   0.05793   0.23415   1.02895   0.48425   0.12164   0.20276   0.16073   0.07029   0.66987   0.68966   2.07419   1.38941   0.53618   0.14494   3.77637  
165 32.0507  16888.080884  x:  0.67785   0.26847   0.96404   0.55203   0.30039   0.45973   0.21637   0.31616   0.00000   0.30284   0.00000   0.29808   0.29755   0.15457   0.07197   0.17750   0.13029   0.38040   0.47419   0.10963   0.05275   0.77946   0.03734   0.73194   0.63350   0.35823   0.22575   0.05627   0.00722   0.09500   0.11289   0.09856   0.14934   0.35327   0.56593   0.10634   0.58912   0.82531   0.31330   0.00000   0.16322   0.59363   0.59485   0.18308   0.68232   0.48973   0.07469   0.31422   0.46070   0.15808   0.00000   0.36665   0.60013   0.20071   0.36479   0.22959   0.41065   0.71897   0.00282   0.24545   0.03688   0.05106   0.17954   0.50044   0.10305   0.64861   0.17206   0.11255   0.21069   0.29769   0.38850   0.14293   0.18709   0.00000   0.63569   0.01682   0.32768   0.09337   0.20344   2.90054   0.28747   0.06468   0.06730   0.68386   0.19112   0.61478   0.81616   0.35129   0.55781   0.04074   0.09934   0.14808   0.35608   0.73840   0.20072   0.01019   0.39851   0.17157   0.06723   0.00000   0.07364   0.14123   0.16275   0.17157   0.11478   0.27610   0.00000   0.10801   0.00000   0.16147   0.06109   0.09462   0.00133   0.16532   0.25803   0.02471   0.05370   0.00000   0.17986   0.15035   0.11314   0.02701   0.02056   0.15705   0.33932   0.29458   0.10572   0.13813   0.05199   0.08456   0.10359   0.16424   0.33247   0.32433   0.09728   0.12583   0.16537   0.35810   0.11678   0.07949   0.00000   0.12629   0.17075   0.38493   0.18214   0.05059   0.07412   0.17513   0.01890   0.00000   0.01342   0.05177   0.19770   0.00000   0.48898   0.10655   0.19498   0.25865   0.03908   0.04353   0.08919   0.07734   0.10721   0.04216   0.10211   0.31384   0.05962   0.00141   0.13715   0.01830   0.02894   0.14270   0.01784   0.14035   0.24294   0.01067   0.11961   0.10811   0.02812   0.29781   0.15159   0.08056   0.07127   0.05950   0.00000   0.08402   0.10926   0.20134   0.63731   0.56065   0.15147   0.02398   0.08318   0.09352   0.19140   0.09751   0.65800   0.03084   0.01237   0.03829   0.20135   0.19818   0.00000   0.02619   0.08577   0.07299   0.04649   0.60131   0.07087   0.19882   0.05523   0.12518   0.25673   0.16088   0.09979   0.00000   0.00000   0.50571   0.00000   0.36190   0.39866   0.44500   0.08557   0.19186   0.07991   0.01613   0.00000   0.02220   0.05880   0.23091   0.21173   0.00940   0.09312   0.11102   0.22436   0.07652   0.00794   0.03065   0.10746   0.07887   0.29352   0.00514   0.04732   0.00000   0.15812   0.20852   0.02539   0.26736   0.00000   0.00000   0.16913   0.00939   0.04050   0.01696   0.09780   0.12665   0.09402   0.00000   0.00000   0.03533   0.02703   0.01826   0.04517   0.07988   0.11536   0.03767   0.15594   0.01424   0.02417   0.00000   0.16056   0.18770   0.07910   0.17072   0.19333   0.05051   0.17667   0.08947   0.03963   0.14975   0.04744   0.45050   0.09547   0.00000   0.17493   0.17988   0.19707   0.00261   0.34675   0.18368   0.27159   0.00000   0.18578   0.06351   0.07981   0.09310   0.56159   0.04822   0.14549   0.03128   0.14692   0.07461   0.10828   0.29290   0.02708   0.02889   0.07299   0.13531   0.16772   0.20640   0.28210   0.08578   0.33107   0.08864   0.06253   0.00000   0.01149   0.16600   0.08221   0.08620   0.49552   0.13266   0.42131   0.33400   0.08001   0.08338   0.18114   0.17997   0.15910   0.23698   0.14113   0.10756   0.07955   0.10918   0.07857   0.09958   0.00762   0.58825   0.42538   0.48359   0.15584   0.37317   0.00000   0.00000   0.04432   0.19403   0.19362   0.27450   0.08117   0.02402   0.29795   0.08197   0.32574   0.00000   0.00000   0.07086   0.11575   0.02790   0.00000   0.19322   0.32889   0.02397   0.48376   0.06738   0.03101   0.00000   0.06150   0.03766   0.34471   0.18674   0.52899   0.19820   0.02996   0.00628   0.12133   0.07271   0.09359   0.26509   0.28562   0.10049   0.21573   0.19811   0.05866   0.03074   0.06283   0.19238   0.57372   0.13270   0.33102   0.72406   0.34366   0.23197   0.66008   0.49284   0.02037   0.48374   0.29583   0.00059   0.10590   0.09282   0.13827   0.02941   0.04307   0.02859   0.05760   0.23457   1.03104   0.48532   0.12192   0.20361   0.16153   0.07031   0.67119   0.69105   2.07299   1.39104   0.53747   0.14517   3.77592  
166 20.3302  16887.865586  x:  0.68072   0.26928   0.96812   0.55414   0.30230   0.46206   0.21658   0.31751   0.00000   0.30446   0.00000   0.29997   0.29842   0.15532   0.07076   0.17801   0.13089   0.38253   0.47603   0.10933   0.05143   0.78245   0.03697   0.73485   0.63567   0.36052   0.22682   0.05606   0.00770   0.09521   0.11279   0.09946   0.15057   0.35574   0.56816   0.10762   0.59142   0.82879   0.31532   0.00000   0.16431   0.59627   0.59730   0.18407   0.68474   0.49121   0.07498   0.31605   0.46241   0.15929   0.00000   0.36814   0.60266   0.20185   0.36584   0.23057   0.41277   0.72234   0.00362   0.24652   0.03602   0.05002   0.18053   0.50248   0.10296   0.65182   0.17305   0.11393   0.21174   0.29927   0.39025   0.14381   0.18768   0.00000   0.63790   0.01657   0.32975   0.09525   0.20523   2.92035   0.28890   0.06435   0.06694   0.68703   0.19308   0.61779   0.81984   0.35307   0.55994   0.04003   0.09943   0.14970   0.35732   0.74121   0.20102   0.00906   0.39930   0.17203   0.06673   0.00000   0.07340   0.14388   0.16357   0.17201   0.11584   0.27753   0.00000   0.10814   0.00000   0.16284   0.06052   0.09482   0.00121   0.16649   0.25911   0.02521   0.05228   0.00000   0.18097   0.15072   0.11215   0.02881   0.02177   0.15856   0.34124   0.29566   0.10588   0.13885   0.05127   0.08473   0.10333   0.16487   0.33443   0.32593   0.09669   0.12512   0.16562   0.36057   0.11446   0.07741   0.00000   0.12639   0.17180   0.38632   0.18330   0.04993   0.07378   0.17637   0.01771   0.00000   0.01183   0.05237   0.19908   0.00000   0.49120   0.10582   0.19576   0.25870   0.03898   0.04332   0.08882   0.07684   0.10750   0.04203   0.10066   0.31518   0.05992   0.00145   0.13745   0.01946   0.02900   0.14329   0.01776   0.14036   0.24407   0.01046   0.12050   0.10865   0.02805   0.29932   0.15162   0.07896   0.07031   0.05917   0.00000   0.08425   0.10851   0.20208   0.63951   0.56200   0.15181   0.02411   0.08273   0.09322   0.19230   0.09680   0.66004   0.03134   0.01157   0.03844   0.20249   0.19918   0.00000   0.02629   0.08570   0.07266   0.04531   0.60307   0.07079   0.19998   0.05475   0.12532   0.25765   0.16183   0.09900   0.00000   0.00000   0.50811   0.00000   0.36422   0.40133   0.44723   0.08546   0.19322   0.07961   0.01617   0.00000   0.02229   0.05673   0.23194   0.21307   0.00916   0.09275   0.11059   0.22571   0.07648   0.01272   0.03051   0.10810   0.07880   0.29540   0.00475   0.04715   0.00000   0.15958   0.20961   0.02484   0.26735   0.00000   0.00000   0.16828   0.01255   0.04135   0.01657   0.09713   0.12751   0.09391   0.00000   0.00000   0.03430   0.02828   0.01693   0.04536   0.08431   0.11474   0.03856   0.15780   0.01412   0.02400   0.00000   0.16171   0.18930   0.07837   0.17209   0.19465   0.04997   0.17781   0.08817   0.03939   0.15037   0.04318   0.45272   0.09359   0.00000   0.17620   0.18145   0.19844   0.00177   0.34896   0.18485   0.27285   0.00000   0.18684   0.06306   0.07952   0.09205   0.56329   0.04752   0.14639   0.03043   0.14796   0.07407   0.10785   0.29433   0.02737   0.02869   0.07264   0.13626   0.16900   0.20742   0.28323   0.08512   0.33303   0.08850   0.06142   0.00000   0.01131   0.16679   0.08153   0.08593   0.49779   0.13374   0.42407   0.33597   0.08003   0.08278   0.18196   0.18147   0.15965   0.23814   0.14163   0.10722   0.07917   0.10886   0.07780   0.09950   0.00687   0.58989   0.42690   0.48464   0.15661   0.37250   0.00000   0.00000   0.04270   0.19645   0.19571   0.27536   0.08085   0.02947   0.29701   0.08846   0.32529   0.00000   0.00000   0.07004   0.11643   0.02789   0.00000   0.19369   0.32980   0.02424   0.48537   0.06745   0.03106   0.00000   0.06073   0.03688   0.34693   0.18717   0.53074   0.19880   0.03019   0.00621   0.12117   0.07222   0.09346   0.26636   0.28687   0.10010   0.21686   0.19931   0.05777   0.03081   0.06257   0.19320   0.57610   0.13388   0.33282   0.72691   0.34447   0.23325   0.66257   0.49478   0.02101   0.48515   0.29753   0.00000   0.10609   0.09234   0.13937   0.02943   0.04297   0.02861   0.05725   0.23537   1.03537   0.48747   0.12220   0.20509   0.16282   0.07006   0.67384   0.69393   2.07126   1.39223   0.54242   0.14508   3.77499  
167 42.3386  16887.865586  x:  0.68072   0.26928   0.96812   0.55414   0.30230   0.46206   0.21658   0.31751   0.00000   0.30446   0.00000   0.29997   0.29842   0.15532   0.07076   0.17801   0.13089   0.38253   0.47603   0.10933   0.05143   0.78245   0.03697   0.73485   0.63567   0.36052   0.22682   0.05606   0.00770   0.09521   0.11279   0.09946   0.15057   0.35574   0.56816   0.10762   0.59142   0.82879   0.31532   0.00000   0.16431   0.59627   0.59730   0.18407   0.68474   0.49121   0.07498   0.31605   0.46241   0.15929   0.00000   0.36814   0.60266   0.20185   0.36584   0.23057   0.41277   0.72234   0.00362   0.24652   0.03602   0.05002   0.18053   0.50248   0.10296   0.65182   0.17305   0.11393   0.21174   0.29927   0.39025   0.14381   0.18768   0.00000   0.63790   0.01657   0.32975   0.09525   0.20523   2.92035   0.28890   0.06435   0.06694   0.68703   0.19308   0.61779   0.81984   0.35307   0.55994   0.04003   0.09943   0.14970   0.35732   0.74121   0.20102   0.00906   0.39930   0.17203   0.06673   0.00000   0.07340   0.14388   0.16357   0.17201   0.11584   0.27753   0.00000   0.10814   0.00000   0.16284   0.06052   0.09482   0.00121   0.16649   0.25911   0.02521   0.05228   0.00000   0.18097   0.15072   0.11215   0.02881   0.02177   0.15856   0.34124   0.29566   0.10588   0.13885   0.05127   0.08473   0.10333   0.16487   0.33443   0.32593   0.09669   0.12512   0.16562   0.36057   0.11446   0.07741   0.00000   0.12639   0.17180   0.38632   0.18330   0.04993   0.07378   0.17637   0.01771   0.00000   0.01183   0.05237   0.19908   0.00000   0.49120   0.10582   0.19576   0.25870   0.03898   0.04332   0.08882   0.07684   0.10750   0.04203   0.10066   0.31518   0.05992   0.00145   0.13745   0.01946   0.02900   0.14329   0.01776   0.14036   0.24407   0.01046   0.12050   0.10865   0.02805   0.29932   0.15162   0.07896   0.07031   0.05917   0.00000   0.08425   0.10851   0.20208   0.63951   0.56200   0.15181   0.02411   0.08273   0.09322   0.19230   0.09680   0.66004   0.03134   0.01157   0.03844   0.20249   0.19918   0.00000   0.02629   0.08570   0.07266   0.04531   0.60307   0.07079   0.19998   0.05475   0.12532   0.25765   0.16183   0.09900   0.00000   0.00000   0.50811   0.00000   0.36422   0.40133   0.44723   0.08546   0.19322   0.07961   0.01617   0.00000   0.02229   0.05673   0.23194   0.21307   0.00916   0.09275   0.11059   0.22571   0.07648   0.01272   0.03051   0.10810   0.07880   0.29540   0.00475   0.04715   0.00000   0.15958   0.20961   0.02484   0.26735   0.00000   0.00000   0.16828   0.01255   0.04135   0.01657   0.09713   0.12751   0.09391   0.00000   0.00000   0.03430   0.02828   0.01693   0.04536   0.08431   0.11474   0.03856   0.15780   0.01412   0.02400   0.00000   0.16171   0.18930   0.07837   0.17209   0.19465   0.04997   0.17781   0.08817   0.03939   0.15037   0.04318   0.45272   0.09359   0.00000   0.17620   0.18145   0.19844   0.00177   0.34896   0.18485   0.27285   0.00000   0.18684   0.06306   0.07952   0.09205   0.56329   0.04752   0.14639   0.03043   0.14796   0.07407   0.10785   0.29433   0.02737   0.02869   0.07264   0.13626   0.16900   0.20742   0.28323   0.08512   0.33303   0.08850   0.06142   0.00000   0.01131   0.16679   0.08153   0.08593   0.49779   0.13374   0.42407   0.33597   0.08003   0.08278   0.18196   0.18147   0.15965   0.23814   0.14163   0.10722   0.07917   0.10886   0.07780   0.09950   0.00687   0.58989   0.42690   0.48464   0.15661   0.37250   0.00000   0.00000   0.04270   0.19645   0.19571   0.27536   0.08085   0.02947   0.29701   0.08846   0.32529   0.00000   0.00000   0.07004   0.11643   0.02789   0.00000   0.19369   0.32980   0.02424   0.48537   0.06745   0.03106   0.00000   0.06073   0.03688   0.34693   0.18717   0.53074   0.19880   0.03019   0.00621   0.12117   0.07222   0.09346   0.26636   0.28687   0.10010   0.21686   0.19931   0.05777   0.03081   0.06257   0.19320   0.57610   0.13388   0.33282   0.72691   0.34447   0.23325   0.66257   0.49478   0.02101   0.48515   0.29753   0.00000   0.10609   0.09234   0.13937   0.02943   0.04297   0.02861   0.05725   0.23537   1.03537   0.48747   0.12220   0.20509   0.16282   0.07006   0.67384   0.69393   2.07126   1.39223   0.54242   0.14508   3.77499  
168 52.7864  16887.695813  x:  0.68083   0.26930   0.96827   0.55421   0.30235   0.46213   0.21658   0.31755   0.00000   0.30450   0.00000   0.30002   0.29844   0.15534   0.07080   0.17804   0.13090   0.38258   0.47609   0.10935   0.05145   0.78257   0.03698   0.73496   0.63575   0.36059   0.22684   0.05605   0.00734   0.09523   0.11281   0.09946   0.15057   0.35579   0.56823   0.10763   0.59150   0.82891   0.31538   0.00000   0.16432   0.59636   0.59738   0.18408   0.68483   0.49126   0.07497   0.31610   0.46247   0.15930   0.00000   0.36818   0.60275   0.20187   0.36587   0.23059   0.41284   0.72246   0.00361   0.24657   0.03608   0.05013   0.18056   0.50255   0.10300   0.65193   0.17306   0.11392   0.21176   0.29930   0.39029   0.14383   0.18768   0.00000   0.63798   0.01656   0.32980   0.09529   0.20527   2.92114   0.28893   0.06444   0.06702   0.68713   0.19311   0.61789   0.81997   0.35312   0.56001   0.04012   0.09950   0.14974   0.35736   0.74132   0.20110   0.00915   0.39932   0.17204   0.06676   0.00000   0.07344   0.14391   0.16358   0.17203   0.11584   0.27755   0.00000   0.10817   0.00000   0.16284   0.06062   0.09485   0.00124   0.16650   0.25914   0.02523   0.05241   0.00000   0.18098   0.15074   0.11216   0.02932   0.01913   0.15854   0.34129   0.29569   0.10590   0.13887   0.05139   0.08479   0.10337   0.16487   0.33448   0.32597   0.09671   0.12516   0.16565   0.36062   0.11453   0.07750   0.00000   0.12640   0.17181   0.38636   0.18331   0.05000   0.07384   0.17636   0.01627   0.00000   0.01156   0.05214   0.19908   0.00000   0.49127   0.10592   0.19580   0.25873   0.03907   0.04341   0.08889   0.07692   0.10752   0.04212   0.10072   0.31524   0.05994   0.00097   0.13747   0.01963   0.02911   0.14330   0.01771   0.14038   0.24408   0.01044   0.12050   0.10866   0.02811   0.29936   0.15158   0.07900   0.07044   0.05927   0.00000   0.08428   0.10850   0.20210   0.63959   0.56206   0.15184   0.02415   0.08279   0.09325   0.19233   0.09685   0.66013   0.03128   0.01162   0.03850   0.20251   0.19922   0.00000   0.02619   0.08577   0.07272   0.04541   0.60314   0.07086   0.20001   0.05483   0.12535   0.25768   0.16184   0.09905   0.00000   0.00000   0.50817   0.00000   0.36426   0.40141   0.44730   0.08549   0.19323   0.07968   0.01618   0.00000   0.02227   0.05685   0.23199   0.21310   0.00920   0.09281   0.11064   0.22573   0.07653   0.01244   0.03103   0.10813   0.07891   0.29546   0.00476   0.04723   0.00000   0.15958   0.20963   0.02536   0.26732   0.00000   0.00000   0.16823   0.01042   0.04076   0.01667   0.09721   0.12750   0.09393   0.00000   0.00000   0.03411   0.02715   0.01715   0.04556   0.08381   0.11476   0.03837   0.15781   0.01411   0.02424   0.00000   0.16171   0.18931   0.07840   0.17209   0.19467   0.05009   0.17782   0.08829   0.03942   0.15042   0.04348   0.45280   0.09377   0.00000   0.17622   0.18145   0.19846   0.00187   0.34904   0.18488   0.27287   0.00000   0.18688   0.06315   0.07958   0.09217   0.56335   0.04759   0.14640   0.03055   0.14797   0.07415   0.10790   0.29437   0.02744   0.02873   0.07266   0.13626   0.16901   0.20745   0.28327   0.08515   0.33308   0.08855   0.06150   0.00000   0.01134   0.16683   0.08160   0.08600   0.49785   0.13374   0.42415   0.33602   0.08009   0.08283   0.18198   0.18148   0.15967   0.23817   0.14165   0.10727   0.07923   0.10889   0.07789   0.09955   0.00693   0.58996   0.42696   0.48468   0.15662   0.37250   0.00000   0.00000   0.04354   0.19642   0.19572   0.27539   0.08092   0.02849   0.29701   0.08777   0.32529   0.00000   0.00000   0.07023   0.11646   0.02791   0.00000   0.19372   0.32983   0.02426   0.48543   0.06752   0.03109   0.00000   0.06081   0.03691   0.34699   0.18718   0.53080   0.19882   0.03017   0.00624   0.12120   0.07230   0.09351   0.26638   0.28690   0.10012   0.21689   0.19934   0.05784   0.03085   0.06263   0.19324   0.57617   0.13388   0.33286   0.72701   0.34449   0.23327   0.66266   0.49484   0.02100   0.48519   0.29758   0.00014   0.10612   0.09242   0.13942   0.02943   0.04305   0.02861   0.05737   0.23539   1.03553   0.48754   0.12223   0.20510   0.16282   0.07009   0.67393   0.69403   2.07130   1.39205   0.54285   0.14064   3.77495  
169 52.0951  16887.510279  x:  0.68109   0.26936   0.96864   0.55439   0.30245   0.46229   0.21657   0.31763   0.00000   0.30460   0.00000   0.30011   0.29846   0.15536   0.07086   0.17808   0.13090   0.38269   0.47623   0.10938   0.05152   0.78283   0.03700   0.73522   0.63594   0.36075   0.22688   0.05604   0.00664   0.09525   0.11284   0.09945   0.15055   0.35591   0.56839   0.10765   0.59168   0.82920   0.31550   0.00000   0.16434   0.59656   0.59757   0.18412   0.68503   0.49137   0.07494   0.31620   0.46258   0.15933   0.00000   0.36827   0.60295   0.20191   0.36593   0.23063   0.41299   0.72273   0.00357   0.24666   0.03618   0.05034   0.18061   0.50270   0.10307   0.65216   0.17306   0.11389   0.21177   0.29937   0.39039   0.14384   0.18768   0.00000   0.63815   0.01654   0.32991   0.09535   0.20536   2.92304   0.28898   0.06463   0.06716   0.68738   0.19318   0.61811   0.82027   0.35323   0.56017   0.04029   0.09964   0.14981   0.35743   0.74156   0.20127   0.00931   0.39936   0.17205   0.06679   0.00000   0.07349   0.14398   0.16358   0.17206   0.11582   0.27759   0.00000   0.10821   0.00000   0.16282   0.06081   0.09491   0.00125   0.16651   0.25918   0.02525   0.05268   0.00000   0.18100   0.15078   0.11217   0.03037   0.01379   0.15849   0.34140   0.29574   0.10592   0.13888   0.05164   0.08488   0.10343   0.16486   0.33458   0.32605   0.09673   0.12523   0.16570   0.36073   0.11465   0.07767   0.00000   0.12644   0.17182   0.38644   0.18333   0.05013   0.07398   0.17632   0.01370   0.00000   0.01099   0.05161   0.19907   0.00000   0.49142   0.10611   0.19586   0.25879   0.03923   0.04358   0.08902   0.07707   0.10756   0.04228   0.10083   0.31536   0.05996   0.00000   0.13748   0.01994   0.02934   0.14331   0.01757   0.14041   0.24411   0.01037   0.12047   0.10868   0.02820   0.29942   0.15151   0.07907   0.07071   0.05947   0.00000   0.08430   0.10848   0.20212   0.63976   0.56221   0.15189   0.02420   0.08291   0.09330   0.19238   0.09691   0.66031   0.03111   0.01169   0.03858   0.20255   0.19929   0.00000   0.02597   0.08589   0.07283   0.04560   0.60328   0.07098   0.20005   0.05499   0.12539   0.25774   0.16186   0.09913   0.00000   0.00000   0.50833   0.00000   0.36436   0.40157   0.44746   0.08554   0.19324   0.07980   0.01616   0.00000   0.02219   0.05710   0.23209   0.21314   0.00924   0.09292   0.11073   0.22576   0.07665   0.01188   0.03207   0.10818   0.07914   0.29560   0.00473   0.04738   0.00000   0.15958   0.20965   0.02625   0.26725   0.00000   0.00000   0.16813   0.00627   0.03966   0.01682   0.09735   0.12745   0.09396   0.00000   0.00000   0.03374   0.02474   0.01756   0.04597   0.08267   0.11478   0.03793   0.15779   0.01404   0.02471   0.00000   0.16168   0.18932   0.07845   0.17208   0.19468   0.05032   0.17783   0.08852   0.03948   0.15053   0.04413   0.45300   0.09416   0.00000   0.17625   0.18143   0.19849   0.00201   0.34919   0.18493   0.27292   0.00000   0.18696   0.06331   0.07970   0.09244   0.56349   0.04771   0.14641   0.03080   0.14799   0.07431   0.10799   0.29446   0.02756   0.02878   0.07270   0.13625   0.16900   0.20750   0.28334   0.08519   0.33320   0.08865   0.06168   0.00000   0.01137   0.16689   0.08175   0.08613   0.49800   0.13373   0.42432   0.33611   0.08021   0.08293   0.18201   0.18148   0.15972   0.23823   0.14167   0.10737   0.07935   0.10893   0.07805   0.09964   0.00704   0.59010   0.42709   0.48477   0.15664   0.37249   0.00000   0.00000   0.04527   0.19633   0.19572   0.27543   0.08106   0.02644   0.29701   0.08623   0.32527   0.00000   0.00000   0.07060   0.11651   0.02790   0.00000   0.19378   0.32990   0.02430   0.48556   0.06768   0.03113   0.00000   0.06096   0.03695   0.34712   0.18720   0.53094   0.19885   0.03008   0.00626   0.12125   0.07246   0.09361   0.26643   0.28696   0.10017   0.21695   0.19941   0.05796   0.03091   0.06276   0.19332   0.57635   0.13385   0.33294   0.72725   0.34453   0.23333   0.66287   0.49497   0.02096   0.48529   0.29769   0.00036   0.10617   0.09256   0.13949   0.02942   0.04319   0.02861   0.05759   0.23543   1.03592   0.48770   0.12227   0.20511   0.16281   0.07014   0.67415   0.69429   2.07142   1.39142   0.54407   0.14191   3.77486  
170 52.1987  16887.510279  x:  0.68109   0.26936   0.96864   0.55439   0.30245   0.46229   0.21657   0.31763   0.00000   0.30460   0.00000   0.30011   0.29846   0.15536   0.07086   0.17808   0.13090   0.38269   0.47623   0.10938   0.05152   0.78283   0.03700   0.73522   0.63594   0.36075   0.22688   0.05604   0.00664   0.09525   0.11284   0.09945   0.15055   0.35591   0.56839   0.10765   0.59168   0.82920   0.31550   0.00000   0.16434   0.59656   0.59757   0.18412   0.68503   0.49137   0.07494   0.31620   0.46258   0.15933   0.00000   0.36827   0.60295   0.20191   0.36593   0.23063   0.41299   0.72273   0.00357   0.24666   0.03618   0.05034   0.18061   0.50270   0.10307   0.65216   0.17306   0.11389   0.21177   0.29937   0.39039   0.14384   0.18768   0.00000   0.63815   0.01654   0.32991   0.09535   0.20536   2.92304   0.28898   0.06463   0.06716   0.68738   0.19318   0.61811   0.82027   0.35323   0.56017   0.04029   0.09964   0.14981   0.35743   0.74156   0.20127   0.00931   0.39936   0.17205   0.06679   0.00000   0.07349   0.14398   0.16358   0.17206   0.11582   0.27759   0.00000   0.10821   0.00000   0.16282   0.06081   0.09491   0.00125   0.16651   0.25918   0.02525   0.05268   0.00000   0.18100   0.15078   0.11217   0.03037   0.01379   0.15849   0.34140   0.29574   0.10592   0.13888   0.05164   0.08488   0.10343   0.16486   0.33458   0.32605   0.09673   0.12523   0.16570   0.36073   0.11465   0.07767   0.00000   0.12644   0.17182   0.38644   0.18333   0.05013   0.07398   0.17632   0.01370   0.00000   0.01099   0.05161   0.19907   0.00000   0.49142   0.10611   0.19586   0.25879   0.03923   0.04358   0.08902   0.07707   0.10756   0.04228   0.10083   0.31536   0.05996   0.00000   0.13748   0.01994   0.02934   0.14331   0.01757   0.14041   0.24411   0.01037   0.12047   0.10868   0.02820   0.29942   0.15151   0.07907   0.07071   0.05947   0.00000   0.08430   0.10848   0.20212   0.63976   0.56221   0.15189   0.02420   0.08291   0.09330   0.19238   0.09691   0.66031   0.03111   0.01169   0.03858   0.20255   0.19929   0.00000   0.02597   0.08589   0.07283   0.04560   0.60328   0.07098   0.20005   0.05499   0.12539   0.25774   0.16186   0.09913   0.00000   0.00000   0.50833   0.00000   0.36436   0.40157   0.44746   0.08554   0.19324   0.07980   0.01616   0.00000   0.02219   0.05710   0.23209   0.21314   0.00924   0.09292   0.11073   0.22576   0.07665   0.01188   0.03207   0.10818   0.07914   0.29560   0.00473   0.04738   0.00000   0.15958   0.20965   0.02625   0.26725   0.00000   0.00000   0.16813   0.00627   0.03966   0.01682   0.09735   0.12745   0.09396   0.00000   0.00000   0.03374   0.02474   0.01756   0.04597   0.08267   0.11478   0.03793   0.15779   0.01404   0.02471   0.00000   0.16168   0.18932   0.07845   0.17208   0.19468   0.05032   0.17783   0.08852   0.03948   0.15053   0.04413   0.45300   0.09416   0.00000   0.17625   0.18143   0.19849   0.00201   0.34919   0.18493   0.27292   0.00000   0.18696   0.06331   0.07970   0.09244   0.56349   0.04771   0.14641   0.03080   0.14799   0.07431   0.10799   0.29446   0.02756   0.02878   0.07270   0.13625   0.16900   0.20750   0.28334   0.08519   0.33320   0.08865   0.06168   0.00000   0.01137   0.16689   0.08175   0.08613   0.49800   0.13373   0.42432   0.33611   0.08021   0.08293   0.18201   0.18148   0.15972   0.23823   0.14167   0.10737   0.07935   0.10893   0.07805   0.09964   0.00704   0.59010   0.42709   0.48477   0.15664   0.37249   0.00000   0.00000   0.04527   0.19633   0.19572   0.27543   0.08106   0.02644   0.29701   0.08623   0.32527   0.00000   0.00000   0.07060   0.11651   0.02790   0.00000   0.19378   0.32990   0.02430   0.48556   0.06768   0.03113   0.00000   0.06096   0.03695   0.34712   0.18720   0.53094   0.19885   0.03008   0.00626   0.12125   0.07246   0.09361   0.26643   0.28696   0.10017   0.21695   0.19941   0.05796   0.03091   0.06276   0.19332   0.57635   0.13385   0.33294   0.72725   0.34453   0.23333   0.66287   0.49497   0.02096   0.48529   0.29769   0.00036   0.10617   0.09256   0.13949   0.02942   0.04319   0.02861   0.05759   0.23543   1.03592   0.48770   0.12227   0.20511   0.16281   0.07014   0.67415   0.69429   2.07142   1.39142   0.54407   0.14191   3.77486  
171 17.5027  16887.482767  x:  0.68126   0.26939   0.96888   0.55450   0.30252   0.46239   0.21657   0.31769   0.00000   0.30466   0.00000   0.30017   0.29848   0.15538   0.07089   0.17810   0.13091   0.38277   0.47631   0.10939   0.05155   0.78300   0.03701   0.73539   0.63606   0.36085   0.22692   0.05611   0.00671   0.09529   0.11287   0.09944   0.15054   0.35598   0.56850   0.10766   0.59179   0.82939   0.31557   0.00000   0.16435   0.59668   0.59770   0.18415   0.68516   0.49144   0.07492   0.31627   0.46266   0.15934   0.00000   0.36834   0.60308   0.20193   0.36597   0.23066   0.41308   0.72291   0.00354   0.24671   0.03623   0.05044   0.18064   0.50280   0.10311   0.65232   0.17306   0.11387   0.21178   0.29941   0.39045   0.14385   0.18768   0.00000   0.63827   0.01653   0.32998   0.09538   0.20542   2.92427   0.28902   0.06472   0.06722   0.68755   0.19322   0.61825   0.82047   0.35330   0.56027   0.04037   0.09970   0.14985   0.35748   0.74172   0.20137   0.00938   0.39938   0.17206   0.06681   0.00000   0.07353   0.14401   0.16359   0.17207   0.11581   0.27762   0.00000   0.10824   0.00000   0.16281   0.06090   0.09495   0.00125   0.16652   0.25921   0.02522   0.05281   0.00000   0.18102   0.15080   0.11223   0.03077   0.01389   0.15847   0.34147   0.29578   0.10593   0.13889   0.05174   0.08492   0.10347   0.16485   0.33465   0.32611   0.09674   0.12528   0.16572   0.36080   0.11472   0.07775   0.00000   0.12647   0.17183   0.38650   0.18335   0.05021   0.07407   0.17631   0.01458   0.00000   0.01094   0.05143   0.19908   0.00000   0.49153   0.10621   0.19590   0.25883   0.03927   0.04364   0.08909   0.07714   0.10758   0.04234   0.10089   0.31544   0.06005   0.00005   0.13749   0.02004   0.02941   0.14332   0.01755   0.14043   0.24414   0.01036   0.12047   0.10869   0.02822   0.29946   0.15154   0.07918   0.07083   0.05955   0.00000   0.08433   0.10848   0.20215   0.63988   0.56230   0.15192   0.02421   0.08297   0.09333   0.19241   0.09695   0.66043   0.03104   0.01174   0.03862   0.20257   0.19932   0.00000   0.02591   0.08597   0.07289   0.04569   0.60338   0.07104   0.20008   0.05506   0.12542   0.25778   0.16187   0.09918   0.00000   0.00000   0.50843   0.00000   0.36442   0.40168   0.44756   0.08557   0.19325   0.07987   0.01615   0.00000   0.02217   0.05723   0.23215   0.21317   0.00925   0.09298   0.11077   0.22578   0.07673   0.01192   0.03238   0.10820   0.07925   0.29569   0.00473   0.04744   0.00000   0.15958   0.20966   0.02599   0.26727   0.00000   0.00000   0.16816   0.00682   0.03995   0.01679   0.09742   0.12746   0.09399   0.00000   0.00000   0.03375   0.02403   0.01760   0.04608   0.08213   0.11478   0.03776   0.15778   0.01402   0.02482   0.00000   0.16167   0.18932   0.07849   0.17208   0.19469   0.05041   0.17785   0.08859   0.03951   0.15059   0.04445   0.45311   0.09436   0.00000   0.17627   0.18142   0.19851   0.00205   0.34928   0.18495   0.27295   0.00000   0.18700   0.06339   0.07975   0.09257   0.56358   0.04777   0.14641   0.03090   0.14800   0.07439   0.10804   0.29451   0.02759   0.02880   0.07272   0.13625   0.16899   0.20753   0.28339   0.08521   0.33327   0.08870   0.06176   0.00000   0.01137   0.16693   0.08182   0.08619   0.49810   0.13373   0.42443   0.33617   0.08027   0.08298   0.18204   0.18148   0.15974   0.23827   0.14169   0.10742   0.07941   0.10896   0.07814   0.09969   0.00709   0.59020   0.42718   0.48483   0.15667   0.37248   0.00000   0.00000   0.04582   0.19628   0.19571   0.27546   0.08112   0.02593   0.29701   0.08555   0.32527   0.00000   0.00000   0.07077   0.11653   0.02791   0.00000   0.19381   0.32994   0.02432   0.48564   0.06775   0.03114   0.00000   0.06103   0.03697   0.34721   0.18721   0.53103   0.19887   0.03005   0.00626   0.12127   0.07253   0.09367   0.26646   0.28699   0.10020   0.21699   0.19946   0.05802   0.03092   0.06281   0.19336   0.57646   0.13384   0.33300   0.72740   0.34456   0.23336   0.66300   0.49506   0.02093   0.48536   0.29775   0.00041   0.10620   0.09263   0.13952   0.02942   0.04323   0.02860   0.05768   0.23546   1.03618   0.48781   0.12229   0.20511   0.16281   0.07017   0.67429   0.69446   2.07149   1.39108   0.54481   0.14369   3.77480  
172 17.0938  16887.391174  x:  0.68220   0.26959   0.97023   0.55515   0.30290   0.46298   0.21655   0.31801   0.00000   0.30501   0.00000   0.30053   0.29860   0.15549   0.07110   0.17826   0.13095   0.38321   0.47682   0.10951   0.05175   0.78398   0.03707   0.73635   0.63675   0.36142   0.22715   0.05651   0.00707   0.09552   0.11309   0.09943   0.15051   0.35643   0.56910   0.10775   0.59245   0.83047   0.31602   0.00000   0.16443   0.59743   0.59842   0.18430   0.68589   0.49186   0.07483   0.31666   0.46311   0.15945   0.00000   0.36870   0.60383   0.20209   0.36622   0.23083   0.41363   0.72393   0.00341   0.24704   0.03653   0.05102   0.18082   0.50336   0.10335   0.65320   0.17309   0.11380   0.21187   0.29968   0.39081   0.14394   0.18770   0.00000   0.63893   0.01649   0.33039   0.09561   0.20576   2.93122   0.28923   0.06521   0.06756   0.68847   0.19347   0.61908   0.82159   0.35370   0.56088   0.04080   0.10006   0.15011   0.35777   0.74263   0.20190   0.00981   0.39954   0.17213   0.06694   0.00000   0.07375   0.14421   0.16363   0.17219   0.11578   0.27779   0.00000   0.10841   0.00000   0.16278   0.06140   0.09514   0.00131   0.16658   0.25941   0.02510   0.05357   0.00000   0.18114   0.15094   0.11255   0.03267   0.01424   0.15838   0.34186   0.29601   0.10604   0.13896   0.05233   0.08516   0.10369   0.16484   0.33504   0.32642   0.09684   0.12555   0.16590   0.36123   0.11511   0.07824   0.00000   0.12669   0.17193   0.38683   0.18346   0.05070   0.07460   0.17631   0.01766   0.00000   0.01078   0.05052   0.19913   0.00000   0.49211   0.10675   0.19614   0.25908   0.03955   0.04397   0.08948   0.07756   0.10772   0.04266   0.10122   0.31588   0.06052   0.00027   0.13762   0.02049   0.02982   0.14341   0.01746   0.14053   0.24431   0.01038   0.12050   0.10876   0.02835   0.29969   0.15171   0.07978   0.07152   0.05999   0.00000   0.08447   0.10854   0.20234   0.64055   0.56281   0.15210   0.02428   0.08332   0.09350   0.19261   0.09720   0.66111   0.03072   0.01202   0.03883   0.20270   0.19955   0.00000   0.02566   0.08640   0.07325   0.04620   0.60393   0.07140   0.20025   0.05547   0.12557   0.25802   0.16195   0.09948   0.00000   0.00000   0.50902   0.00000   0.36479   0.40229   0.44813   0.08575   0.19333   0.08025   0.01613   0.00000   0.02209   0.05796   0.23251   0.21331   0.00936   0.09332   0.11106   0.22593   0.07719   0.01205   0.03391   0.10831   0.07983   0.29621   0.00476   0.04775   0.00000   0.15962   0.20971   0.02484   0.26742   0.00000   0.00000   0.16831   0.00879   0.04121   0.01668   0.09780   0.12752   0.09416   0.00000   0.00000   0.03393   0.02056   0.01784   0.04664   0.07929   0.11483   0.03690   0.15772   0.01397   0.02538   0.00000   0.16163   0.18937   0.07875   0.17209   0.19478   0.05090   0.17802   0.08902   0.03965   0.15091   0.04621   0.45380   0.09545   0.00000   0.17639   0.18139   0.19863   0.00234   0.34981   0.18512   0.27314   0.00000   0.18725   0.06382   0.08008   0.09331   0.56410   0.04812   0.14645   0.03148   0.14806   0.07484   0.10834   0.29482   0.02776   0.02893   0.07288   0.13627   0.16900   0.20772   0.28368   0.08538   0.33370   0.08898   0.06226   0.00000   0.01144   0.16715   0.08225   0.08657   0.49865   0.13372   0.42506   0.33654   0.08061   0.08329   0.18218   0.18151   0.15990   0.23852   0.14179   0.10773   0.07978   0.10914   0.07863   0.09998   0.00742   0.59075   0.42767   0.48517   0.15685   0.37244   0.00000   0.00000   0.04863   0.19601   0.19567   0.27566   0.08150   0.02358   0.29704   0.08200   0.32524   0.00000   0.00000   0.07166   0.11671   0.02795   0.00000   0.19404   0.33021   0.02446   0.48613   0.06814   0.03123   0.00000   0.06143   0.03712   0.34770   0.18731   0.53156   0.19901   0.02991   0.00634   0.12145   0.07296   0.09398   0.26666   0.28721   0.10038   0.21723   0.19972   0.05839   0.03101   0.06313   0.19364   0.57712   0.13380   0.33332   0.72828   0.34474   0.23358   0.66378   0.49555   0.02080   0.48574   0.29813   0.00075   0.10638   0.09304   0.13967   0.02944   0.04350   0.02863   0.05818   0.23562   1.03763   0.48843   0.12244   0.20519   0.16281   0.07035   0.67509   0.69541   2.07190   1.38930   0.54877   0.14225   3.77447  
173 31.9760  16887.245748  x:  0.68361   0.26990   0.97224   0.55611   0.30347   0.46386   0.21653   0.31849   0.00000   0.30553   0.00000   0.30107   0.29880   0.15568   0.07139   0.17850   0.13104   0.38387   0.47758   0.10969   0.05204   0.78543   0.03717   0.73778   0.63779   0.36227   0.22748   0.05683   0.00684   0.09580   0.11337   0.09944   0.15050   0.35709   0.56999   0.10790   0.59342   0.83206   0.31669   0.00000   0.16457   0.59853   0.59950   0.18454   0.68699   0.49250   0.07472   0.31725   0.46378   0.15963   0.00000   0.36925   0.60496   0.20234   0.36660   0.23108   0.41446   0.72545   0.00321   0.24750   0.03688   0.05167   0.18107   0.50420   0.10366   0.65451   0.17317   0.11374   0.21203   0.30009   0.39136   0.14407   0.18774   0.00000   0.63993   0.01643   0.33099   0.09596   0.20627   2.94153   0.28954   0.06576   0.06789   0.68984   0.19384   0.62030   0.82325   0.35429   0.56178   0.04126   0.10046   0.15050   0.35821   0.74397   0.20260   0.01030   0.39978   0.17225   0.06714   0.00000   0.07405   0.14452   0.16371   0.17239   0.11578   0.27806   0.00000   0.10865   0.00000   0.16279   0.06192   0.09539   0.00134   0.16668   0.25971   0.02493   0.05442   0.00000   0.18133   0.15115   0.11300   0.03341   0.01371   0.15831   0.34245   0.29636   0.10621   0.13907   0.05293   0.08541   0.10399   0.16484   0.33564   0.32691   0.09701   0.12593   0.16617   0.36186   0.11563   0.07889   0.00000   0.12699   0.17208   0.38733   0.18363   0.05129   0.07525   0.17637   0.01498   0.00000   0.01090   0.04979   0.19925   0.00000   0.49298   0.10741   0.19646   0.25944   0.03975   0.04426   0.08995   0.07804   0.10792   0.04293   0.10169   0.31653   0.06097   0.00000   0.13778   0.02056   0.03009   0.14354   0.01747   0.14070   0.24458   0.01041   0.12055   0.10888   0.02846   0.30007   0.15191   0.08045   0.07228   0.06043   0.00000   0.08464   0.10862   0.20262   0.64155   0.56358   0.15237   0.02431   0.08375   0.09375   0.19291   0.09754   0.66213   0.03046   0.01237   0.03903   0.20291   0.19986   0.00000   0.02554   0.08696   0.07368   0.04678   0.60475   0.07182   0.20050   0.05593   0.12579   0.25838   0.16210   0.09988   0.00000   0.00000   0.50990   0.00000   0.36537   0.40317   0.44899   0.08600   0.19346   0.08071   0.01612   0.00000   0.02206   0.05883   0.23304   0.21352   0.00945   0.09375   0.11142   0.22618   0.07776   0.01174   0.03486   0.10841   0.08041   0.29695   0.00481   0.04804   0.00000   0.15970   0.20985   0.02468   0.26760   0.00000   0.00000   0.16849   0.00669   0.04129   0.01680   0.09832   0.12767   0.09440   0.00000   0.00000   0.03476   0.01931   0.01825   0.04696   0.07634   0.11499   0.03621   0.15766   0.01402   0.02572   0.00000   0.16163   0.18946   0.07915   0.17216   0.19493   0.05141   0.17824   0.08964   0.03980   0.15130   0.04819   0.45478   0.09670   0.00000   0.17657   0.18141   0.19882   0.00260   0.35058   0.18537   0.27345   0.00000   0.18758   0.06428   0.08046   0.09417   0.56489   0.04850   0.14652   0.03206   0.14816   0.07537   0.10873   0.29528   0.02784   0.02908   0.07311   0.13634   0.16905   0.20801   0.28411   0.08563   0.33434   0.08931   0.06286   0.00000   0.01150   0.16746   0.08278   0.08703   0.49949   0.13374   0.42599   0.33709   0.08101   0.08367   0.18240   0.18159   0.16012   0.23888   0.14196   0.10813   0.08022   0.10939   0.07922   0.10034   0.00782   0.59156   0.42839   0.48570   0.15715   0.37241   0.00000   0.00000   0.05073   0.19572   0.19564   0.27598   0.08196   0.02318   0.29714   0.07844   0.32522   0.00000   0.00000   0.07255   0.11697   0.02801   0.00000   0.19437   0.33062   0.02467   0.48686   0.06857   0.03130   0.00000   0.06185   0.03733   0.34842   0.18746   0.53235   0.19923   0.02982   0.00642   0.12169   0.07344   0.09436   0.26697   0.28756   0.10065   0.21758   0.20011   0.05885   0.03107   0.06349   0.19402   0.57811   0.13377   0.33382   0.72958   0.34502   0.23391   0.66493   0.49630   0.02064   0.48631   0.29867   0.00098   0.10661   0.09354   0.13984   0.02948   0.04372   0.02868   0.05864   0.23586   1.03977   0.48936   0.12267   0.20532   0.16285   0.07061   0.67630   0.69682   2.07245   1.38662   0.55471   0.14252   3.77398  
174 35.0844  16886.613930  x:  0.69569   0.27266   0.98942   0.56441   0.30841   0.47140   0.21652   0.32277   0.00000   0.31007   0.00000   0.30579   0.30091   0.15751   0.07367   0.18075   0.13213   0.38965   0.48422   0.11128   0.05414   0.79785   0.03801   0.74999   0.64675   0.36943   0.23052   0.05855   0.00613   0.09792   0.11567   0.09991   0.15097   0.36292   0.57781   0.10927   0.60186   0.84577   0.32246   0.00000   0.16599   0.60807   0.60884   0.18688   0.69646   0.49816   0.07408   0.32237   0.46970   0.16136   0.00000   0.37408   0.61462   0.20477   0.37013   0.23339   0.42154   0.73845   0.00167   0.25135   0.03892   0.05489   0.18313   0.51146   0.10586   0.66578   0.17425   0.11378   0.21380   0.30381   0.39634   0.14547   0.18838   0.00000   0.64859   0.01623   0.33623   0.09893   0.21065   3.02952   0.29227   0.06852   0.06900   0.70156   0.19705   0.63081   0.83749   0.35940   0.56958   0.04329   0.10255   0.15391   0.36202   0.75549   0.20740   0.01273   0.40205   0.17361   0.06888   0.00000   0.07627   0.14724   0.16478   0.17433   0.11633   0.28084   0.00000   0.11065   0.00000   0.16353   0.06425   0.09716   0.00155   0.16795   0.26256   0.02407   0.05863   0.00000   0.18317   0.15311   0.11659   0.02913   0.01609   0.15864   0.34744   0.29966   0.10791   0.14042   0.05532   0.08666   0.10624   0.16539   0.34084   0.33127   0.09865   0.12901   0.16859   0.36741   0.11943   0.08336   0.00000   0.12954   0.17360   0.39184   0.18537   0.05466   0.07876   0.17755   0.01977   0.00000   0.01270   0.04939   0.20080   0.00000   0.50048   0.11160   0.19895   0.26251   0.04007   0.04496   0.09269   0.08062   0.10965   0.04365   0.10524   0.32194   0.06317   0.00000   0.13941   0.01935   0.03045   0.14491   0.01826   0.14252   0.24726   0.01094   0.12124   0.11025   0.02878   0.30358   0.15398   0.08451   0.07580   0.06201   0.00000   0.08584   0.10961   0.20527   0.65022   0.57024   0.15471   0.02429   0.08633   0.09576   0.19554   0.10017   0.67094   0.03030   0.01421   0.03966   0.20494   0.20230   0.00000   0.02635   0.09054   0.07625   0.04961   0.61188   0.07411   0.20261   0.05814   0.12756   0.26156   0.16364   0.10289   0.00000   0.00000   0.51762   0.00000   0.37059   0.41059   0.45625   0.08793   0.19502   0.08353   0.01624   0.00000   0.02247   0.06367   0.23728   0.21539   0.00960   0.09653   0.11400   0.22864   0.08139   0.01203   0.03382   0.10919   0.08306   0.30294   0.00516   0.04889   0.00000   0.16090   0.21153   0.02101   0.27030   0.00000   0.00000   0.17152   0.00666   0.04488   0.01752   0.10151   0.12932   0.09605   0.00000   0.00000   0.04263   0.03403   0.02063   0.04531   0.06513   0.11727   0.03618   0.15770   0.01494   0.02524   0.00000   0.16233   0.19065   0.08235   0.17330   0.19667   0.05329   0.18023   0.09346   0.04077   0.15377   0.05808   0.46285   0.10328   0.00000   0.17819   0.18220   0.20069   0.00353   0.35698   0.18759   0.27639   0.00000   0.19011   0.06646   0.08263   0.09892   0.57172   0.05041   0.14752   0.03415   0.14912   0.07826   0.11149   0.29920   0.02713   0.03000   0.07508   0.13743   0.16999   0.21073   0.28796   0.08766   0.33976   0.09137   0.06628   0.00000   0.01180   0.16989   0.08600   0.08973   0.50681   0.13441   0.43387   0.34196   0.08328   0.08617   0.18439   0.18282   0.16200   0.24212   0.14357   0.11099   0.08295   0.11153   0.08265   0.10266   0.01029   0.59864   0.43450   0.49037   0.15999   0.37253   0.00000   0.00000   0.05155   0.19461   0.19585   0.27898   0.08466   0.03685   0.29857   0.06650   0.32560   0.00000   0.00000   0.07582   0.11913   0.02852   0.00000   0.19726   0.33432   0.02636   0.49323   0.07064   0.03176   0.00000   0.06381   0.03887   0.35465   0.18901   0.53922   0.20137   0.03012   0.00676   0.12381   0.07588   0.09686   0.26990   0.29078   0.10295   0.22074   0.20348   0.06169   0.03125   0.06529   0.19712   0.58664   0.13403   0.33833   0.74080   0.34771   0.23692   0.67482   0.50286   0.01970   0.49148   0.30337   0.00089   0.10847   0.09660   0.14093   0.03006   0.04429   0.02922   0.06009   0.23800   1.05813   0.49735   0.12460   0.20696   0.16378   0.07265   0.68665   0.70890   2.07651   1.36530   0.60384   0.14220   3.76977  
175 61.8030  16885.272110  x:  0.71089   0.27638   1.01101   0.57493   0.31468   0.48098   0.21682   0.32842   0.00000   0.31592   0.00000   0.31190   0.30439   0.16030   0.07606   0.18390   0.13413   0.39717   0.49282   0.11341   0.05617   0.81351   0.03906   0.76533   0.65817   0.37825   0.23472   0.05997   0.00932   0.10028   0.11844   0.10134   0.15263   0.37046   0.58790   0.11128   0.61264   0.86305   0.32980   0.00000   0.16827   0.62022   0.62078   0.19030   0.70858   0.50571   0.07396   0.32902   0.47746   0.16393   0.00000   0.38042   0.62689   0.20836   0.37508   0.23653   0.43054   0.75479   0.00000   0.25606   0.04009   0.05597   0.18583   0.52074   0.10803   0.68007   0.17652   0.11495   0.21682   0.30897   0.40308   0.14775   0.18975   0.00000   0.65973   0.01649   0.34290   0.10271   0.21618   3.13949   0.29578   0.07011   0.06888   0.71625   0.20113   0.64403   0.85539   0.36593   0.57960   0.04381   0.10384   0.15831   0.36705   0.77001   0.21177   0.01335   0.40523   0.17593   0.07108   0.00000   0.07848   0.15076   0.16681   0.17726   0.11811   0.28512   0.00000   0.11310   0.00000   0.16576   0.06490   0.09902   0.00218   0.17033   0.26674   0.02471   0.06001   0.00000   0.18593   0.15585   0.11996   0.03210   0.01308   0.16066   0.35383   0.30434   0.11031   0.14276   0.05565   0.08770   0.10866   0.16703   0.34764   0.33717   0.10107   0.13242   0.17182   0.37458   0.12299   0.08714   0.00000   0.13262   0.17609   0.39800   0.18809   0.05618   0.08008   0.17989   0.01882   0.00000   0.01063   0.05268   0.20356   0.00000   0.51003   0.11476   0.20184   0.26644   0.04057   0.04524   0.09458   0.08196   0.11194   0.04408   0.10881   0.32858   0.06386   0.00000   0.14217   0.02192   0.03111   0.14730   0.01840   0.14532   0.25120   0.01126   0.12278   0.11251   0.02953   0.30857   0.15696   0.08696   0.07676   0.06239   0.00000   0.08728   0.11138   0.20914   0.66133   0.57881   0.15774   0.02478   0.08829   0.09810   0.19902   0.10296   0.68219   0.03144   0.01448   0.03961   0.20805   0.20538   0.00000   0.02653   0.09281   0.07779   0.05058   0.62114   0.07544   0.20552   0.05898   0.12986   0.26581   0.16618   0.10582   0.00000   0.00000   0.52759   0.00000   0.37762   0.41966   0.46536   0.08995   0.19779   0.08545   0.01654   0.00000   0.02295   0.06589   0.24220   0.21837   0.00968   0.09870   0.11665   0.23229   0.08350   0.01338   0.03222   0.11111   0.08437   0.30990   0.00532   0.04930   0.00000   0.16324   0.21464   0.02074   0.27508   0.00000   0.00000   0.17674   0.00824   0.04708   0.01765   0.10334   0.13034   0.09750   0.00000   0.00000   0.04288   0.03238   0.02100   0.04271   0.06668   0.12121   0.03934   0.15924   0.01461   0.02572   0.00000   0.16457   0.19315   0.08503   0.17567   0.19958   0.05345   0.18284   0.09651   0.04201   0.15588   0.06119   0.47255   0.10600   0.00000   0.18065   0.18448   0.20361   0.00392   0.36476   0.19081   0.28069   0.00000   0.19301   0.06721   0.08416   0.10137   0.58062   0.05128   0.14958   0.03417   0.15096   0.07981   0.11407   0.30434   0.02655   0.03081   0.07722   0.13967   0.17215   0.21455   0.29306   0.09003   0.34655   0.09307   0.06829   0.00000   0.01224   0.17286   0.08814   0.09151   0.51629   0.13610   0.44363   0.34838   0.08494   0.08832   0.18721   0.18542   0.16448   0.24642   0.14598   0.11365   0.08482   0.11412   0.08470   0.10457   0.01182   0.60775   0.44215   0.49673   0.16368   0.37382   0.00000   0.00000   0.04490   0.19589   0.19744   0.28332   0.08670   0.03589   0.30161   0.07136   0.32743   0.00000   0.00000   0.07575   0.12175   0.02910   0.00000   0.20096   0.33932   0.02835   0.50144   0.07156   0.03251   0.00000   0.06456   0.04034   0.36252   0.19143   0.54804   0.20458   0.03119   0.00676   0.12645   0.07700   0.09892   0.27413   0.29535   0.10552   0.22492   0.20782   0.06361   0.03194   0.06634   0.20077   0.59754   0.13533   0.34445   0.75504   0.35171   0.24107   0.68738   0.51140   0.01949   0.49850   0.30951   0.00088   0.11074   0.09883   0.14298   0.03070   0.04486   0.02984   0.06027   0.24087   1.08114   0.50752   0.12700   0.20992   0.16600   0.07486   0.69979   0.72410   2.07986   1.34244   0.66164   0.14217   3.76447  
176 120.3645  16885.272110  x:  0.71089   0.27638   1.01101   0.57493   0.31468   0.48098   0.21682   0.32842   0.00000   0.31592   0.00000   0.31190   0.30439   0.16030   0.07606   0.18390   0.13413   0.39717   0.49282   0.11341   0.05617   0.81351   0.03906   0.76533   0.65817   0.37825   0.23472   0.05997   0.00932   0.10028   0.11844   0.10134   0.15263   0.37046   0.58790   0.11128   0.61264   0.86305   0.32980   0.00000   0.16827   0.62022   0.62078   0.19030   0.70858   0.50571   0.07396   0.32902   0.47746   0.16393   0.00000   0.38042   0.62689   0.20836   0.37508   0.23653   0.43054   0.75479   0.00000   0.25606   0.04009   0.05597   0.18583   0.52074   0.10803   0.68007   0.17652   0.11495   0.21682   0.30897   0.40308   0.14775   0.18975   0.00000   0.65973   0.01649   0.34290   0.10271   0.21618   3.13949   0.29578   0.07011   0.06888   0.71625   0.20113   0.64403   0.85539   0.36593   0.57960   0.04381   0.10384   0.15831   0.36705   0.77001   0.21177   0.01335   0.40523   0.17593   0.07108   0.00000   0.07848   0.15076   0.16681   0.17726   0.11811   0.28512   0.00000   0.11310   0.00000   0.16576   0.06490   0.09902   0.00218   0.17033   0.26674   0.02471   0.06001   0.00000   0.18593   0.15585   0.11996   0.03210   0.01308   0.16066   0.35383   0.30434   0.11031   0.14276   0.05565   0.08770   0.10866   0.16703   0.34764   0.33717   0.10107   0.13242   0.17182   0.37458   0.12299   0.08714   0.00000   0.13262   0.17609   0.39800   0.18809   0.05618   0.08008   0.17989   0.01882   0.00000   0.01063   0.05268   0.20356   0.00000   0.51003   0.11476   0.20184   0.26644   0.04057   0.04524   0.09458   0.08196   0.11194   0.04408   0.10881   0.32858   0.06386   0.00000   0.14217   0.02192   0.03111   0.14730   0.01840   0.14532   0.25120   0.01126   0.12278   0.11251   0.02953   0.30857   0.15696   0.08696   0.07676   0.06239   0.00000   0.08728   0.11138   0.20914   0.66133   0.57881   0.15774   0.02478   0.08829   0.09810   0.19902   0.10296   0.68219   0.03144   0.01448   0.03961   0.20805   0.20538   0.00000   0.02653   0.09281   0.07779   0.05058   0.62114   0.07544   0.20552   0.05898   0.12986   0.26581   0.16618   0.10582   0.00000   0.00000   0.52759   0.00000   0.37762   0.41966   0.46536   0.08995   0.19779   0.08545   0.01654   0.00000   0.02295   0.06589   0.24220   0.21837   0.00968   0.09870   0.11665   0.23229   0.08350   0.01338   0.03222   0.11111   0.08437   0.30990   0.00532   0.04930   0.00000   0.16324   0.21464   0.02074   0.27508   0.00000   0.00000   0.17674   0.00824   0.04708   0.01765   0.10334   0.13034   0.09750   0.00000   0.00000   0.04288   0.03238   0.02100   0.04271   0.06668   0.12121   0.03934   0.15924   0.01461   0.02572   0.00000   0.16457   0.19315   0.08503   0.17567   0.19958   0.05345   0.18284   0.09651   0.04201   0.15588   0.06119   0.47255   0.10600   0.00000   0.18065   0.18448   0.20361   0.00392   0.36476   0.19081   0.28069   0.00000   0.19301   0.06721   0.08416   0.10137   0.58062   0.05128   0.14958   0.03417   0.15096   0.07981   0.11407   0.30434   0.02655   0.03081   0.07722   0.13967   0.17215   0.21455   0.29306   0.09003   0.34655   0.09307   0.06829   0.00000   0.01224   0.17286   0.08814   0.09151   0.51629   0.13610   0.44363   0.34838   0.08494   0.08832   0.18721   0.18542   0.16448   0.24642   0.14598   0.11365   0.08482   0.11412   0.08470   0.10457   0.01182   0.60775   0.44215   0.49673   0.16368   0.37382   0.00000   0.00000   0.04490   0.19589   0.19744   0.28332   0.08670   0.03589   0.30161   0.07136   0.32743   0.00000   0.00000   0.07575   0.12175   0.02910   0.00000   0.20096   0.33932   0.02835   0.50144   0.07156   0.03251   0.00000   0.06456   0.04034   0.36252   0.19143   0.54804   0.20458   0.03119   0.00676   0.12645   0.07700   0.09892   0.27413   0.29535   0.10552   0.22492   0.20782   0.06361   0.03194   0.06634   0.20077   0.59754   0.13533   0.34445   0.75504   0.35171   0.24107   0.68738   0.51140   0.01949   0.49850   0.30951   0.00088   0.11074   0.09883   0.14298   0.03070   0.04486   0.02984   0.06027   0.24087   1.08114   0.50752   0.12700   0.20992   0.16600   0.07486   0.69979   0.72410   2.07986   1.34244   0.66164   0.14217   3.76447  
177 580.4531  16884.959117  x:  0.71130   0.27661   1.01158   0.57525   0.31485   0.48126   0.21699   0.32870   0.00000   0.31614   0.00000   0.31213   0.30485   0.16054   0.07587   0.18413   0.13445   0.39746   0.49314   0.11348   0.05595   0.81393   0.03906   0.76572   0.65854   0.37835   0.23490   0.05912   0.00619   0.09998   0.11824   0.10172   0.15313   0.37072   0.58829   0.11144   0.61300   0.86352   0.33001   0.00000   0.16854   0.62059   0.62118   0.19061   0.70900   0.50611   0.07427   0.32927   0.47782   0.16417   0.00000   0.38070   0.62726   0.20869   0.37546   0.23672   0.43082   0.75522   0.00008   0.25616   0.03968   0.05526   0.18604   0.52106   0.10791   0.68049   0.17697   0.11544   0.21725   0.30931   0.40347   0.14805   0.19005   0.00000   0.66013   0.01670   0.34309   0.10280   0.21632   3.14208   0.29589   0.06989   0.06878   0.71661   0.20122   0.64437   0.85585   0.36616   0.57996   0.04350   0.10373   0.15845   0.36729   0.77044   0.21138   0.01267   0.40547   0.17626   0.07107   0.00000   0.07827   0.15088   0.16715   0.17752   0.11856   0.28558   0.00000   0.11309   0.00000   0.16630   0.06455   0.09902   0.00196   0.17069   0.26707   0.02505   0.05893   0.00000   0.18624   0.15603   0.11963   0.03280   0.01562   0.16131   0.35407   0.30470   0.11039   0.14305   0.05530   0.08785   0.10859   0.16749   0.34790   0.33750   0.10121   0.13226   0.17195   0.37484   0.12258   0.08649   0.00000   0.13260   0.17642   0.39838   0.18842   0.05560   0.07953   0.18041   0.01329   0.00000   0.01141   0.05293   0.20402   0.00000   0.51034   0.11403   0.20198   0.26661   0.04087   0.04546   0.09422   0.08158   0.11203   0.04425   0.10852   0.32867   0.06336   0.00000   0.14237   0.02111   0.03101   0.14761   0.01836   0.14557   0.25154   0.01115   0.12314   0.11268   0.02957   0.30893   0.15709   0.08616   0.07606   0.06239   0.00000   0.08739   0.11161   0.20941   0.66173   0.57915   0.15783   0.02491   0.08794   0.09804   0.19918   0.10277   0.68257   0.03155   0.01397   0.03973   0.20841   0.20555   0.00000   0.02649   0.09218   0.07740   0.05001   0.62155   0.07513   0.20582   0.05862   0.13000   0.26607   0.16649   0.10553   0.00000   0.00000   0.52793   0.00000   0.37794   0.41979   0.46561   0.08984   0.19821   0.08500   0.01655   0.00000   0.02293   0.06470   0.24217   0.21879   0.00979   0.09833   0.11651   0.23262   0.08270   0.01188   0.03375   0.11153   0.08400   0.30985   0.00526   0.04948   0.00000   0.16366   0.21516   0.02348   0.27551   0.00000   0.00000   0.17692   0.00299   0.04452   0.01789   0.10284   0.13028   0.09749   0.00000   0.00000   0.04075   0.02711   0.02077   0.04461   0.07068   0.12130   0.03895   0.15996   0.01475   0.02628   0.00000   0.16516   0.19366   0.08449   0.17612   0.19996   0.05334   0.18300   0.09601   0.04199   0.15579   0.05849   0.47266   0.10443   0.00000   0.18096   0.18508   0.20396   0.00369   0.36485   0.19107   0.28108   0.00000   0.19310   0.06691   0.08396   0.10041   0.58102   0.05097   0.15002   0.03385   0.15137   0.07931   0.11384   0.30461   0.02713   0.03068   0.07704   0.14002   0.17262   0.21479   0.29331   0.08996   0.34670   0.09293   0.06763   0.00000   0.01220   0.17296   0.08761   0.09111   0.51664   0.13651   0.44380   0.34866   0.08471   0.08807   0.18745   0.18592   0.16464   0.24663   0.14619   0.11338   0.08440   0.11412   0.08407   0.10436   0.01127   0.60812   0.44235   0.49714   0.16382   0.37450   0.00000   0.00000   0.04711   0.19708   0.19822   0.28367   0.08642   0.03096   0.30230   0.07507   0.32816   0.00000   0.00000   0.07527   0.12174   0.02909   0.00000   0.20109   0.33960   0.02829   0.50176   0.07134   0.03249   0.00000   0.06434   0.04013   0.36272   0.19169   0.54836   0.20487   0.03114   0.00670   0.12651   0.07665   0.09868   0.27449   0.29571   0.10538   0.22511   0.20797   0.06308   0.03205   0.06616   0.20081   0.59789   0.13579   0.34480   0.75548   0.35212   0.24134   0.68778   0.51175   0.01991   0.49894   0.30977   0.00111   0.11077   0.09839   0.14338   0.03067   0.04506   0.02981   0.06036   0.24103   1.08172   0.50784   0.12702   0.21039   0.16648   0.07473   0.70019   0.72450   2.07908   1.34419   0.66082   0.14506   3.76432  
178 36.3724  16884.826619  x:  0.71160   0.27678   1.01200   0.57548   0.31498   0.48147   0.21710   0.32890   0.00000   0.31629   0.00000   0.31230   0.30518   0.16072   0.07574   0.18429   0.13467   0.39767   0.49339   0.11354   0.05578   0.81425   0.03905   0.76601   0.65882   0.37842   0.23505   0.05877   0.00516   0.09983   0.11815   0.10199   0.15348   0.37092   0.58857   0.11155   0.61326   0.86387   0.33016   0.00000   0.16873   0.62087   0.62147   0.19083   0.70931   0.50641   0.07450   0.32945   0.47808   0.16434   0.00000   0.38091   0.62753   0.20893   0.37574   0.23686   0.43101   0.75553   0.00013   0.25625   0.03941   0.05479   0.18621   0.52130   0.10784   0.68080   0.17730   0.11579   0.21755   0.30956   0.40376   0.14827   0.19027   0.00000   0.66042   0.01683   0.34322   0.10286   0.21642   3.14402   0.29597   0.06975   0.06873   0.71687   0.20129   0.64462   0.85619   0.36632   0.58023   0.04330   0.10368   0.15854   0.36748   0.77075   0.21113   0.01221   0.40565   0.17650   0.07106   0.00000   0.07812   0.15096   0.16740   0.17770   0.11889   0.28591   0.00000   0.11308   0.00000   0.16669   0.06434   0.09903   0.00185   0.17096   0.26732   0.02529   0.05820   0.00000   0.18647   0.15616   0.11939   0.03306   0.01614   0.16178   0.35424   0.30497   0.11045   0.14326   0.05508   0.08796   0.10855   0.16781   0.34810   0.33775   0.10130   0.13215   0.17205   0.37502   0.12229   0.08602   0.00000   0.13258   0.17666   0.39866   0.18866   0.05519   0.07915   0.18078   0.01219   0.00000   0.01176   0.05306   0.20435   0.00000   0.51057   0.11355   0.20209   0.26673   0.04104   0.04559   0.09399   0.08134   0.11209   0.04434   0.10832   0.32874   0.06306   0.00000   0.14253   0.02073   0.03097   0.14784   0.01835   0.14575   0.25179   0.01111   0.12340   0.11280   0.02959   0.30919   0.15719   0.08563   0.07560   0.06239   0.00000   0.08748   0.11177   0.20960   0.66202   0.57940   0.15789   0.02499   0.08771   0.09800   0.19929   0.10263   0.68285   0.03164   0.01365   0.03984   0.20867   0.20569   0.00000   0.02649   0.09176   0.07715   0.04963   0.62185   0.07494   0.20604   0.05839   0.13011   0.26625   0.16671   0.10533   0.00000   0.00000   0.52818   0.00000   0.37818   0.41990   0.46580   0.08977   0.19852   0.08471   0.01658   0.00000   0.02293   0.06389   0.24216   0.21908   0.00986   0.09808   0.11641   0.23286   0.08219   0.01141   0.03462   0.11181   0.08377   0.30982   0.00523   0.04958   0.00000   0.16395   0.21551   0.02438   0.27588   0.00000   0.00000   0.17712   0.00222   0.04358   0.01795   0.10249   0.13028   0.09750   0.00000   0.00000   0.03940   0.02406   0.02049   0.04577   0.07335   0.12133   0.03872   0.16046   0.01479   0.02655   0.00000   0.16557   0.19402   0.08412   0.17644   0.20024   0.05327   0.18314   0.09562   0.04196   0.15574   0.05664   0.47275   0.10336   0.00000   0.18119   0.18550   0.20422   0.00353   0.36493   0.19126   0.28136   0.00000   0.19318   0.06672   0.08383   0.09976   0.58131   0.05077   0.15033   0.03364   0.15167   0.07898   0.11368   0.30480   0.02750   0.03059   0.07691   0.14027   0.17295   0.21497   0.29348   0.08991   0.34682   0.09284   0.06718   0.00000   0.01218   0.17303   0.08725   0.09086   0.51690   0.13680   0.44393   0.34886   0.08456   0.08790   0.18763   0.18628   0.16476   0.24679   0.14635   0.11320   0.08412   0.11412   0.08365   0.10423   0.01090   0.60839   0.44251   0.49744   0.16394   0.37499   0.00000   0.00000   0.04843   0.19789   0.19876   0.28392   0.08624   0.02807   0.30278   0.07759   0.32868   0.00000   0.00000   0.07498   0.12174   0.02909   0.00000   0.20119   0.33981   0.02825   0.50200   0.07120   0.03248   0.00000   0.06421   0.03999   0.36286   0.19189   0.54860   0.20508   0.03112   0.00668   0.12655   0.07642   0.09852   0.27475   0.29598   0.10529   0.22525   0.20808   0.06272   0.03212   0.06604   0.20084   0.59816   0.13611   0.34506   0.75580   0.35242   0.24152   0.68806   0.51202   0.02020   0.49926   0.30996   0.00123   0.11079   0.09810   0.14365   0.03065   0.04518   0.02981   0.06042   0.24115   1.08215   0.50808   0.12704   0.21072   0.16683   0.07465   0.70049   0.72480   2.07855   1.34548   0.66022   0.14149   3.76421  
179 68.0028  16884.600710  x:  0.71246   0.27724   1.01320   0.57614   0.31531   0.48203   0.21742   0.32946   0.00000   0.31670   0.00000   0.31274   0.30609   0.16118   0.07534   0.18469   0.13523   0.39825   0.49406   0.11366   0.05526   0.81514   0.03901   0.76683   0.65958   0.37863   0.23550   0.05841   0.00549   0.09958   0.11801   0.10270   0.15441   0.37142   0.58935   0.11184   0.61400   0.86484   0.33058   0.00000   0.16924   0.62164   0.62229   0.19141   0.71017   0.50723   0.07508   0.32994   0.47880   0.16479   0.00000   0.38148   0.62829   0.20956   0.37651   0.23722   0.43156   0.75642   0.00022   0.25647   0.03865   0.05361   0.18664   0.52197   0.10764   0.68167   0.17817   0.11669   0.21835   0.31021   0.40453   0.14884   0.19085   0.00000   0.66124   0.01717   0.34359   0.10300   0.21670   3.14961   0.29618   0.06939   0.06860   0.71760   0.20144   0.64532   0.85714   0.36677   0.58096   0.04278   0.10354   0.15878   0.36797   0.77163   0.21048   0.01101   0.40613   0.17713   0.07098   0.00000   0.07769   0.15116   0.16804   0.17816   0.11972   0.28679   0.00000   0.11303   0.00000   0.16770   0.06380   0.09902   0.00158   0.17167   0.26798   0.02586   0.05637   0.00000   0.18706   0.15648   0.11869   0.03320   0.01496   0.16296   0.35471   0.30568   0.11056   0.14379   0.05451   0.08822   0.10840   0.16868   0.34862   0.33839   0.10151   0.13183   0.17228   0.37552   0.12150   0.08476   0.00000   0.13253   0.17729   0.39941   0.18931   0.05408   0.07813   0.18169   0.01587   0.00000   0.01208   0.05319   0.20520   0.00000   0.51120   0.11229   0.20238   0.26707   0.04133   0.04582   0.09338   0.08074   0.11220   0.04448   0.10774   0.32893   0.06233   0.00000   0.14291   0.02019   0.03089   0.14841   0.01827   0.14617   0.25246   0.01097   0.12409   0.11308   0.02955   0.30989   0.15745   0.08425   0.07447   0.06235   0.00000   0.08769   0.11218   0.21011   0.66284   0.58009   0.15805   0.02513   0.08709   0.09787   0.19958   0.10224   0.68363   0.03187   0.01282   0.04010   0.20934   0.20605   0.00000   0.02653   0.09067   0.07650   0.04865   0.62270   0.07445   0.20663   0.05780   0.13037   0.26676   0.16730   0.10476   0.00000   0.00000   0.52886   0.00000   0.37880   0.42018   0.46630   0.08956   0.19932   0.08395   0.01661   0.00000   0.02293   0.06177   0.24214   0.21985   0.00993   0.09745   0.11613   0.23349   0.08096   0.01158   0.03620   0.11247   0.08319   0.30974   0.00507   0.04976   0.00000   0.16472   0.21637   0.02448   0.27699   0.00000   0.00000   0.17774   0.00699   0.04312   0.01776   0.10154   0.13043   0.09752   0.00000   0.00000   0.03632   0.01831   0.01936   0.04833   0.07998   0.12131   0.03819   0.16175   0.01469   0.02686   0.00000   0.16664   0.19496   0.08318   0.17728   0.20096   0.05306   0.18358   0.09444   0.04179   0.15566   0.05183   0.47299   0.10063   0.00000   0.18179   0.18660   0.20490   0.00298   0.36511   0.19175   0.28211   0.00000   0.19340   0.06626   0.08349   0.09809   0.58214   0.05025   0.15113   0.03307   0.15243   0.07814   0.11326   0.30533   0.02834   0.03031   0.07655   0.14091   0.17383   0.21542   0.29396   0.08973   0.34713   0.09258   0.06600   0.00000   0.01207   0.17322   0.08633   0.09019   0.51760   0.13757   0.44426   0.34941   0.08414   0.08744   0.18809   0.18721   0.16507   0.24720   0.14674   0.11270   0.08340   0.11408   0.08257   0.10389   0.00987   0.60915   0.44294   0.49828   0.16427   0.37633   0.00000   0.00000   0.05117   0.19998   0.20013   0.28460   0.08573   0.02237   0.30406   0.08391   0.33008   0.00000   0.00000   0.07426   0.12169   0.02905   0.00000   0.20143   0.34038   0.02809   0.50266   0.07084   0.03244   0.00000   0.06386   0.03955   0.36324   0.19240   0.54925   0.20564   0.03105   0.00657   0.12662   0.07586   0.09808   0.27546   0.29668   0.10503   0.22560   0.20836   0.06176   0.03222   0.06572   0.20094   0.59888   0.13696   0.34574   0.75670   0.35323   0.24202   0.68887   0.51274   0.02095   0.50014   0.31044   0.00131   0.11080   0.09732   0.14428   0.03059   0.04537   0.02976   0.06051   0.24147   1.08337   0.50873   0.12706   0.21159   0.16773   0.07437   0.70133   0.72566   2.07719   1.34866   0.65903   0.14257   3.76390  
180 56.1935  16884.467089  x:  0.71356   0.27779   1.01476   0.57697   0.31567   0.48271   0.21778   0.33012   0.00000   0.31715   0.00000   0.31322   0.30711   0.16165   0.07483   0.18508   0.13575   0.39889   0.49486   0.11374   0.05461   0.81626   0.03886   0.76786   0.66054   0.37885   0.23605   0.05874   0.00882   0.09948   0.11795   0.10340   0.15535   0.37195   0.59029   0.11210   0.61491   0.86607   0.33104   0.00000   0.16976   0.62259   0.62331   0.19203   0.71124   0.50823   0.07568   0.33048   0.47966   0.16524   0.00000   0.38215   0.62925   0.21023   0.37741   0.23760   0.43221   0.75755   0.00022   0.25676   0.03792   0.05269   0.18716   0.52278   0.10746   0.68275   0.17908   0.11757   0.21920   0.31093   0.40541   0.14945   0.19147   0.00000   0.66226   0.01741   0.34399   0.10309   0.21701   3.15709   0.29637   0.06910   0.06853   0.71853   0.20155   0.64619   0.85836   0.36729   0.58185   0.04236   0.10352   0.15899   0.36855   0.77277   0.20997   0.00996   0.40668   0.17780   0.07076   0.00000   0.07721   0.15131   0.16869   0.17860   0.12049   0.28772   0.00000   0.11291   0.00000   0.16867   0.06344   0.09898   0.00146   0.17242   0.26872   0.02624   0.05495   0.00000   0.18769   0.15679   0.11791   0.03263   0.01303   0.16409   0.35527   0.30648   0.11058   0.14428   0.05408   0.08847   0.10818   0.16957   0.34918   0.33910   0.10160   0.13141   0.17249   0.37607   0.12064   0.08340   0.00000   0.13244   0.17798   0.40029   0.19001   0.05299   0.07720   0.18256   0.01525   0.00000   0.01131   0.05293   0.20607   0.00000   0.51194   0.11118   0.20277   0.26746   0.04120   0.04577   0.09286   0.08031   0.11221   0.04433   0.10705   0.32917   0.06198   0.00000   0.14327   0.02089   0.03087   0.14896   0.01819   0.14648   0.25318   0.01087   0.12478   0.11326   0.02937   0.31066   0.15772   0.08308   0.07368   0.06227   0.00000   0.08787   0.11256   0.21063   0.66385   0.58096   0.15817   0.02513   0.08654   0.09767   0.19988   0.10177   0.68462   0.03214   0.01220   0.04039   0.21005   0.20650   0.00000   0.02672   0.08976   0.07599   0.04785   0.62376   0.07410   0.20729   0.05738   0.13060   0.26735   0.16788   0.10414   0.00000   0.00000   0.52966   0.00000   0.37947   0.42051   0.46692   0.08934   0.20015   0.08331   0.01663   0.00000   0.02299   0.05990   0.24217   0.22063   0.00979   0.09690   0.11578   0.23418   0.08008   0.01290   0.03573   0.11285   0.08266   0.30969   0.00484   0.04968   0.00000   0.16549   0.21727   0.02560   0.27791   0.00000   0.00000   0.17789   0.00678   0.04184   0.01747   0.10085   0.13103   0.09759   0.00000   0.00000   0.03537   0.02220   0.01807   0.04943   0.08539   0.12111   0.03802   0.16299   0.01445   0.02629   0.00000   0.16764   0.19591   0.08232   0.17814   0.20172   0.05294   0.18404   0.09334   0.04139   0.15578   0.04759   0.47335   0.09836   0.00000   0.18246   0.18771   0.20563   0.00229   0.36533   0.19222   0.28293   0.00000   0.19373   0.06597   0.08320   0.09669   0.58316   0.04983   0.15192   0.03258   0.15322   0.07748   0.11286   0.30592   0.02881   0.02995   0.07612   0.14149   0.17472   0.21587   0.29448   0.08945   0.34750   0.09235   0.06491   0.00000   0.01189   0.17344   0.08552   0.08968   0.51842   0.13835   0.44463   0.35001   0.08375   0.08699   0.18861   0.18813   0.16540   0.24764   0.14712   0.11223   0.08279   0.11397   0.08165   0.10364   0.00879   0.61011   0.44350   0.49930   0.16471   0.37789   0.00322   0.00000   0.05190   0.20190   0.20142   0.28533   0.08519   0.02470   0.30543   0.08923   0.33162   0.00000   0.00000   0.07387   0.12158   0.02900   0.00000   0.20169   0.34103   0.02781   0.50345   0.07061   0.03238   0.00000   0.06362   0.03901   0.36364   0.19294   0.55006   0.20624   0.03099   0.00645   0.12663   0.07547   0.09770   0.27622   0.29746   0.10475   0.22598   0.20865   0.06082   0.03217   0.06547   0.20109   0.59978   0.13783   0.34650   0.75782   0.35417   0.24255   0.68988   0.51360   0.02166   0.50118   0.31094   0.00087   0.11074   0.09662   0.14478   0.03054   0.04524   0.02971   0.06045   0.24182   1.08497   0.50954   0.12703   0.21249   0.16862   0.07402   0.70237   0.72677   2.07594   1.35125   0.65910   0.14272   3.76349  
181 27.2637  16884.375810  x:  0.71442   0.27818   1.01597   0.57759   0.31588   0.48319   0.21800   0.33058   0.00000   0.31745   0.00000   0.31351   0.30776   0.16187   0.07447   0.18530   0.13600   0.39930   0.49542   0.11374   0.05417   0.81712   0.03871   0.76866   0.66126   0.37898   0.23632   0.05854   0.00795   0.09930   0.11778   0.10374   0.15585   0.37227   0.59097   0.11221   0.61557   0.86700   0.33134   0.00000   0.17006   0.62327   0.62405   0.19240   0.71204   0.50894   0.07600   0.33082   0.48026   0.16549   0.00000   0.38261   0.62995   0.21063   0.37802   0.23784   0.43267   0.75840   0.00013   0.25698   0.03758   0.05247   0.18752   0.52336   0.10739   0.68355   0.17960   0.11801   0.21969   0.31138   0.40599   0.14979   0.19184   0.00000   0.66300   0.01744   0.34425   0.10309   0.21721   3.16310   0.29646   0.06902   0.06856   0.71923   0.20156   0.64683   0.85929   0.36764   0.58249   0.04224   0.10361   0.15906   0.36895   0.77363   0.20987   0.00958   0.40705   0.17819   0.07056   0.00000   0.07700   0.15140   0.16906   0.17882   0.12083   0.28826   0.00000   0.11280   0.00000   0.16915   0.06342   0.09896   0.00142   0.17285   0.26917   0.02630   0.05462   0.00000   0.18805   0.15694   0.11750   0.03250   0.01467   0.16462   0.35565   0.30699   0.11052   0.14451   0.05399   0.08857   0.10802   0.17007   0.34954   0.33955   0.10154   0.13112   0.17257   0.37643   0.12015   0.08263   0.00000   0.13235   0.17839   0.40087   0.19045   0.05256   0.07695   0.18302   0.01546   0.00000   0.01101   0.05272   0.20657   0.00000   0.51247   0.11072   0.20308   0.26775   0.04096   0.04560   0.09271   0.08025   0.11215   0.04416   0.10660   0.32934   0.06209   0.00000   0.14339   0.02129   0.03079   0.14921   0.01815   0.14655   0.25361   0.01079   0.12515   0.11328   0.02929   0.31113   0.15785   0.08266   0.07359   0.06220   0.00000   0.08793   0.11273   0.21089   0.66460   0.58161   0.15822   0.02511   0.08636   0.09751   0.20006   0.10146   0.68536   0.03226   0.01203   0.04055   0.21046   0.20682   0.00000   0.02685   0.08945   0.07585   0.04760   0.62455   0.07406   0.20770   0.05732   0.13070   0.26774   0.16819   0.10378   0.00000   0.00000   0.53021   0.00000   0.37986   0.42074   0.46735   0.08923   0.20061   0.08311   0.01665   0.00000   0.02306   0.05920   0.24225   0.22108   0.00964   0.09670   0.11558   0.23459   0.07983   0.01252   0.03446   0.11285   0.08245   0.30972   0.00475   0.04953   0.00000   0.16590   0.21776   0.02581   0.27837   0.00000   0.00000   0.17772   0.00699   0.04183   0.01736   0.10069   0.13154   0.09766   0.00000   0.00000   0.03535   0.02542   0.01784   0.04917   0.08668   0.12087   0.03821   0.16363   0.01454   0.02582   0.00000   0.16812   0.19644   0.08192   0.17861   0.20215   0.05293   0.18434   0.09281   0.04109   0.15604   0.04610   0.47367   0.09770   0.00000   0.18288   0.18829   0.20606   0.00193   0.36550   0.19249   0.28343   0.00000   0.19403   0.06597   0.08311   0.09627   0.58391   0.04972   0.15232   0.03241   0.15364   0.07731   0.11268   0.30631   0.02888   0.02979   0.07585   0.14175   0.17521   0.21611   0.29481   0.08922   0.34777   0.09229   0.06446   0.00000   0.01179   0.17361   0.08523   0.08956   0.51899   0.13876   0.44488   0.35038   0.08363   0.08678   0.18893   0.18861   0.16562   0.24792   0.14731   0.11201   0.08260   0.11386   0.08135   0.10361   0.00820   0.61083   0.44393   0.50000   0.16504   0.37885   0.00000   0.00000   0.05114   0.20270   0.20199   0.28578   0.08494   0.02544   0.30611   0.09028   0.33249   0.00000   0.00000   0.07391   0.12148   0.02899   0.00000   0.20185   0.34148   0.02756   0.50402   0.07060   0.03237   0.00000   0.06357   0.03864   0.36390   0.19327   0.55065   0.20658   0.03100   0.00641   0.12660   0.07544   0.09756   0.27669   0.29796   0.10461   0.22621   0.20880   0.06039   0.03210   0.06542   0.20124   0.60043   0.13829   0.34697   0.75867   0.35480   0.24287   0.69064   0.51421   0.02199   0.50191   0.31124   0.00045   0.11068   0.09637   0.14500   0.03055   0.04506   0.02970   0.06034   0.24204   1.08622   0.51013   0.12699   0.21299   0.16907   0.07378   0.70316   0.72762   2.07540   1.35189   0.66061   0.14263   3.76316  
182 23.7076  16884.316995  x:  0.71515   0.27849   1.01700   0.57811   0.31604   0.48358   0.21817   0.33094   0.00000   0.31769   0.00000   0.31373   0.30824   0.16202   0.07422   0.18545   0.13616   0.39962   0.49587   0.11373   0.05387   0.81784   0.03859   0.76933   0.66185   0.37908   0.23652   0.05848   0.00742   0.09922   0.11769   0.10395   0.15618   0.37250   0.59151   0.11227   0.61613   0.86778   0.33157   0.00000   0.17025   0.62383   0.62466   0.19267   0.71269   0.50952   0.07621   0.33108   0.48073   0.16564   0.00000   0.38297   0.63054   0.21090   0.37849   0.23801   0.43304   0.75912   0.00000   0.25717   0.03741   0.05245   0.18778   0.52383   0.10738   0.68421   0.17996   0.11826   0.22003   0.31171   0.40643   0.15003   0.19210   0.00000   0.66361   0.01743   0.34444   0.10306   0.21736   3.16827   0.29653   0.06900   0.06861   0.71982   0.20154   0.64736   0.86007   0.36792   0.58301   0.04220   0.10372   0.15909   0.36927   0.77436   0.20990   0.00944   0.40734   0.17847   0.07036   0.00000   0.07682   0.15140   0.16931   0.17896   0.12102   0.28865   0.00000   0.11274   0.00000   0.16943   0.06346   0.09895   0.00134   0.17313   0.26950   0.02631   0.05460   0.00000   0.18831   0.15704   0.11722   0.03240   0.01389   0.16492   0.35595   0.30737   0.11047   0.14465   0.05399   0.08863   0.10792   0.17040   0.34980   0.33988   0.10147   0.13093   0.17264   0.37670   0.11986   0.08215   0.00000   0.13229   0.17868   0.40132   0.19075   0.05239   0.07694   0.18334   0.01524   0.00000   0.01116   0.05267   0.20692   0.00000   0.51290   0.11051   0.20335   0.26799   0.04087   0.04553   0.09268   0.08028   0.11211   0.04411   0.10631   0.32949   0.06226   0.00000   0.14344   0.02124   0.03070   0.14936   0.01815   0.14657   0.25392   0.01075   0.12539   0.11328   0.02930   0.31147   0.15794   0.08248   0.07366   0.06219   0.00000   0.08795   0.11283   0.21106   0.66522   0.58216   0.15826   0.02512   0.08631   0.09741   0.20019   0.10127   0.68598   0.03231   0.01196   0.04064   0.21073   0.20707   0.00000   0.02689   0.08934   0.07583   0.04753   0.62520   0.07410   0.20799   0.05734   0.13075   0.26804   0.16840   0.10356   0.00000   0.00000   0.53064   0.00000   0.38015   0.42093   0.46771   0.08918   0.20092   0.08306   0.01667   0.00000   0.02309   0.05894   0.24234   0.22141   0.00958   0.09664   0.11547   0.23488   0.07979   0.01254   0.03400   0.11284   0.08245   0.30978   0.00473   0.04947   0.00000   0.16617   0.21808   0.02593   0.27867   0.00000   0.00000   0.17750   0.00684   0.04190   0.01740   0.10069   0.13186   0.09773   0.00000   0.00000   0.03507   0.02570   0.01792   0.04893   0.08671   0.12068   0.03836   0.16403   0.01462   0.02573   0.00000   0.16839   0.19680   0.08170   0.17892   0.20245   0.05294   0.18457   0.09255   0.04095   0.15630   0.04558   0.47396   0.09758   0.00000   0.18318   0.18865   0.20637   0.00181   0.36565   0.19269   0.28379   0.00000   0.19429   0.06602   0.08309   0.09617   0.58452   0.04971   0.15255   0.03234   0.15391   0.07730   0.11259   0.30660   0.02894   0.02977   0.07568   0.14190   0.17553   0.21628   0.29506   0.08905   0.34798   0.09229   0.06426   0.00000   0.01176   0.17376   0.08512   0.08958   0.51943   0.13902   0.44508   0.35066   0.08361   0.08668   0.18916   0.18891   0.16580   0.24813   0.14743   0.11191   0.08255   0.11378   0.08126   0.10364   0.00786   0.61143   0.44431   0.50060   0.16524   0.37966   0.00000   0.00000   0.05059   0.20318   0.20236   0.28612   0.08480   0.02679   0.30665   0.09037   0.33321   0.00000   0.00000   0.07401   0.12142   0.02901   0.00000   0.20197   0.34183   0.02736   0.50449   0.07065   0.03238   0.00000   0.06357   0.03840   0.36409   0.19352   0.55114   0.20683   0.03103   0.00641   0.12658   0.07548   0.09752   0.27704   0.29833   0.10453   0.22638   0.20892   0.06018   0.03210   0.06543   0.20138   0.60096   0.13858   0.34733   0.75937   0.35528   0.24310   0.69127   0.51469   0.02217   0.50249   0.31146   0.00030   0.11065   0.09630   0.14519   0.03057   0.04500   0.02972   0.06029   0.24221   1.08728   0.51061   0.12697   0.21332   0.16935   0.07363   0.70380   0.72835   2.07512   1.35196   0.66239   0.14263   3.76288  
183 38.5334  16883.895226  x:  0.72577   0.28286   1.03204   0.58561   0.31819   0.48911   0.22038   0.33596   0.00000   0.32091   0.00000   0.31668   0.31459   0.16382   0.07162   0.18737   0.13787   0.40391   0.50229   0.11385   0.05060   0.82837   0.03712   0.77914   0.67048   0.38079   0.23956   0.06175   0.02017   0.09983   0.11780   0.10621   0.15979   0.37561   0.59926   0.11281   0.62406   0.87913   0.33481   0.00000   0.17257   0.63184   0.63332   0.19595   0.72214   0.51757   0.07851   0.33454   0.48743   0.16746   0.00000   0.38798   0.63895   0.21434   0.38498   0.24022   0.43833   0.76962   0.00000   0.26004   0.03625   0.05309   0.19115   0.53051   0.10768   0.69378   0.18422   0.12094   0.22416   0.31603   0.41241   0.15290   0.19536   0.00000   0.67241   0.01686   0.34714   0.10251   0.21953   3.24494   0.29728   0.06927   0.06944   0.72842   0.20111   0.65508   0.87143   0.37184   0.59048   0.04206   0.10541   0.15931   0.37380   0.78493   0.21139   0.00886   0.41123   0.18197   0.06788   0.00000   0.07488   0.15109   0.17238   0.18079   0.12272   0.29348   0.00000   0.11244   0.00000   0.17251   0.06436   0.09911   0.00062   0.17648   0.27377   0.02628   0.05596   0.00000   0.19140   0.15843   0.11496   0.03404   0.02078   0.16812   0.36008   0.31242   0.11017   0.14625   0.05452   0.08925   0.10720   0.17441   0.35334   0.34429   0.10043   0.12912   0.17364   0.38038   0.11735   0.07743   0.00000   0.13181   0.18222   0.40747   0.19455   0.05132   0.07769   0.18689   0.01464   0.00000   0.01101   0.05242   0.21099   0.00000   0.51895   0.10952   0.20703   0.27168   0.04126   0.04574   0.09317   0.08117   0.11198   0.04463   0.10315   0.33180   0.06471   0.00000   0.14400   0.02103   0.03079   0.15103   0.01848   0.14676   0.25784   0.01076   0.12804   0.11334   0.02963   0.31597   0.15920   0.08140   0.07519   0.06247   0.00000   0.08824   0.11387   0.21318   0.67412   0.59014   0.15909   0.02563   0.08659   0.09659   0.20218   0.09958   0.69503   0.03253   0.01154   0.04127   0.21411   0.21046   0.00000   0.02712   0.08934   0.07624   0.04737   0.63449   0.07508   0.21165   0.05804   0.13145   0.27208   0.17091   0.10176   0.00000   0.00000   0.53676   0.00000   0.38403   0.42376   0.47272   0.08905   0.20464   0.08337   0.01705   0.00000   0.02316   0.05807   0.24409   0.22569   0.00961   0.09679   0.11491   0.23848   0.08036   0.01670   0.03552   0.11320   0.08386   0.31108   0.00457   0.04967   0.00000   0.16922   0.22188   0.02708   0.28229   0.00000   0.00000   0.17452   0.00371   0.04247   0.01747   0.10194   0.13567   0.09893   0.00000   0.00000   0.03387   0.02294   0.01775   0.04751   0.08222   0.11844   0.03941   0.16837   0.01357   0.02619   0.00000   0.17117   0.20101   0.08001   0.18242   0.20599   0.05309   0.18757   0.09082   0.04061   0.16002   0.04406   0.47835   0.09899   0.00000   0.18694   0.19269   0.21019   0.00162   0.36809   0.19538   0.28843   0.00000   0.19790   0.06706   0.08329   0.09685   0.59328   0.05008   0.15507   0.03211   0.15704   0.07806   0.11227   0.31061   0.02992   0.03021   0.07433   0.14359   0.17920   0.21852   0.29857   0.08734   0.35111   0.09296   0.06325   0.00000   0.01169   0.17600   0.08488   0.09054   0.52570   0.14185   0.44801   0.35443   0.08414   0.08604   0.19224   0.19224   0.16830   0.25101   0.14900   0.11150   0.08286   0.11308   0.08134   0.10463   0.00473   0.62022   0.44989   0.50932   0.16728   0.39123   0.00000   0.00000   0.04739   0.20843   0.20698   0.29067   0.08371   0.03355   0.31380   0.08522   0.34329   0.00000   0.00000   0.07529   0.12119   0.02923   0.00000   0.20377   0.34681   0.02481   0.51126   0.07165   0.03267   0.00000   0.06386   0.03611   0.36679   0.19691   0.55827   0.21003   0.03152   0.00663   0.12647   0.07650   0.09765   0.28148   0.30316   0.10410   0.22870   0.21041   0.05887   0.03257   0.06598   0.20366   0.60861   0.14193   0.35197   0.76954   0.36191   0.24606   0.70040   0.52147   0.02373   0.51061   0.31457   0.00011   0.11075   0.09653   0.14797   0.03084   0.04542   0.02998   0.06045   0.24455   1.10291   0.51753   0.12710   0.21724   0.17250   0.07239   0.71315   0.73897   2.07298   1.34903   0.69278   0.14238   3.75866  
184 70.1971  16882.899612  x:  0.74643   0.29099   1.06135   0.60004   0.32218   0.49971   0.22418   0.34523   0.00000   0.32692   0.00000   0.32202   0.32536   0.16677   0.06968   0.19107   0.14070   0.41175   0.51435   0.11509   0.04803   0.84891   0.03566   0.79836   0.68727   0.38470   0.24476   0.06198   0.02453   0.10133   0.11891   0.10893   0.16470   0.38130   0.61392   0.11340   0.63928   0.90110   0.34085   0.00000   0.17613   0.64709   0.64975   0.20121   0.74018   0.53255   0.08151   0.34079   0.49986   0.17014   0.00000   0.39721   0.65507   0.21980   0.39660   0.24403   0.44836   0.78996   0.00000   0.26575   0.03641   0.05481   0.19645   0.54308   0.10930   0.71214   0.19063   0.12402   0.23058   0.32349   0.42307   0.15720   0.20046   0.00000   0.68925   0.01571   0.35232   0.10138   0.22383   3.39622   0.29867   0.07056   0.07097   0.74520   0.20024   0.67012   0.89357   0.37936   0.60479   0.04231   0.10838   0.15954   0.38232   0.80535   0.21572   0.00972   0.41828   0.18767   0.06504   0.00000   0.07381   0.15049   0.17752   0.18425   0.12447   0.30125   0.00000   0.11368   0.00000   0.17673   0.06588   0.10041   0.00013   0.18141   0.28107   0.02651   0.05912   0.00000   0.19617   0.16126   0.11430   0.03337   0.01538   0.17213   0.36764   0.32109   0.11111   0.14903   0.05599   0.09038   0.10769   0.18045   0.35975   0.35204   0.09946   0.12856   0.17629   0.38731   0.11675   0.07403   0.00000   0.13209   0.18766   0.41855   0.20038   0.05160   0.08010   0.19182   0.00746   0.00000   0.00883   0.05358   0.21698   0.00000   0.53036   0.11126   0.21342   0.27925   0.04348   0.04772   0.09533   0.08311   0.11329   0.04661   0.10038   0.33692   0.06776   0.00000   0.14552   0.02301   0.03301   0.15358   0.01878   0.14771   0.26430   0.01083   0.13134   0.11453   0.02998   0.32374   0.16175   0.08177   0.07754   0.06403   0.00000   0.08904   0.11559   0.21676   0.69114   0.60576   0.16156   0.02635   0.08846   0.09688   0.20634   0.09936   0.71269   0.03279   0.01192   0.04143   0.21941   0.21620   0.00000   0.02757   0.09157   0.07797   0.04814   0.65209   0.07708   0.21750   0.05946   0.13298   0.27928   0.17496   0.10158   0.00000   0.00000   0.54826   0.00000   0.39111   0.42950   0.48220   0.09016   0.21019   0.08539   0.01751   0.00000   0.02309   0.06084   0.24816   0.23249   0.01019   0.09880   0.11595   0.24438   0.08213   0.00827   0.04185   0.11457   0.08627   0.31455   0.00453   0.05167   0.00000   0.17342   0.22763   0.02758   0.28891   0.00000   0.00000   0.17135   0.00975   0.04389   0.01722   0.10612   0.14132   0.10168   0.00000   0.00000   0.03995   0.02709   0.01972   0.05059   0.07579   0.11611   0.03987   0.17379   0.01429   0.02813   0.00000   0.17463   0.20704   0.08044   0.18745   0.21149   0.05318   0.19279   0.09152   0.04234   0.16600   0.04845   0.48716   0.10468   0.00000   0.19257   0.19807   0.21607   0.00238   0.37320   0.19984   0.29614   0.00000   0.20397   0.06864   0.08456   0.10028   0.60978   0.05105   0.15830   0.03272   0.16142   0.08040   0.11352   0.31780   0.03111   0.03142   0.07458   0.14634   0.18443   0.22273   0.30521   0.08644   0.35732   0.09506   0.06438   0.00000   0.01180   0.18016   0.08655   0.09316   0.53741   0.14567   0.45393   0.36132   0.08622   0.08646   0.19746   0.19685   0.17306   0.25649   0.15192   0.11297   0.08492   0.11333   0.08336   0.10720   0.00287   0.63727   0.46094   0.52605   0.16933   0.41235   0.00000   0.00000   0.05120   0.21622   0.21490   0.29871   0.08395   0.02426   0.32642   0.07283   0.36122   0.00000   0.00000   0.07649   0.12259   0.02974   0.00000   0.20763   0.35631   0.02143   0.52429   0.07369   0.03329   0.00000   0.06457   0.03497   0.37202   0.20319   0.57218   0.21546   0.03238   0.00699   0.12732   0.07836   0.09938   0.28890   0.31139   0.10483   0.23295   0.21314   0.05969   0.03348   0.06730   0.20842   0.62323   0.14649   0.36006   0.78909   0.37370   0.25112   0.71797   0.53416   0.02473   0.52560   0.32013   0.00111   0.11228   0.09889   0.15246   0.03128   0.04732   0.03043   0.06231   0.24877   1.13346   0.53071   0.12870   0.22309   0.17690   0.07253   0.73108   0.75963   2.07251   1.33554   0.76063   0.14268   3.75033  
185 117.2259  16882.341919  x:  0.75448   0.29411   1.07278   0.60565   0.32374   0.50384   0.22560   0.34880   0.00000   0.32924   0.00000   0.32407   0.32937   0.16789   0.06937   0.19255   0.14178   0.41477   0.51901   0.11574   0.04755   0.85693   0.03531   0.80588   0.69382   0.38635   0.24672   0.06143   0.02320   0.10193   0.11944   0.10980   0.16639   0.38352   0.61959   0.11360   0.64519   0.90965   0.34321   0.00000   0.17742   0.65300   0.65610   0.20313   0.74718   0.53831   0.08250   0.34319   0.50464   0.17110   0.00000   0.40076   0.66132   0.22179   0.40101   0.24547   0.45224   0.79788   0.00000   0.26800   0.03670   0.05548   0.19837   0.54793   0.11006   0.71926   0.19291   0.12500   0.23290   0.32630   0.42713   0.15873   0.20229   0.00000   0.69579   0.01532   0.35436   0.10098   0.22554   3.45543   0.29924   0.07116   0.07154   0.75177   0.19995   0.67600   0.90222   0.38230   0.61036   0.04247   0.10949   0.15965   0.38562   0.81329   0.21751   0.01017   0.42097   0.18977   0.06429   0.00000   0.07378   0.15033   0.17945   0.18564   0.12503   0.30411   0.00000   0.11440   0.00000   0.17821   0.06644   0.10105   0.00000   0.18316   0.28380   0.02661   0.06026   0.00000   0.19791   0.16241   0.11456   0.03333   0.01384   0.17349   0.37055   0.32434   0.11169   0.15011   0.05659   0.09085   0.10814   0.18261   0.36222   0.35498   0.09930   0.12876   0.17745   0.39002   0.11706   0.07344   0.00000   0.13238   0.18961   0.42276   0.20247   0.05199   0.08115   0.19358   0.01143   0.00000   0.00883   0.05431   0.21912   0.00000   0.53478   0.11226   0.21580   0.28225   0.04425   0.04847   0.09625   0.08387   0.11399   0.04729   0.09978   0.33902   0.06870   0.00000   0.14619   0.02336   0.03373   0.15453   0.01889   0.14821   0.26670   0.01085   0.13244   0.11516   0.03019   0.32667   0.16278   0.08220   0.07836   0.06469   0.00000   0.08945   0.11628   0.21812   0.69774   0.61187   0.16266   0.02660   0.08929   0.09725   0.20801   0.09965   0.71958   0.03291   0.01220   0.04143   0.22135   0.21833   0.00000   0.02775   0.09261   0.07871   0.04854   0.65889   0.07782   0.21963   0.06000   0.13365   0.28200   0.17646   0.10191   0.00000   0.00000   0.55271   0.00000   0.39385   0.43181   0.48589   0.09076   0.21218   0.08628   0.01767   0.00000   0.02312   0.06223   0.24983   0.23494   0.01041   0.09976   0.11660   0.24656   0.08301   0.00740   0.04409   0.11524   0.08722   0.31604   0.00463   0.05244   0.00000   0.17489   0.22975   0.02924   0.29132   0.00000   0.00000   0.17037   0.00770   0.04302   0.01741   0.10787   0.14324   0.10270   0.00000   0.00000   0.04211   0.02793   0.02051   0.05182   0.07398   0.11560   0.04001   0.17556   0.01462   0.02876   0.00000   0.17581   0.20914   0.08103   0.18922   0.21348   0.05325   0.19471   0.09226   0.04311   0.16810   0.05052   0.49063   0.10693   0.00000   0.19456   0.19991   0.21818   0.00271   0.37526   0.20150   0.29900   0.00000   0.20618   0.06922   0.08517   0.10170   0.61614   0.05143   0.15942   0.03305   0.16294   0.08134   0.11423   0.32054   0.03139   0.03187   0.07502   0.14740   0.18626   0.22439   0.30779   0.08644   0.35977   0.09593   0.06509   0.00000   0.01187   0.18175   0.08739   0.09419   0.54194   0.14699   0.45630   0.36399   0.08708   0.08681   0.19940   0.19846   0.17489   0.25862   0.15306   0.11379   0.08582   0.11367   0.08428   0.10824   0.00259   0.64391   0.46527   0.53253   0.16993   0.42035   0.00000   0.00000   0.05275   0.21902   0.21787   0.30176   0.08429   0.02163   0.33120   0.06931   0.36793   0.00000   0.00000   0.07690   0.12337   0.02998   0.00000   0.20921   0.35999   0.02034   0.52935   0.07448   0.03355   0.00000   0.06490   0.03493   0.37408   0.20559   0.57762   0.21750   0.03271   0.00714   0.12783   0.07906   0.10021   0.29166   0.31447   0.10533   0.23460   0.21420   0.06033   0.03380   0.06784   0.21029   0.62890   0.14805   0.36311   0.79668   0.37816   0.25303   0.72480   0.53906   0.02490   0.53134   0.32225   0.00142   0.11303   0.09995   0.15404   0.03149   0.04800   0.03066   0.06308   0.25039   1.14538   0.53582   0.12949   0.22518   0.17844   0.07289   0.73805   0.76769   2.07271   1.32955   0.78794   0.14277   3.74707  
186 605.9219  16880.419335  x:  0.80665   0.31389   1.14688   0.64187   0.33413   0.53076   0.23424   0.37142   0.00000   0.34426   0.00000   0.33736   0.35347   0.17502   0.07219   0.20252   0.14873   0.43420   0.54885   0.12175   0.04995   0.90903   0.03538   0.85486   0.73635   0.39853   0.25906   0.05636   0.00000   0.10682   0.12485   0.11387   0.17525   0.39815   0.65598   0.11488   0.68334   0.96507   0.35853   0.00000   0.18502   0.69111   0.69686   0.21439   0.79217   0.57470   0.08720   0.35850   0.53498   0.17663   0.00000   0.42328   0.70161   0.23338   0.42825   0.25440   0.47715   0.84908   0.00000   0.28266   0.04047   0.05931   0.20934   0.57897   0.11609   0.76500   0.20561   0.12938   0.24622   0.34365   0.45243   0.16728   0.21272   0.00000   0.73785   0.01371   0.36804   0.09913   0.23731   3.84148   0.30331   0.07586   0.07509   0.79460   0.19883   0.71448   0.95845   0.40163   0.64642   0.04419   0.11633   0.16075   0.40681   0.86456   0.22990   0.01372   0.43787   0.20214   0.06380   0.00000   0.07789   0.15072   0.19139   0.19521   0.12785   0.32100   0.00000   0.12141   0.00000   0.18644   0.06989   0.10665   0.00008   0.19290   0.30036   0.02738   0.06586   0.00000   0.20804   0.17047   0.12154   0.03638   0.02349   0.18072   0.38903   0.34399   0.11774   0.15730   0.06054   0.09460   0.11380   0.19482   0.37809   0.37340   0.10095   0.13451   0.18637   0.40784   0.12449   0.07713   0.00000   0.13634   0.20055   0.44907   0.21412   0.05656   0.08827   0.20342   0.01097   0.00000   0.01418   0.06041   0.23112   0.00000   0.56320   0.12135   0.22998   0.30215   0.04710   0.05207   0.10262   0.08871   0.12052   0.05005   0.10134   0.35383   0.07218   0.00000   0.15174   0.02222   0.03642   0.16056   0.01988   0.15331   0.28126   0.01141   0.13783   0.12115   0.03227   0.34476   0.16998   0.08772   0.08254   0.06908   0.00000   0.09333   0.12114   0.22693   0.74026   0.65161   0.17117   0.02776   0.09540   0.10233   0.21943   0.10555   0.76437   0.03404   0.01522   0.04129   0.23281   0.23108   0.00000   0.02917   0.10035   0.08393   0.05186   0.70234   0.08217   0.23217   0.06342   0.13908   0.29887   0.18558   0.10821   0.00000   0.00000   0.58137   0.00000   0.41168   0.44764   0.50972   0.09621   0.22337   0.09264   0.01861   0.00000   0.02412   0.07298   0.26149   0.24871   0.01131   0.10734   0.12326   0.25980   0.09053   0.03709   0.05219   0.12116   0.09318   0.32717   0.00614   0.05635   0.00000   0.18292   0.24191   0.03321   0.30697   0.00000   0.00000   0.16943   0.02163   0.04396   0.01879   0.11900   0.15294   0.10846   0.00000   0.00000   0.05068   0.02273   0.02219   0.05656   0.07218   0.11660   0.04112   0.18370   0.01487   0.02955   0.00000   0.18234   0.22031   0.08868   0.19900   0.22497   0.05415   0.20673   0.09975   0.04787   0.17908   0.06439   0.51348   0.11986   0.00000   0.20534   0.20954   0.23011   0.00443   0.38944   0.21141   0.31615   0.00000   0.21873   0.07251   0.09019   0.11062   0.65657   0.05368   0.16561   0.03589   0.17120   0.08728   0.12093   0.33776   0.03084   0.03410   0.08119   0.15438   0.19631   0.23541   0.32457   0.09019   0.37617   0.10186   0.07168   0.00000   0.01264   0.19158   0.09419   0.10068   0.57102   0.15411   0.47257   0.38123   0.09271   0.09098   0.21111   0.20736   0.18642   0.27248   0.16081   0.12137   0.09227   0.11855   0.09098   0.11509   0.00477   0.68668   0.49340   0.57376   0.17228   0.46913   0.00000   0.00000   0.05832   0.23508   0.23583   0.32068   0.08890   0.02259   0.36022   0.06728   0.40803   0.00000   0.00000   0.07954   0.13074   0.03192   0.00000   0.22030   0.38374   0.01596   0.56206   0.07935   0.03552   0.00000   0.06770   0.03882   0.38802   0.22071   0.61305   0.23001   0.03478   0.00805   0.13320   0.08328   0.10682   0.30826   0.33306   0.11068   0.24532   0.22124   0.06711   0.03551   0.07156   0.22241   0.66553   0.15618   0.38206   0.84570   0.40559   0.26486   0.76883   0.57038   0.02394   0.56751   0.33566   0.00141   0.11942   0.10759   0.16218   0.03342   0.05092   0.03259   0.06782   0.26055   1.22277   0.56871   0.13637   0.23702   0.18695   0.07841   0.78292   0.81985   2.07764   1.28534   0.97153   0.14338   3.72575  
187 478.3291  16878.288999  x:  0.83786   0.32537   1.19128   0.66350   0.34098   0.54730   0.23898   0.38468   0.00000   0.35346   0.00000   0.34568   0.36649   0.17968   0.07777   0.20897   0.15309   0.44612   0.56663   0.12703   0.05542   0.94037   0.03739   0.88442   0.76194   0.40771   0.26686   0.05985   0.00343   0.11169   0.13065   0.11540   0.17931   0.40775   0.67765   0.11606   0.70620   0.99833   0.36811   0.00000   0.18926   0.71391   0.72098   0.22030   0.81888   0.59575   0.08871   0.36781   0.55273   0.17973   0.00000   0.43655   0.72562   0.23946   0.44349   0.25965   0.49198   0.87964   0.00000   0.29156   0.04351   0.06128   0.21496   0.59736   0.12055   0.79203   0.21174   0.13097   0.25308   0.35362   0.46697   0.17151   0.21788   0.00000   0.76288   0.01411   0.37707   0.09928   0.24535   4.07457   0.30654   0.07937   0.07712   0.82072   0.19952   0.73811   0.99245   0.41379   0.66823   0.04595   0.12026   0.16230   0.41949   0.89513   0.23753   0.01558   0.44766   0.20864   0.06782   0.00000   0.08392   0.15318   0.19835   0.20182   0.12973   0.33012   0.00000   0.12723   0.00000   0.19082   0.07217   0.11114   0.00088   0.19778   0.30952   0.02822   0.06749   0.00000   0.21355   0.17601   0.12928   0.03806   0.02739   0.18446   0.40014   0.35472   0.12309   0.16205   0.06292   0.09781   0.11930   0.20093   0.38791   0.38420   0.10480   0.14163   0.19305   0.41923   0.13274   0.08468   0.00000   0.14061   0.20593   0.46408   0.21968   0.05980   0.09153   0.20821   0.01201   0.00000   0.01575   0.06274   0.23697   0.00000   0.58023   0.12812   0.23730   0.31428   0.04676   0.05257   0.10648   0.09170   0.12578   0.05016   0.10695   0.36404   0.07284   0.00000   0.15666   0.02133   0.03637   0.16472   0.02093   0.15847   0.28945   0.01226   0.14029   0.12627   0.03380   0.35514   0.17510   0.09324   0.08473   0.07137   0.00000   0.09709   0.12494   0.23271   0.76558   0.67553   0.17746   0.02836   0.09929   0.10743   0.22680   0.11189   0.79129   0.03490   0.01752   0.04190   0.23918   0.23802   0.00000   0.03020   0.10497   0.08719   0.05449   0.72781   0.08435   0.23884   0.06562   0.14373   0.30833   0.19081   0.11478   0.00000   0.00000   0.59866   0.00000   0.42295   0.45840   0.52421   0.10053   0.22908   0.09644   0.01919   0.00000   0.02534   0.07893   0.26914   0.25539   0.01123   0.11225   0.12888   0.26723   0.09368   0.02843   0.04383   0.12468   0.09417   0.33533   0.00714   0.05712   0.00000   0.18688   0.24847   0.03616   0.31593   0.00000   0.00000   0.17355   0.02446   0.04448   0.02014   0.12487   0.15706   0.11120   0.00000   0.00000   0.04974   0.01847   0.02462   0.05484   0.08078   0.12151   0.04370   0.18664   0.01764   0.02957   0.00000   0.18620   0.22541   0.09511   0.20384   0.23096   0.05580   0.21348   0.10548   0.04955   0.18338   0.07022   0.52769   0.12467   0.00000   0.21032   0.21401   0.23611   0.00508   0.39909   0.21698   0.32547   0.00000   0.22476   0.07460   0.09406   0.11492   0.68012   0.05507   0.16920   0.03795   0.17522   0.09038   0.12642   0.34785   0.02934   0.03505   0.08684   0.15896   0.20119   0.24250   0.33482   0.09551   0.38664   0.10540   0.07622   0.00000   0.01345   0.19716   0.09874   0.10405   0.58848   0.15761   0.48365   0.39191   0.09575   0.09495   0.21749   0.21203   0.19291   0.28092   0.16593   0.12722   0.09605   0.12378   0.09501   0.11908   0.00801   0.71197   0.51019   0.59743   0.17313   0.49468   0.00000   0.00000   0.05474   0.24261   0.24491   0.33129   0.09334   0.02721   0.37504   0.08166   0.42812   0.00000   0.00000   0.08241   0.13670   0.03315   0.00000   0.22776   0.39785   0.01567   0.58156   0.08200   0.03688   0.00000   0.07041   0.04375   0.39725   0.22922   0.63449   0.23710   0.03597   0.00850   0.13839   0.08591   0.11145   0.31735   0.34324   0.11559   0.25204   0.22589   0.07218   0.03643   0.07412   0.22946   0.68750   0.15978   0.39299   0.87495   0.42082   0.27183   0.79510   0.58898   0.02213   0.58833   0.34378   0.00000   0.12431   0.11218   0.16569   0.03489   0.05127   0.03394   0.06968   0.26648   1.26923   0.58829   0.14167   0.24311   0.19130   0.08374   0.80965   0.85107   2.08259   1.25708   1.08442   0.14343   3.71282  
188 372.6839  16877.213763  x:  0.86191   0.33378   1.22555   0.68025   0.34842   0.56151   0.24212   0.39479   0.00000   0.36160   0.00000   0.35381   0.37472   0.18443   0.08517   0.21485   0.15725   0.45690   0.58053   0.13263   0.06199   0.96477   0.04066   0.90752   0.78184   0.41866   0.27342   0.06892   0.00259   0.11628   0.13657   0.11656   0.18218   0.41807   0.69471   0.11884   0.72419   1.02439   0.37707   0.00000   0.19309   0.73200   0.73948   0.22433   0.83935   0.61099   0.08861   0.37616   0.56620   0.18287   0.00000   0.44699   0.74428   0.24369   0.45380   0.26428   0.50374   0.90315   0.00000   0.29872   0.04529   0.06338   0.21904   0.61174   0.12469   0.81240   0.21532   0.13270   0.25774   0.36161   0.47796   0.17442   0.22091   0.00000   0.78213   0.01694   0.38648   0.10303   0.25418   4.25687   0.31139   0.08282   0.07869   0.84210   0.20397   0.75798   1.01954   0.42485   0.68582   0.04826   0.12336   0.16624   0.42959   0.91874   0.24343   0.01588   0.45512   0.21253   0.07538   0.00000   0.08926   0.15916   0.20341   0.20848   0.13354   0.33689   0.00000   0.13222   0.00000   0.19478   0.07480   0.11526   0.00161   0.20133   0.31596   0.02993   0.06796   0.00000   0.21814   0.18138   0.13680   0.04007   0.02217   0.18846   0.40982   0.36200   0.12814   0.16666   0.06460   0.10185   0.12505   0.20477   0.39708   0.39311   0.11176   0.15021   0.19974   0.43012   0.14076   0.09309   0.00000   0.14630   0.20936   0.47492   0.22277   0.06132   0.09181   0.21160   0.01109   0.00000   0.01010   0.06133   0.24080   0.00000   0.59400   0.13291   0.24152   0.32315   0.05047   0.05446   0.10954   0.09454   0.13055   0.05336   0.11612   0.37441   0.07389   0.00000   0.16357   0.02963   0.03919   0.17025   0.02189   0.16607   0.29573   0.01373   0.14320   0.13113   0.03420   0.36322   0.18095   0.09919   0.08769   0.07295   0.00000   0.10163   0.13000   0.23922   0.78509   0.69384   0.18336   0.03005   0.10225   0.11274   0.23296   0.11801   0.81206   0.03471   0.01734   0.04419   0.24457   0.24315   0.00000   0.03035   0.10711   0.08968   0.05738   0.74666   0.08592   0.24347   0.06802   0.14973   0.31482   0.19513   0.12095   0.00000   0.00000   0.61301   0.00000   0.43385   0.47005   0.53653   0.10416   0.23333   0.09873   0.01972   0.00000   0.02502   0.07991   0.27628   0.26014   0.01310   0.11563   0.13481   0.27284   0.09522   0.03376   0.04921   0.13105   0.09861   0.34451   0.00660   0.05883   0.00000   0.19013   0.25338   0.03177   0.32266   0.00000   0.00000   0.18453   0.01791   0.04836   0.01763   0.12654   0.15973   0.11370   0.00000   0.00000   0.04442   0.02884   0.01413   0.05447   0.08632   0.13001   0.04355   0.18847   0.00505   0.03288   0.00000   0.19134   0.22860   0.09826   0.20739   0.23519   0.05923   0.21849   0.10831   0.05093   0.18483   0.06885   0.54025   0.12378   0.00000   0.21349   0.21758   0.24031   0.00748   0.40975   0.22208   0.33211   0.00000   0.22816   0.07742   0.09761   0.11677   0.69732   0.05747   0.17366   0.03957   0.17827   0.09215   0.13154   0.35600   0.03343   0.03765   0.09085   0.16342   0.20450   0.24909   0.34325   0.10206   0.39638   0.10819   0.07873   0.00000   0.01468   0.20160   0.10173   0.10601   0.60265   0.16044   0.49585   0.40167   0.09783   0.09970   0.22190   0.21656   0.19711   0.28786   0.17079   0.13179   0.09818   0.13016   0.09736   0.12188   0.00952   0.73063   0.52281   0.61352   0.17459   0.50779   0.00000   0.00000   0.05564   0.24502   0.24844   0.33852   0.09764   0.02540   0.38199   0.08417   0.43729   0.00000   0.00000   0.08698   0.14170   0.03361   0.00000   0.23418   0.40835   0.01814   0.59642   0.08334   0.03785   0.00000   0.07443   0.04767   0.40679   0.23442   0.65135   0.24231   0.03662   0.00837   0.14479   0.08890   0.11487   0.32391   0.35028   0.12076   0.25837   0.23114   0.07467   0.03858   0.07690   0.23433   0.70494   0.16204   0.40179   0.89763   0.43096   0.27809   0.81544   0.60364   0.02067   0.60337   0.35182   0.00533   0.12894   0.11511   0.17002   0.03540   0.05458   0.03443   0.07088   0.27113   1.30522   0.60348   0.14610   0.24774   0.19502   0.08825   0.83025   0.87511   2.08582   1.24538   1.16339   0.14403   3.70257  
189 188.7604  16876.639086  x:  0.87874   0.33942   1.24956   0.69200   0.35459   0.57211   0.24403   0.40180   0.00000   0.36772   0.00000   0.36027   0.37963   0.18813   0.09086   0.21910   0.16026   0.46517   0.59030   0.13679   0.06674   0.98191   0.04321   0.92377   0.79576   0.42799   0.27822   0.07544   0.00343   0.11957   0.14096   0.11735   0.18407   0.42660   0.70679   0.12159   0.73692   1.04283   0.38405   0.00000   0.19605   0.74489   0.75239   0.22692   0.85360   0.62117   0.08796   0.38255   0.57549   0.18540   0.00000   0.45438   0.75740   0.24643   0.46033   0.26776   0.51210   0.91956   0.00000   0.30379   0.04605   0.06488   0.22176   0.62187   0.12764   0.82641   0.21730   0.13415   0.26073   0.36731   0.48553   0.17630   0.22259   0.00000   0.79554   0.01954   0.39415   0.10725   0.26152   4.38606   0.31579   0.08525   0.07949   0.85765   0.20882   0.77263   1.03891   0.43327   0.69841   0.04981   0.12529   0.17017   0.43671   0.93527   0.24758   0.01558   0.46029   0.21461   0.08158   0.00000   0.09249   0.16487   0.20654   0.21349   0.13708   0.34147   0.00000   0.13547   0.00000   0.19774   0.07656   0.11805   0.00187   0.20371   0.32015   0.03097   0.06804   0.00000   0.22146   0.18536   0.14213   0.04085   0.01966   0.19166   0.41707   0.36661   0.13163   0.17008   0.06542   0.10487   0.12922   0.20697   0.40421   0.39958   0.11767   0.15677   0.20468   0.43862   0.14637   0.09923   0.00000   0.15096   0.21143   0.48212   0.22448   0.06235   0.09178   0.21415   0.01038   0.00000   0.00841   0.06074   0.24337   0.00000   0.60392   0.13570   0.24393   0.32887   0.05339   0.05611   0.11154   0.09650   0.13379   0.05584   0.12390   0.38258   0.07446   0.00000   0.16901   0.03350   0.04081   0.17475   0.02181   0.17236   0.30004   0.01377   0.14550   0.13450   0.03432   0.36879   0.18554   0.10330   0.08980   0.07404   0.00000   0.10486   0.13408   0.24443   0.79871   0.70646   0.18762   0.03081   0.10404   0.11655   0.23731   0.12221   0.82652   0.03489   0.01661   0.04612   0.24842   0.24657   0.00000   0.03062   0.10816   0.09128   0.05942   0.75943   0.08685   0.24646   0.06959   0.15447   0.31898   0.19817   0.12523   0.00000   0.00000   0.62351   0.00000   0.44241   0.47972   0.54566   0.10656   0.23626   0.10004   0.01983   0.00000   0.02506   0.07920   0.28173   0.26321   0.01401   0.11764   0.13915   0.27670   0.09598   0.04081   0.05626   0.13627   0.10258   0.35228   0.00628   0.06042   0.00000   0.19263   0.25683   0.02715   0.32744   0.00000   0.00000   0.19539   0.01305   0.05218   0.01741   0.12666   0.16095   0.11591   0.00000   0.00000   0.04030   0.03830   0.01677   0.05778   0.08919   0.13725   0.04471   0.19021   0.01971   0.03791   0.00000   0.19569   0.23091   0.09977   0.20982   0.23805   0.06202   0.22174   0.10979   0.05149   0.18530   0.06625   0.54980   0.12185   0.00000   0.21547   0.22017   0.24309   0.00838   0.41854   0.22572   0.33650   0.00000   0.23004   0.07945   0.09992   0.11760   0.70887   0.05946   0.17735   0.04041   0.18036   0.09316   0.13514   0.36182   0.03691   0.03885   0.09316   0.16673   0.20666   0.25400   0.34923   0.10701   0.40394   0.10994   0.07997   0.00000   0.01512   0.20465   0.10353   0.10714   0.61286   0.16249   0.50603   0.40913   0.09901   0.10333   0.22475   0.22005   0.19958   0.29280   0.17436   0.13473   0.09935   0.13513   0.09866   0.12369   0.00994   0.74323   0.53143   0.62363   0.17599   0.51381   0.00000   0.00000   0.05889   0.24540   0.24944   0.34308   0.10065   0.02506   0.38488   0.08207   0.44079   0.00000   0.00000   0.09002   0.14500   0.03396   0.00000   0.23870   0.41536   0.02065   0.60664   0.08376   0.03834   0.00000   0.07749   0.04994   0.41456   0.23730   0.66318   0.24573   0.03678   0.00784   0.14979   0.09099   0.11701   0.32828   0.35482   0.12455   0.26327   0.23554   0.07566   0.03964   0.07871   0.23751   0.71737   0.16340   0.40814   0.91355   0.43725   0.28285   0.82969   0.61404   0.01958   0.61333   0.35809   0.00880   0.13207   0.11673   0.17283   0.03561   0.05702   0.03470   0.07189   0.27436   1.33052   0.61413   0.14908   0.25095   0.19775   0.09117   0.84465   0.89194   2.08800   1.23999   1.21702   0.14456   3.69523  
190 296.5066  16876.103468  x:  0.89195   0.34316   1.26847   0.70124   0.36159   0.58185   0.24472   0.40704   0.00000   0.37332   0.00000   0.36703   0.38140   0.19150   0.09486   0.22219   0.16235   0.47319   0.59789   0.13963   0.06931   0.99538   0.04481   0.93659   0.80645   0.43887   0.28212   0.07626   0.00489   0.12137   0.14381   0.11785   0.18521   0.43622   0.71649   0.12545   0.74711   1.05772   0.39109   0.00000   0.19896   0.75548   0.76242   0.22843   0.86452   0.62794   0.08603   0.38881   0.58235   0.18807   0.00000   0.46032   0.76782   0.24803   0.46374   0.27099   0.51886   0.93226   0.00000   0.30776   0.04524   0.06572   0.22348   0.62986   0.12954   0.83668   0.21763   0.13584   0.26244   0.37195   0.49108   0.17736   0.22285   0.00000   0.80577   0.02188   0.40246   0.11403   0.26977   4.49195   0.32138   0.08674   0.07896   0.87116   0.21644   0.78576   1.05499   0.44117   0.70870   0.05012   0.12587   0.17582   0.44216   0.94823   0.25094   0.01430   0.46421   0.21451   0.08662   0.00000   0.09258   0.17213   0.20745   0.21746   0.14128   0.34463   0.00000   0.13670   0.00000   0.20025   0.07700   0.11931   0.00129   0.20535   0.32264   0.03064   0.06789   0.00000   0.22413   0.18838   0.14525   0.03880   0.02151   0.19474   0.42368   0.36910   0.13343   0.17265   0.06493   0.10674   0.13177   0.20737   0.41137   0.40506   0.12317   0.16158   0.20833   0.44706   0.14939   0.10305   0.00000   0.15537   0.21230   0.48673   0.22495   0.06354   0.09242   0.21681   0.01065   0.00000   0.01840   0.06355   0.24532   0.00000   0.61230   0.13628   0.24476   0.33166   0.05370   0.05710   0.11249   0.09753   0.13537   0.05614   0.13148   0.39064   0.07401   0.00000   0.17322   0.02721   0.03925   0.17886   0.02011   0.17815   0.30305   0.01145   0.14773   0.13624   0.03456   0.37284   0.18949   0.10506   0.09065   0.07485   0.00000   0.10630   0.13762   0.24943   0.80923   0.71559   0.19054   0.02958   0.10453   0.11885   0.24037   0.12417   0.83752   0.03674   0.01531   0.04750   0.25137   0.24874   0.00000   0.03162   0.10837   0.09202   0.06043   0.76828   0.08704   0.24820   0.06989   0.15836   0.32134   0.20038   0.12751   0.00000   0.00000   0.63271   0.00000   0.45104   0.49074   0.55398   0.10770   0.23841   0.10050   0.01923   0.00000   0.02662   0.07619   0.28690   0.26484   0.01240   0.11814   0.14190   0.27951   0.09576   0.03935   0.06272   0.13986   0.10531   0.36139   0.00681   0.06182   0.00000   0.19523   0.25956   0.02361   0.33168   0.00000   0.00000   0.21028   0.01181   0.05638   0.02303   0.12468   0.15978   0.11893   0.00000   0.00000   0.04147   0.04242   0.02821   0.06666   0.08733   0.14432   0.04248   0.19132   0.01436   0.03307   0.00000   0.20020   0.23219   0.09953   0.21170   0.23997   0.06402   0.22331   0.11052   0.05044   0.18512   0.06291   0.55909   0.11926   0.00000   0.21665   0.22242   0.24496   0.00541   0.42821   0.22832   0.33930   0.00000   0.23063   0.08038   0.10062   0.11773   0.71660   0.06115   0.18100   0.03994   0.18182   0.09353   0.13734   0.36650   0.03818   0.03666   0.09331   0.16926   0.20801   0.25806   0.35379   0.11034   0.41149   0.11054   0.07975   0.00000   0.01392   0.20676   0.10423   0.10764   0.62142   0.16424   0.51771   0.41624   0.09917   0.10603   0.22637   0.22323   0.20027   0.29665   0.17702   0.13600   0.09972   0.13902   0.09897   0.12471   0.00858   0.75186   0.53764   0.62847   0.17801   0.51078   0.00000   0.00000   0.06618   0.24317   0.24698   0.34536   0.10231   0.03012   0.38264   0.07469   0.43664   0.00000   0.00000   0.09019   0.14652   0.03459   0.00000   0.24182   0.41970   0.02357   0.61399   0.08277   0.03833   0.00000   0.07930   0.04979   0.42310   0.23753   0.67224   0.24766   0.03622   0.00661   0.15381   0.09188   0.11779   0.33115   0.35749   0.12716   0.26800   0.24055   0.07465   0.03833   0.07910   0.23955   0.72757   0.16388   0.41349   0.92611   0.44014   0.28737   0.84081   0.62246   0.01848   0.61959   0.36424   0.00690   0.13346   0.11695   0.17321   0.03592   0.05709   0.03516   0.07321   0.27668   1.35063   0.62248   0.15061   0.25335   0.20004   0.09224   0.85586   0.90515   2.08984   1.23681   1.26117   0.14463   3.68903  
191 102.1641  16875.545510  x:  0.90369   0.34568   1.28537   0.70944   0.36988   0.59185   0.24436   0.41133   0.00000   0.37900   0.00000   0.37464   0.38088   0.19461   0.09636   0.22429   0.16354   0.48175   0.60440   0.14082   0.06911   1.00730   0.04502   0.94796   0.81555   0.45176   0.28540   0.07177   0.00378   0.12163   0.14483   0.11829   0.18592   0.44751   0.72527   0.13038   0.75625   1.07137   0.39891   0.00000   0.20211   0.76536   0.77126   0.22943   0.87390   0.63266   0.08305   0.39565   0.58794   0.19107   0.00000   0.46573   0.77720   0.24902   0.46503   0.27436   0.52507   0.94331   0.00000   0.31130   0.04348   0.06628   0.22477   0.63696   0.13057   0.84496   0.21686   0.13795   0.26346   0.37620   0.49556   0.17804   0.22206   0.00000   0.81443   0.02310   0.41189   0.12317   0.27936   4.59169   0.32816   0.08796   0.07769   0.88441   0.22671   0.79893   1.07011   0.44921   0.71804   0.04972   0.12588   0.18323   0.44659   0.95973   0.25435   0.01275   0.46756   0.21256   0.08951   0.00000   0.08972   0.18050   0.20621   0.22020   0.14579   0.34697   0.00000   0.13615   0.00000   0.20259   0.07683   0.11936   0.00168   0.20694   0.32424   0.03021   0.06885   0.00000   0.22641   0.19048   0.14581   0.03880   0.02377   0.19775   0.43040   0.37032   0.13360   0.17453   0.06422   0.10756   0.13255   0.20626   0.41921   0.41024   0.12727   0.16392   0.21055   0.45604   0.14957   0.10403   0.00000   0.15933   0.21250   0.48973   0.22487   0.06379   0.09223   0.21866   0.01143   0.00000   0.01363   0.06400   0.24673   0.00000   0.62030   0.13623   0.24454   0.33202   0.05183   0.05712   0.11292   0.09797   0.13544   0.05472   0.13772   0.39909   0.07384   0.00000   0.17622   0.02151   0.03782   0.18237   0.02163   0.18277   0.30536   0.01359   0.15077   0.13659   0.03501   0.37635   0.19274   0.10480   0.09080   0.07552   0.00000   0.10609   0.14011   0.25431   0.81826   0.72254   0.19225   0.02924   0.10483   0.11949   0.24248   0.12390   0.84675   0.03908   0.01409   0.04833   0.25373   0.25031   0.00000   0.03223   0.10855   0.09232   0.06070   0.77483   0.08704   0.24937   0.06947   0.16097   0.32266   0.20204   0.12777   0.00000   0.00000   0.64177   0.00000   0.46021   0.50384   0.56264   0.10810   0.24026   0.10092   0.01945   0.00000   0.02776   0.07253   0.29255   0.26589   0.01160   0.11774   0.14285   0.28185   0.09637   0.03495   0.06456   0.14088   0.10639   0.37226   0.00606   0.06220   0.00000   0.19797   0.26176   0.02122   0.33601   0.00000   0.00000   0.22726   0.01126   0.05945   0.02055   0.12105   0.15654   0.12191   0.00000   0.00000   0.04910   0.03627   0.01644   0.06903   0.07972   0.15108   0.04240   0.19329   0.01827   0.02987   0.00000   0.20445   0.23362   0.09809   0.21345   0.24162   0.06477   0.22330   0.11198   0.04920   0.18544   0.06128   0.56924   0.11835   0.00000   0.21789   0.22474   0.24661   0.00214   0.43961   0.23087   0.34124   0.00000   0.23115   0.08061   0.10025   0.11837   0.72197   0.06255   0.18446   0.03898   0.18313   0.09400   0.13821   0.37068   0.03769   0.03463   0.09169   0.17110   0.20904   0.26151   0.35742   0.11146   0.41970   0.11074   0.07894   0.00000   0.01352   0.20875   0.10432   0.10836   0.62956   0.16600   0.53165   0.42359   0.09923   0.10786   0.22738   0.22624   0.19973   0.29987   0.17875   0.13602   0.10003   0.14138   0.09909   0.12545   0.00621   0.75811   0.54267   0.62932   0.18132   0.49987   0.00000   0.00000   0.07025   0.23943   0.24199   0.34614   0.10277   0.03517   0.37631   0.07025   0.42600   0.00000   0.00000   0.08872   0.14658   0.03489   0.00000   0.24391   0.42208   0.02647   0.61965   0.08166   0.03883   0.00000   0.07993   0.04741   0.43309   0.23571   0.67984   0.24861   0.03631   0.00684   0.15655   0.09202   0.11780   0.33331   0.35917   0.12874   0.27297   0.24654   0.07268   0.03780   0.07901   0.24130   0.73703   0.16384   0.41870   0.93730   0.44061   0.29215   0.85060   0.63011   0.01740   0.62344   0.37101   0.00214   0.13352   0.11678   0.17262   0.03665   0.05565   0.03571   0.07431   0.27843   1.36882   0.62984   0.15096   0.25543   0.20219   0.09168   0.86569   0.91689   2.09171   1.23333   1.30490   0.14450   3.68297  
192 87.0825  16875.118724  x:  0.91325   0.34696   1.29916   0.71605   0.37817   0.60095   0.24314   0.41441   0.00000   0.38411   0.00000   0.38197   0.37893   0.19705   0.09466   0.22531   0.16384   0.48973   0.60941   0.14004   0.06613   1.01689   0.04379   0.95714   0.82249   0.46445   0.28784   0.06714   0.00367   0.12108   0.14421   0.11903   0.18647   0.45859   0.73247   0.13530   0.76362   1.08275   0.40651   0.00000   0.20508   0.77378   0.77845   0.23035   0.88124   0.63544   0.08002   0.40232   0.59206   0.19400   0.00000   0.47025   0.78495   0.24987   0.46480   0.27757   0.53031   0.95205   0.00000   0.31442   0.04238   0.06708   0.22603   0.64272   0.13102   0.85088   0.21581   0.14033   0.26420   0.37983   0.49887   0.17874   0.22075   0.00000   0.82098   0.02231   0.42080   0.13260   0.28856   4.67867   0.33467   0.08976   0.07701   0.89607   0.23736   0.81064   1.08295   0.45619   0.72553   0.04986   0.12656   0.19103   0.44954   0.96910   0.25796   0.01220   0.47024   0.20959   0.08932   0.00000   0.08583   0.18802   0.20338   0.22105   0.14930   0.34871   0.00000   0.13488   0.00000   0.20453   0.07730   0.11906   0.00207   0.20849   0.32532   0.03079   0.07129   0.00000   0.22823   0.19148   0.14402   0.04162   0.02304   0.20005   0.43638   0.37092   0.13276   0.17556   0.06496   0.10775   0.13193   0.20425   0.42673   0.41468   0.12850   0.16305   0.21105   0.46416   0.14714   0.10193   0.00000   0.16203   0.21263   0.49138   0.22516   0.06515   0.09380   0.22041   0.01156   0.00000   0.00801   0.06420   0.24822   0.00000   0.62729   0.13601   0.24439   0.33050   0.05129   0.05706   0.11359   0.09844   0.13481   0.05453   0.14051   0.40662   0.07558   0.00000   0.17755   0.03258   0.03988   0.18449   0.02255   0.18425   0.30705   0.01396   0.15324   0.13615   0.03547   0.37896   0.19482   0.10332   0.09141   0.07615   0.00000   0.10524   0.14056   0.25809   0.82518   0.72687   0.19278   0.03135   0.10582   0.11867   0.24373   0.12210   0.85364   0.03992   0.01379   0.04887   0.25545   0.25165   0.00000   0.03210   0.10955   0.09288   0.06093   0.77892   0.08776   0.25053   0.06960   0.16165   0.32349   0.20330   0.12650   0.00000   0.00000   0.64974   0.00000   0.46835   0.51694   0.57079   0.10824   0.24199   0.10195   0.02059   0.00000   0.02765   0.07099   0.29811   0.26689   0.01362   0.11742   0.14209   0.28386   0.09934   0.03695   0.06032   0.13930   0.10620   0.38310   0.00521   0.06178   0.00000   0.20076   0.26339   0.01977   0.33997   0.00000   0.00000   0.24070   0.01041   0.06091   0.01825   0.11783   0.15318   0.12257   0.00000   0.00000   0.05385   0.02977   0.02662   0.06385   0.07625   0.15604   0.04398   0.19607   0.01570   0.03280   0.00000   0.20716   0.23565   0.09684   0.21521   0.24329   0.06560   0.22231   0.11461   0.05024   0.18725   0.06348   0.57909   0.12112   0.00000   0.21979   0.22704   0.24839   0.00390   0.45112   0.23403   0.34267   0.00000   0.23271   0.08106   0.10005   0.12038   0.72494   0.06343   0.18690   0.03909   0.18461   0.09526   0.13801   0.37412   0.03750   0.03731   0.08959   0.17217   0.21006   0.26399   0.35993   0.11008   0.42738   0.11163   0.07893   0.00000   0.01498   0.21093   0.10454   0.10993   0.63655   0.16769   0.54561   0.43015   0.10055   0.10873   0.22824   0.22866   0.19891   0.30236   0.17936   0.13559   0.10107   0.14156   0.09992   0.12643   0.00484   0.76195   0.54658   0.62688   0.18642   0.48404   0.00000   0.00000   0.06712   0.23634   0.23688   0.34606   0.10290   0.03222   0.36837   0.07526   0.41194   0.00000   0.00000   0.08855   0.14604   0.03514   0.00000   0.24500   0.42271   0.02885   0.62344   0.08253   0.03962   0.00000   0.07980   0.04426   0.44313   0.23308   0.68542   0.24898   0.03756   0.00825   0.15712   0.09238   0.11801   0.33502   0.36032   0.12897   0.27748   0.25268   0.07164   0.04010   0.07964   0.24337   0.74494   0.16371   0.42345   0.94640   0.43934   0.29672   0.85850   0.63636   0.01683   0.62512   0.37789   0.00235   0.13334   0.11769   0.17406   0.03710   0.05584   0.03600   0.07465   0.27959   1.38388   0.63582   0.15077   0.25729   0.20414   0.09045   0.87353   0.92645   2.09305   1.23285   1.34219   0.14465   3.67746  
193 71.8232  16874.913120  x:  0.91776   0.34715   1.30568   0.71912   0.38258   0.60552   0.24206   0.41563   0.00000   0.38662   0.00000   0.38575   0.37752   0.19815   0.09249   0.22560   0.16383   0.49377   0.61159   0.13888   0.06377   1.02135   0.04279   0.96147   0.82552   0.47111   0.28889   0.06785   0.00507   0.12104   0.14362   0.11980   0.18682   0.46431   0.73583   0.13774   0.76695   1.08820   0.41058   0.00000   0.20661   0.77790   0.78189   0.23114   0.88454   0.63631   0.07867   0.40595   0.59382   0.19554   0.00000   0.47244   0.78867   0.25057   0.46427   0.27931   0.53287   0.95601   0.00000   0.31612   0.04273   0.06768   0.22693   0.64540   0.13128   0.85324   0.21548   0.14170   0.26473   0.38161   0.50031   0.17933   0.21992   0.00000   0.82377   0.02080   0.42520   0.13744   0.29315   4.72333   0.33776   0.09119   0.07713   0.90183   0.24288   0.81639   1.08914   0.45936   0.72885   0.05050   0.12756   0.19535   0.45040   0.97352   0.26007   0.01258   0.47155   0.20784   0.08799   0.00000   0.08457   0.19141   0.20146   0.22064   0.15045   0.34962   0.00000   0.13464   0.00000   0.20544   0.07815   0.11931   0.00124   0.20931   0.32591   0.03114   0.07261   0.00000   0.22911   0.19170   0.14267   0.04151   0.02125   0.20086   0.43922   0.37133   0.13256   0.17590   0.06621   0.10782   0.13149   0.20297   0.43066   0.41683   0.12776   0.16139   0.21080   0.46806   0.14521   0.09979   0.00000   0.16292   0.21285   0.49194   0.22589   0.06725   0.09657   0.22194   0.01109   0.00000   0.01659   0.06604   0.24954   0.00000   0.63080   0.13592   0.24472   0.32923   0.05285   0.05760   0.11433   0.09896   0.13486   0.05602   0.14027   0.41014   0.07712   0.00000   0.17689   0.03184   0.03955   0.18468   0.02136   0.18330   0.30787   0.01251   0.15400   0.13601   0.03586   0.38000   0.19522   0.10218   0.09229   0.07656   0.00000   0.10519   0.13951   0.25925   0.82822   0.72819   0.19285   0.03171   0.10647   0.11799   0.24437   0.12114   0.85657   0.03943   0.01420   0.04901   0.25618   0.25248   0.00000   0.03212   0.11069   0.09355   0.06121   0.78021   0.08876   0.25143   0.07036   0.16120   0.32409   0.20401   0.12577   0.00000   0.00000   0.65368   0.00000   0.47210   0.52380   0.57506   0.10837   0.24305   0.10284   0.02051   0.00000   0.02773   0.07172   0.30087   0.26743   0.01357   0.11762   0.14133   0.28498   0.10154   0.03902   0.05764   0.13806   0.10592   0.38874   0.00526   0.06204   0.00000   0.20238   0.26417   0.01881   0.34196   0.00000   0.00000   0.24482   0.00973   0.06115   0.02234   0.11729   0.15237   0.12150   0.00000   0.00000   0.05605   0.03066   0.02299   0.05818   0.07766   0.15725   0.04505   0.19792   0.01660   0.03510   0.00000   0.20762   0.23722   0.09734   0.21632   0.24447   0.06666   0.22169   0.11650   0.05172   0.18909   0.06660   0.58434   0.12429   0.00000   0.22119   0.22833   0.24955   0.00494   0.45696   0.23571   0.34351   0.00000   0.23422   0.08170   0.10059   0.12191   0.72565   0.06334   0.18758   0.03987   0.18565   0.09631   0.13778   0.37573   0.03758   0.03895   0.08903   0.17262   0.21078   0.26503   0.36096   0.10856   0.43123   0.11268   0.07970   0.00000   0.01499   0.21212   0.10509   0.11109   0.63989   0.16855   0.55299   0.43330   0.10221   0.10873   0.22887   0.22971   0.19880   0.30358   0.17937   0.13572   0.10210   0.14082   0.10082   0.12727   0.00548   0.76319   0.54845   0.62433   0.19067   0.47381   0.00000   0.00000   0.06553   0.23592   0.23526   0.34597   0.10358   0.02740   0.36428   0.07991   0.40353   0.00000   0.00000   0.08981   0.14617   0.03535   0.00000   0.24541   0.42250   0.03015   0.62483   0.08447   0.03959   0.00000   0.07945   0.04317   0.44860   0.23186   0.68770   0.24925   0.03811   0.00815   0.15631   0.09300   0.11868   0.33595   0.36096   0.12836   0.27968   0.25602   0.07215   0.04059   0.08026   0.24498   0.74868   0.16377   0.42598   0.95065   0.43809   0.29912   0.86216   0.63923   0.01688   0.62523   0.38171   0.00506   0.13366   0.11892   0.17609   0.03702   0.05725   0.03608   0.07474   0.28001   1.39112   0.63864   0.15095   0.25834   0.20522   0.09023   0.87715   0.93096   2.09343   1.23514   1.35984   0.14483   3.67448  
194 56.2023  16874.800380  x:  0.92021   0.34687   1.30923   0.72072   0.38526   0.60811   0.24098   0.41607   0.00000   0.38797   0.00000   0.38792   0.37642   0.19873   0.09053   0.22573   0.16380   0.49605   0.61259   0.13781   0.06224   1.02373   0.04218   0.96384   0.82696   0.47513   0.28937   0.07061   0.00443   0.12136   0.14332   0.12063   0.18707   0.46757   0.73755   0.13897   0.76854   1.09119   0.41313   0.00000   0.20750   0.78020   0.78381   0.23200   0.88615   0.63642   0.07815   0.40830   0.59456   0.19646   0.00000   0.47365   0.79072   0.25134   0.46369   0.28043   0.53431   0.95798   0.00000   0.31720   0.04370   0.06801   0.22767   0.64680   0.13153   0.85409   0.21556   0.14254   0.26525   0.38258   0.50096   0.17993   0.21928   0.00000   0.82500   0.01912   0.42755   0.14011   0.29564   4.75139   0.33920   0.09222   0.07731   0.90507   0.24597   0.81956   1.09254   0.46080   0.73039   0.05110   0.12847   0.19811   0.45028   0.97590   0.26136   0.01316   0.47235   0.20677   0.08651   0.00000   0.08505   0.19282   0.20016   0.21979   0.15053   0.35021   0.00000   0.13515   0.00000   0.20597   0.07889   0.11989   0.00081   0.20990   0.32645   0.03124   0.07299   0.00000   0.22959   0.19172   0.14205   0.04067   0.02125   0.20099   0.44063   0.37178   0.13298   0.17609   0.06724   0.10780   0.13131   0.20212   0.43304   0.41802   0.12641   0.15984   0.21050   0.47006   0.14401   0.09814   0.00000   0.16316   0.21311   0.49210   0.22682   0.06831   0.09777   0.22257   0.01118   0.00000   0.01458   0.06557   0.25041   0.00000   0.63284   0.13647   0.24505   0.32827   0.05443   0.05825   0.11500   0.09946   0.13545   0.05749   0.13884   0.41194   0.07830   0.00000   0.17565   0.02715   0.03900   0.18412   0.02128   0.18158   0.30843   0.01267   0.15422   0.13630   0.03584   0.38048   0.19496   0.10141   0.09304   0.07683   0.00000   0.10567   0.13783   0.25924   0.82963   0.72824   0.19292   0.03111   0.10687   0.11771   0.24489   0.12101   0.85789   0.03872   0.01479   0.04890   0.25653   0.25309   0.00000   0.03215   0.11167   0.09416   0.06139   0.78028   0.08976   0.25222   0.07120   0.16040   0.32471   0.20455   0.12566   0.00000   0.00000   0.65592   0.00000   0.47387   0.52782   0.57766   0.10865   0.24381   0.10351   0.02001   0.00000   0.02784   0.07315   0.30233   0.26786   0.01269   0.11809   0.14096   0.28575   0.10273   0.03910   0.05829   0.13765   0.10590   0.39190   0.00505   0.06274   0.00000   0.20333   0.26455   0.01758   0.34316   0.00000   0.00000   0.24441   0.00947   0.06114   0.02212   0.11779   0.15280   0.11989   0.00000   0.00000   0.05519   0.03157   0.02347   0.05776   0.08103   0.15668   0.04478   0.19906   0.01637   0.03494   0.00000   0.20706   0.23848   0.09876   0.21709   0.24545   0.06727   0.22130   0.11791   0.05276   0.19070   0.06937   0.58757   0.12693   0.00000   0.22224   0.22911   0.25042   0.00464   0.46012   0.23658   0.34417   0.00000   0.23558   0.08219   0.10141   0.12289   0.72541   0.06271   0.18744   0.04059   0.18642   0.09704   0.13775   0.37652   0.03735   0.03892   0.08949   0.17293   0.21139   0.26556   0.36147   0.10743   0.43332   0.11362   0.08066   0.00000   0.01433   0.21286   0.10573   0.11183   0.64169   0.16897   0.55742   0.43490   0.10380   0.10834   0.22941   0.23019   0.19911   0.30429   0.17926   0.13627   0.10294   0.13993   0.10158   0.12796   0.00703   0.76332   0.54946   0.62182   0.19481   0.46631   0.00762   0.00000   0.06750   0.23694   0.23565   0.34601   0.10462   0.02770   0.36240   0.08260   0.39796   0.00000   0.00000   0.09112   0.14682   0.03540   0.00000   0.24573   0.42202   0.03116   0.62525   0.08652   0.03942   0.00000   0.07884   0.04334   0.45208   0.23145   0.68856   0.24962   0.03825   0.00777   0.15518   0.09359   0.11953   0.33662   0.36150   0.12763   0.28085   0.25810   0.07328   0.03994   0.08071   0.24638   0.75064   0.16394   0.42759   0.95288   0.43686   0.30054   0.86405   0.64064   0.01718   0.62464   0.38406   0.00661   0.13424   0.12000   0.17760   0.03693   0.05835   0.03609   0.07494   0.28010   1.39516   0.64018   0.15146   0.25904   0.20587   0.09074   0.87901   0.93341   2.09345   1.23853   1.36998   0.14491   3.67247  
195 34.6681  16874.704261  x:  0.92194   0.34626   1.31173   0.72175   0.38730   0.60996   0.23970   0.41614   0.00000   0.38881   0.00000   0.38945   0.37537   0.19915   0.08886   0.22589   0.16385   0.49763   0.61311   0.13688   0.06137   1.02536   0.04194   0.96555   0.82775   0.47825   0.28969   0.07364   0.00402   0.12193   0.14336   0.12161   0.18724   0.46983   0.73859   0.13962   0.76940   1.09329   0.41519   0.00000   0.20812   0.78185   0.78520   0.23308   0.88707   0.63613   0.07804   0.41027   0.59485   0.19712   0.00000   0.47450   0.79219   0.25230   0.46303   0.28135   0.53533   0.95913   0.00000   0.31796   0.04473   0.06806   0.22836   0.64769   0.13174   0.85422   0.21592   0.14309   0.26585   0.38322   0.50127   0.18059   0.21859   0.00000   0.82556   0.01741   0.42903   0.14184   0.29725   4.77540   0.33981   0.09287   0.07724   0.90741   0.24801   0.82174   1.09492   0.46143   0.73118   0.05142   0.12912   0.20039   0.44953   0.97753   0.26212   0.01354   0.47301   0.20605   0.08529   0.00000   0.08706   0.19351   0.19929   0.21878   0.15014   0.35071   0.00000   0.13610   0.00000   0.20635   0.07933   0.12058   0.00102   0.21046   0.32711   0.03104   0.07267   0.00000   0.22991   0.19172   0.14201   0.03995   0.02070   0.20081   0.44139   0.37237   0.13381   0.17630   0.06779   0.10767   0.13125   0.20149   0.43485   0.41885   0.12492   0.15860   0.21034   0.47124   0.14338   0.09697   0.00000   0.16320   0.21343   0.49210   0.22798   0.06891   0.09827   0.22301   0.01111   0.00000   0.01136   0.06478   0.25120   0.00000   0.63436   0.13707   0.24535   0.32743   0.05437   0.05816   0.11541   0.09988   0.13627   0.05765   0.13679   0.41308   0.07928   0.00000   0.17445   0.02396   0.03891   0.18329   0.02208   0.17956   0.30897   0.01340   0.15413   0.13689   0.03568   0.38074   0.19447   0.10094   0.09357   0.07685   0.00000   0.10639   0.13582   0.25872   0.83034   0.72763   0.19312   0.03036   0.10712   0.11777   0.24543   0.12145   0.85854   0.03842   0.01549   0.04868   0.25675   0.25358   0.00000   0.03222   0.11234   0.09459   0.06134   0.77968   0.09067   0.25301   0.07188   0.15954   0.32544   0.20505   0.12601   0.00000   0.00000   0.65754   0.00000   0.47476   0.53067   0.57968   0.10909   0.24446   0.10395   0.01969   0.00000   0.02802   0.07441   0.30319   0.26826   0.01188   0.11863   0.14086   0.28642   0.10328   0.03997   0.05870   0.13769   0.10590   0.39396   0.00477   0.06299   0.00000   0.20399   0.26486   0.01737   0.34410   0.00000   0.00000   0.24150   0.00895   0.06159   0.02093   0.11892   0.15402   0.11833   0.00000   0.00000   0.05245   0.03245   0.02430   0.05989   0.08394   0.15523   0.04434   0.19977   0.01621   0.03281   0.00000   0.20602   0.23959   0.10045   0.21772   0.24637   0.06741   0.22104   0.11880   0.05281   0.19203   0.07095   0.59004   0.12866   0.00000   0.22309   0.22967   0.25116   0.00330   0.46210   0.23706   0.34485   0.00000   0.23683   0.08243   0.10222   0.12332   0.72460   0.06174   0.18694   0.04092   0.18707   0.09739   0.13788   0.37695   0.03625   0.03774   0.09047   0.17325   0.21198   0.26591   0.36182   0.10667   0.43464   0.11428   0.08139   0.00000   0.01377   0.21339   0.10625   0.11218   0.64293   0.16915   0.56074   0.43584   0.10508   0.10768   0.22990   0.23048   0.19959   0.30479   0.17915   0.13703   0.10347   0.13908   0.10209   0.12844   0.00876   0.76283   0.55005   0.61889   0.19968   0.45908   0.00212   0.00000   0.06942   0.23851   0.23693   0.34614   0.10577   0.02747   0.36134   0.08325   0.39293   0.00000   0.00000   0.09203   0.14772   0.03543   0.00000   0.24618   0.42133   0.03219   0.62518   0.08829   0.03944   0.00000   0.07796   0.04409   0.45487   0.23142   0.68875   0.25019   0.03828   0.00781   0.15412   0.09403   0.12032   0.33727   0.36211   0.12706   0.28158   0.25970   0.07445   0.03899   0.08099   0.24763   0.75190   0.16417   0.42889   0.95435   0.43549   0.30159   0.86524   0.64145   0.01762   0.62355   0.38579   0.00542   0.13481   0.12064   0.17817   0.03705   0.05809   0.03617   0.07498   0.27998   1.39812   0.64126   0.15215   0.25962   0.20633   0.09165   0.88021   0.93514   2.09332   1.24225   1.37884   0.14493   3.67062  
196 28.8063  16874.611839  x:  0.92345   0.34503   1.31391   0.72249   0.38924   0.61153   0.23772   0.41578   0.00000   0.38934   0.00000   0.39069   0.37399   0.19963   0.08768   0.22623   0.16404   0.49889   0.61330   0.13618   0.06142   1.02670   0.04226   0.96711   0.82810   0.48139   0.29003   0.07495   0.00353   0.12275   0.14393   0.12302   0.18728   0.47162   0.73917   0.13978   0.76969   1.09509   0.41738   0.00000   0.20857   0.78328   0.78646   0.23471   0.88749   0.63525   0.07826   0.41240   0.59468   0.19762   0.00000   0.47519   0.79344   0.25382   0.46200   0.28234   0.53617   0.95969   0.00000   0.31845   0.04567   0.06768   0.22908   0.64827   0.13193   0.85352   0.21666   0.14339   0.26664   0.38365   0.50128   0.18150   0.21751   0.00000   0.82559   0.01576   0.42997   0.14303   0.29839   4.80401   0.33959   0.09310   0.07661   0.90949   0.24944   0.82348   1.09695   0.46131   0.73141   0.05121   0.12926   0.20285   0.44774   0.97884   0.26234   0.01359   0.47378   0.20558   0.08436   0.00000   0.09040   0.19325   0.19881   0.21762   0.14931   0.35128   0.00000   0.13760   0.00000   0.20657   0.07910   0.12128   0.00156   0.21103   0.32803   0.03094   0.07168   0.00000   0.23016   0.19181   0.14283   0.04090   0.02154   0.20031   0.44166   0.37326   0.13513   0.17654   0.06763   0.10739   0.13142   0.20097   0.43658   0.41954   0.12346   0.15800   0.21057   0.47185   0.14367   0.09659   0.00000   0.16327   0.21385   0.49192   0.22960   0.06934   0.09851   0.22366   0.01139   0.00000   0.01366   0.06552   0.25215   0.00000   0.63578   0.13747   0.24563   0.32663   0.05304   0.05768   0.11550   0.10004   0.13735   0.05671   0.13401   0.41395   0.07991   0.00000   0.17380   0.03053   0.04109   0.18236   0.02235   0.17729   0.30965   0.01325   0.15351   0.13790   0.03554   0.38080   0.19394   0.10085   0.09348   0.07680   0.00000   0.10716   0.13341   0.25782   0.83046   0.72609   0.19360   0.03078   0.10744   0.11837   0.24610   0.12268   0.85863   0.03861   0.01578   0.04830   0.25693   0.25399   0.00000   0.03210   0.11257   0.09470   0.06084   0.77804   0.09142   0.25386   0.07207   0.15869   0.32641   0.20558   0.12696   0.00000   0.00000   0.65903   0.00000   0.47497   0.53304   0.58164   0.10983   0.24505   0.10409   0.02000   0.00000   0.02773   0.07527   0.30369   0.26890   0.01282   0.11926   0.14126   0.28712   0.10282   0.03815   0.06040   0.13844   0.10599   0.39533   0.00458   0.06291   0.00000   0.20449   0.26524   0.01867   0.34521   0.00000   0.00000   0.23574   0.00963   0.06240   0.02135   0.12115   0.15619   0.11771   0.00000   0.00000   0.04923   0.03223   0.02185   0.06477   0.08517   0.15290   0.04397   0.20016   0.01691   0.03274   0.00000   0.20451   0.24070   0.10185   0.21818   0.24726   0.06674   0.22104   0.11902   0.05254   0.19304   0.07065   0.59243   0.12909   0.00000   0.22385   0.23001   0.25189   0.00272   0.46352   0.23765   0.34569   0.00000   0.23813   0.08210   0.10280   0.12329   0.72288   0.06060   0.18613   0.04070   0.18762   0.09725   0.13829   0.37709   0.03527   0.03724   0.09200   0.17362   0.21258   0.26626   0.36218   0.10657   0.43541   0.11464   0.08177   0.00000   0.01429   0.21395   0.10654   0.11208   0.64396   0.16902   0.56384   0.43630   0.10606   0.10687   0.23035   0.23073   0.20027   0.30518   0.17915   0.13805   0.10353   0.13843   0.10228   0.12861   0.01049   0.76134   0.55024   0.61472   0.20642   0.45034   0.00219   0.00000   0.07257   0.24079   0.23928   0.34645   0.10666   0.03062   0.36126   0.08210   0.38755   0.00000   0.00000   0.09174   0.14885   0.03544   0.00000   0.24695   0.42019   0.03360   0.62451   0.08947   0.03973   0.00000   0.07664   0.04525   0.45771   0.23165   0.68817   0.25114   0.03835   0.00860   0.15335   0.09407   0.12090   0.33806   0.36296   0.12693   0.28205   0.26121   0.07544   0.03934   0.08118   0.24880   0.75275   0.16446   0.43021   0.95544   0.43345   0.30249   0.86604   0.64177   0.01832   0.62153   0.38742   0.00248   0.13545   0.12077   0.17832   0.03721   0.05705   0.03620   0.07514   0.27956   1.40089   0.64218   0.15298   0.26016   0.20657   0.09296   0.88105   0.93665   2.09313   1.24793   1.38964   0.14490   3.66820  
197 20.9394  16874.479135  x:  0.92493   0.34228   1.31604   0.72276   0.39113   0.61271   0.23379   0.41445   0.00000   0.38929   0.00000   0.39141   0.37173   0.20040   0.08852   0.22716   0.16464   0.49956   0.61294   0.13645   0.06359   1.02777   0.04384   0.96878   0.82754   0.48498   0.29072   0.07038   0.00513   0.12340   0.14544   0.12549   0.18693   0.47251   0.73885   0.13880   0.76889   1.09664   0.42028   0.00000   0.20852   0.78454   0.78765   0.23776   0.88694   0.63292   0.07910   0.41511   0.59349   0.19773   0.00000   0.47561   0.79449   0.25683   0.46003   0.28364   0.53678   0.95905   0.00000   0.31817   0.04556   0.06692   0.22982   0.64837   0.13199   0.85090   0.21832   0.14304   0.26788   0.38363   0.50071   0.18306   0.21520   0.00000   0.82461   0.01569   0.42991   0.14317   0.29872   4.85159   0.33734   0.09309   0.07544   0.91144   0.24952   0.82458   1.09872   0.45961   0.73063   0.05042   0.12846   0.20611   0.44330   0.97988   0.26139   0.01303   0.47507   0.20590   0.08475   0.00000   0.09431   0.19096   0.19973   0.21686   0.14815   0.35222   0.00000   0.13923   0.00000   0.20621   0.07784   0.12141   0.00057   0.21133   0.32935   0.03162   0.07068   0.00000   0.23040   0.19217   0.14516   0.04154   0.02053   0.19952   0.44103   0.37487   0.13645   0.17666   0.06668   0.10738   0.13209   0.20103   0.43833   0.42014   0.12339   0.15970   0.21190   0.47132   0.14621   0.09849   0.00000   0.16373   0.21445   0.49143   0.23192   0.06804   0.09658   0.22391   0.01122   0.00000   0.01257   0.06582   0.25293   0.00000   0.63720   0.13769   0.24573   0.32619   0.05228   0.05735   0.11503   0.09952   0.13807   0.05600   0.13120   0.41441   0.07854   0.00000   0.17396   0.02681   0.03916   0.18156   0.02013   0.17622   0.31077   0.01222   0.15242   0.13873   0.03678   0.38058   0.19342   0.10182   0.09237   0.07682   0.00000   0.10712   0.13156   0.25657   0.82950   0.72259   0.19451   0.03206   0.10747   0.11974   0.24677   0.12464   0.85755   0.03911   0.01431   0.04845   0.25729   0.25415   0.00000   0.03232   0.11172   0.09416   0.05975   0.77391   0.09174   0.25473   0.07118   0.15883   0.32780   0.20599   0.12856   0.00000   0.00000   0.66048   0.00000   0.47380   0.53448   0.58373   0.11036   0.24543   0.10343   0.02002   0.00000   0.02727   0.07454   0.30312   0.26967   0.01341   0.11968   0.14247   0.28786   0.10116   0.03923   0.06024   0.13987   0.10632   0.39519   0.00522   0.06207   0.00000   0.20465   0.26601   0.02311   0.34647   0.00000   0.00000   0.22448   0.01146   0.06017   0.02195   0.12521   0.15999   0.12109   0.00000   0.00000   0.04756   0.03360   0.02220   0.06505   0.08269   0.14928   0.04556   0.19953   0.01585   0.03725   0.00000   0.20313   0.24132   0.10106   0.21816   0.24777   0.06449   0.22212   0.11703   0.05250   0.19310   0.06568   0.59496   0.12625   0.00000   0.22427   0.22983   0.25254   0.00524   0.46396   0.23867   0.34690   0.00000   0.23926   0.08109   0.10241   0.12281   0.71905   0.06057   0.18550   0.03996   0.18786   0.09633   0.13920   0.37676   0.03670   0.04049   0.09317   0.17377   0.21297   0.26669   0.36275   0.10816   0.43490   0.11409   0.08101   0.00000   0.01503   0.21432   0.10621   0.11115   0.64462   0.16823   0.56675   0.43578   0.10581   0.10644   0.23058   0.23118   0.20109   0.30529   0.17963   0.13893   0.10246   0.13880   0.10182   0.12796   0.01058   0.75731   0.54936   0.60745   0.21678   0.43780   0.00365   0.00000   0.07020   0.24305   0.24237   0.34731   0.10551   0.02960   0.36314   0.08029   0.38133   0.00000   0.00000   0.08978   0.14939   0.03562   0.00000   0.24819   0.41800   0.03581   0.62244   0.08875   0.03950   0.00000   0.07593   0.04567   0.46075   0.23191   0.68575   0.25289   0.03808   0.00804   0.15385   0.09338   0.12045   0.33906   0.36427   0.12793   0.28206   0.26251   0.07464   0.04115   0.08097   0.24926   0.75290   0.16480   0.43165   0.95603   0.42982   0.30319   0.86625   0.64096   0.01977   0.61734   0.38940   0.00299   0.13606   0.11998   0.17986   0.03713   0.05735   0.03635   0.07513   0.27843   1.40406   0.64304   0.15323   0.26058   0.20623   0.09406   0.88134   0.93813   2.09292   1.25859   1.40930   0.14470   3.66377  
198 15.0642  16874.368030  x:  0.92585   0.33965   1.31734   0.72263   0.39216   0.61313   0.23015   0.41312   0.00000   0.38892   0.00000   0.39148   0.36988   0.20096   0.09019   0.22808   0.16523   0.49958   0.61239   0.13715   0.06530   1.02817   0.04510   0.96980   0.82649   0.48719   0.29132   0.06945   0.00553   0.12335   0.14622   0.12756   0.18659   0.47238   0.73801   0.13758   0.76770   1.09740   0.42256   0.00000   0.20821   0.78517   0.78832   0.24046   0.88590   0.63052   0.07989   0.41702   0.59210   0.19756   0.00000   0.47567   0.79494   0.25965   0.45820   0.28467   0.53700   0.95776   0.00000   0.31770   0.04518   0.06724   0.23034   0.64819   0.13221   0.84804   0.21996   0.14243   0.26885   0.38339   0.50016   0.18443   0.21285   0.00000   0.82332   0.01728   0.42928   0.14271   0.29854   4.89618   0.33456   0.09393   0.07561   0.91253   0.24865   0.82480   1.09964   0.45767   0.72955   0.05106   0.12846   0.20858   0.43882   0.98043   0.26073   0.01338   0.47639   0.20679   0.08580   0.00000   0.09507   0.18844   0.20135   0.21711   0.14800   0.35300   0.00000   0.13931   0.00000   0.20601   0.07830   0.12130   0.00273   0.21180   0.33053   0.03206   0.07146   0.00000   0.23064   0.19252   0.14653   0.04038   0.02003   0.19937   0.44030   0.37618   0.13636   0.17685   0.06706   0.10813   0.13242   0.20172   0.43931   0.42054   0.12467   0.16183   0.21305   0.47035   0.14867   0.10079   0.00000   0.16441   0.21518   0.49099   0.23360   0.06740   0.09596   0.22406   0.01114   0.00000   0.01488   0.06601   0.25330   0.00000   0.63805   0.13786   0.24624   0.32623   0.05441   0.05838   0.11513   0.09959   0.13791   0.05760   0.13045   0.41456   0.07779   0.00000   0.17535   0.02719   0.04038   0.18212   0.02580   0.17786   0.31175   0.01589   0.15270   0.13856   0.03514   0.38061   0.19368   0.10351   0.09256   0.07714   0.00000   0.10693   0.13237   0.25663   0.82819   0.71923   0.19492   0.03053   0.10714   0.12047   0.24689   0.12531   0.85595   0.03971   0.01359   0.04971   0.25770   0.25423   0.00000   0.03257   0.11133   0.09416   0.05981   0.76981   0.09226   0.25533   0.07121   0.15998   0.32890   0.20607   0.12911   0.00000   0.00000   0.66125   0.00000   0.47226   0.53475   0.58510   0.11033   0.24556   0.10328   0.01978   0.00000   0.02757   0.07404   0.30224   0.27022   0.01230   0.11986   0.14334   0.28827   0.10046   0.03939   0.05998   0.14060   0.10696   0.39404   0.00438   0.06289   0.00000   0.20431   0.26681   0.02542   0.34668   0.00000   0.00000   0.21584   0.01321   0.05599   0.02016   0.12787   0.16257   0.12428   0.00000   0.00000   0.04896   0.03232   0.02342   0.06156   0.08095   0.14619   0.04586   0.19856   0.01617   0.03442   0.00000   0.20337   0.24107   0.10028   0.21805   0.24783   0.06401   0.22405   0.11497   0.05174   0.19317   0.06366   0.59665   0.12484   0.00000   0.22426   0.22951   0.25284   0.00307   0.46318   0.23844   0.34780   0.00000   0.23957   0.08157   0.10219   0.12301   0.71550   0.06183   0.18574   0.04036   0.18787   0.09629   0.13984   0.37653   0.03757   0.03835   0.09289   0.17348   0.21310   0.26689   0.36319   0.10968   0.43390   0.11339   0.08069   0.00000   0.01401   0.21440   0.10625   0.11095   0.64473   0.16784   0.56822   0.43496   0.10505   0.10684   0.23071   0.23161   0.20176   0.30533   0.18034   0.13908   0.10205   0.13977   0.10184   0.12771   0.00982   0.75325   0.54817   0.60139   0.22375   0.42889   0.00508   0.00000   0.06793   0.24372   0.24402   0.34834   0.10409   0.02827   0.36559   0.08022   0.37801   0.00000   0.00000   0.09050   0.14906   0.03546   0.00000   0.24896   0.41606   0.03766   0.62032   0.08800   0.03990   0.00000   0.07734   0.04502   0.46253   0.23197   0.68302   0.25418   0.03814   0.00770   0.15524   0.09361   0.12008   0.33977   0.36533   0.12926   0.28182   0.26304   0.07332   0.03937   0.08075   0.24918   0.75253   0.16502   0.43254   0.95606   0.42671   0.30345   0.86596   0.63969   0.02132   0.61351   0.39080   0.00503   0.13618   0.11968   0.18111   0.03737   0.05849   0.03626   0.07531   0.27731   1.40631   0.64360   0.15268   0.26082   0.20585   0.09416   0.88118   0.93904   2.09242   1.27329   1.42460   0.14471   3.65940  
199 23.7214  16874.235532  x:  0.92658   0.33665   1.31838   0.72218   0.39259   0.61298   0.22602   0.41166   0.00000   0.38821   0.00000   0.39101   0.36803   0.20125   0.09202   0.22885   0.16567   0.49902   0.61156   0.13789   0.06598   1.02809   0.04578   0.97046   0.82474   0.48848   0.29182   0.07269   0.00415   0.12274   0.14607   0.12949   0.18623   0.47138   0.73653   0.13599   0.76601   1.09771   0.42480   0.00000   0.20763   0.78541   0.78871   0.24321   0.88422   0.62758   0.08055   0.41854   0.59022   0.19712   0.00000   0.47536   0.79500   0.26271   0.45607   0.28562   0.53691   0.95565   0.00000   0.31717   0.04484   0.06821   0.23061   0.64774   0.13254   0.84444   0.22177   0.14149   0.26961   0.38292   0.49961   0.18575   0.20975   0.00000   0.82150   0.01994   0.42816   0.14180   0.29808   4.95102   0.33071   0.09495   0.07630   0.91321   0.24680   0.82439   1.10016   0.45515   0.72793   0.05246   0.12881   0.21084   0.43339   0.98080   0.26024   0.01467   0.47816   0.20819   0.08706   0.00000   0.09307   0.18568   0.20357   0.21804   0.14848   0.35387   0.00000   0.13812   0.00000   0.20564   0.07963   0.12103   0.00032   0.21155   0.33108   0.03057   0.07246   0.00000   0.23088   0.19272   0.14664   0.04088   0.02037   0.19968   0.43941   0.37724   0.13517   0.17673   0.06790   0.10899   0.13286   0.20291   0.43974   0.42079   0.12675   0.16376   0.21366   0.46895   0.15073   0.10310   0.00000   0.16517   0.21610   0.49044   0.23486   0.06692   0.09602   0.22376   0.01143   0.00000   0.01267   0.06477   0.25316   0.00000   0.63856   0.13827   0.24722   0.32641   0.05547   0.05895   0.11557   0.10020   0.13699   0.05846   0.13135   0.41438   0.07747   0.00000   0.17726   0.02872   0.04123   0.18343   0.02032   0.18047   0.31230   0.01083   0.15262   0.13779   0.03579   0.38044   0.19447   0.10538   0.09371   0.07729   0.00000   0.10678   0.13560   0.25787   0.82634   0.71533   0.19486   0.03020   0.10731   0.12047   0.24641   0.12481   0.85349   0.03977   0.01297   0.05126   0.25807   0.25415   0.00000   0.03226   0.11151   0.09460   0.06055   0.76493   0.09295   0.25558   0.07192   0.16161   0.32977   0.20585   0.12858   0.00000   0.00000   0.66158   0.00000   0.47019   0.53415   0.58615   0.10998   0.24545   0.10369   0.01988   0.00000   0.02735   0.07436   0.30133   0.27088   0.01262   0.11987   0.14370   0.28834   0.10082   0.03808   0.05994   0.14061   0.10763   0.39217   0.00558   0.06384   0.00000   0.20405   0.26763   0.02820   0.34567   0.00000   0.00000   0.20966   0.01528   0.05313   0.02206   0.12934   0.16406   0.12570   0.00000   0.00000   0.05139   0.02963   0.02330   0.05841   0.08095   0.14405   0.04487   0.19774   0.01681   0.03160   0.00000   0.20497   0.24020   0.09958   0.21792   0.24752   0.06487   0.22686   0.11325   0.05098   0.19317   0.06444   0.59795   0.12520   0.00000   0.22411   0.22913   0.25293   0.00098   0.46164   0.23789   0.34843   0.00000   0.23947   0.08298   0.10218   0.12390   0.71158   0.06383   0.18655   0.04106   0.18757   0.09696   0.14003   0.37636   0.03803   0.03517   0.09172   0.17280   0.21309   0.26681   0.36344   0.11070   0.43249   0.11294   0.08099   0.00000   0.01397   0.21457   0.10651   0.11157   0.64447   0.16799   0.56870   0.43378   0.10415   0.10809   0.23088   0.23186   0.20237   0.30529   0.18108   0.13858   0.10242   0.14094   0.10238   0.12780   0.00900   0.74840   0.54670   0.59546   0.22817   0.42202   0.00435   0.00000   0.06819   0.24305   0.24446   0.34964   0.10311   0.02869   0.36859   0.08138   0.37680   0.00000   0.00000   0.09268   0.14820   0.03560   0.00000   0.24922   0.41394   0.03955   0.61781   0.08723   0.03974   0.00000   0.07974   0.04376   0.46350   0.23188   0.67946   0.25500   0.03796   0.00722   0.15702   0.09442   0.12001   0.34022   0.36622   0.13046   0.28138   0.26302   0.07223   0.03874   0.08115   0.24892   0.75169   0.16509   0.43306   0.95568   0.42349   0.30329   0.86519   0.63774   0.02314   0.60927   0.39172   0.00486   0.13573   0.11981   0.18078   0.03705   0.05842   0.03623   0.07540   0.27595   1.40842   0.64409   0.15151   0.26094   0.20550   0.09364   0.88069   0.93978   2.09161   1.29506   1.44119   0.14468   3.65381  
200 27.8842  16874.005676  x:  0.92766   0.33167   1.31989   0.72108   0.39210   0.61185   0.21905   0.40942   0.00000   0.38658   0.00000   0.38944   0.36530   0.20090   0.09339   0.22905   0.16562   0.49724   0.60987   0.13824   0.06436   1.02725   0.04526   0.97093   0.82095   0.48861   0.29224   0.07821   0.00253   0.12151   0.14442   0.13176   0.18566   0.46853   0.73330   0.13318   0.76280   1.09762   0.42808   0.00000   0.20626   0.78517   0.78883   0.24704   0.88068   0.62232   0.08081   0.41995   0.58664   0.19584   0.00000   0.47422   0.79442   0.26732   0.45218   0.28677   0.53624   0.95117   0.00000   0.31637   0.04470   0.06901   0.23014   0.64665   0.13276   0.83798   0.22434   0.13959   0.27012   0.38178   0.49890   0.18725   0.20344   0.00000   0.81790   0.02371   0.42585   0.13997   0.29730   5.05718   0.32311   0.09486   0.07619   0.91379   0.24249   0.82293   1.10056   0.45044   0.72453   0.05334   0.12838   0.21369   0.42373   0.98125   0.25910   0.01704   0.48173   0.21054   0.08816   0.00000   0.08706   0.18192   0.20689   0.21975   0.14981   0.35461   0.00000   0.13515   0.00000   0.20552   0.08066   0.12031   0.00105   0.21128   0.33139   0.02978   0.07408   0.00000   0.23070   0.19249   0.14444   0.04224   0.02111   0.20095   0.43790   0.37811   0.13257   0.17648   0.06766   0.10892   0.13267   0.20489   0.43927   0.42068   0.12954   0.16468   0.21286   0.46639   0.15203   0.10539   0.00000   0.16580   0.21754   0.48930   0.23578   0.06694   0.09783   0.22319   0.01192   0.00000   0.01485   0.06473   0.25228   0.00000   0.63870   0.13818   0.24916   0.32633   0.05190   0.05730   0.11579   0.10083   0.13511   0.05573   0.13430   0.41314   0.07689   0.00000   0.17913   0.02609   0.03910   0.18534   0.01948   0.18515   0.31236   0.01700   0.15457   0.13643   0.03709   0.38097   0.19539   0.10671   0.09487   0.07664   0.00000   0.10656   0.14269   0.26095   0.82267   0.70857   0.19391   0.03254   0.10803   0.11922   0.24478   0.12268   0.84839   0.03941   0.01186   0.05205   0.25806   0.25333   0.00000   0.03182   0.11236   0.09509   0.06113   0.75652   0.09345   0.25497   0.07245   0.16317   0.33036   0.20507   0.12629   0.00000   0.00000   0.66127   0.00000   0.46647   0.53195   0.58707   0.10912   0.24483   0.10447   0.01997   0.00000   0.02637   0.07620   0.30008   0.27150   0.01371   0.11935   0.14291   0.28770   0.10234   0.03606   0.05907   0.13930   0.10747   0.38810   0.00472   0.06271   0.00000   0.20292   0.26812   0.03131   0.34176   0.00000   0.00000   0.20643   0.01670   0.05379   0.01897   0.12825   0.16407   0.12274   0.00000   0.00000   0.05223   0.03016   0.02355   0.06078   0.08432   0.14397   0.04384   0.19742   0.01589   0.03730   0.00000   0.20834   0.23831   0.09905   0.21765   0.24647   0.06526   0.23125   0.11214   0.05145   0.19239   0.06757   0.59897   0.12756   0.00000   0.22384   0.22852   0.25262   0.00525   0.45880   0.23782   0.34860   0.00000   0.23876   0.08413   0.10194   0.12505   0.70526   0.06591   0.18776   0.04072   0.18651   0.09792   0.13913   0.37608   0.03801   0.03836   0.08999   0.17156   0.21290   0.26602   0.36322   0.11049   0.43001   0.11299   0.08193   0.00000   0.01523   0.21465   0.10654   0.11288   0.64350   0.16887   0.56768   0.43160   0.10297   0.11053   0.23112   0.23140   0.20298   0.30488   0.18145   0.13697   0.10362   0.14197   0.10329   0.12790   0.00894   0.74010   0.54439   0.58751   0.22949   0.41627   0.00290   0.00000   0.07228   0.24001   0.24276   0.35160   0.10322   0.03009   0.37278   0.08383   0.37870   0.00000   0.00000   0.09381   0.14689   0.03530   0.00000   0.24848   0.41050   0.04225   0.61355   0.08569   0.03915   0.00000   0.08161   0.04220   0.46353   0.23161   0.67289   0.25500   0.03707   0.00625   0.15882   0.09495   0.12021   0.34017   0.36696   0.13099   0.28039   0.26200   0.07200   0.04170   0.08192   0.24850   0.74978   0.16468   0.43307   0.95461   0.41854   0.30223   0.86332   0.63370   0.02600   0.60252   0.39209   0.00071   0.13449   0.12027   0.17772   0.03708   0.05604   0.03626   0.07488   0.27345   1.41179   0.64487   0.14940   0.26078   0.20519   0.09281   0.87954   0.94085   2.09081   1.33829   1.47378   0.14457   3.64278  
201 35.2843  16873.644768  x:  0.92917   0.32502   1.32203   0.71928   0.39009   0.60941   0.20941   0.40665   0.00000   0.38396   0.00000   0.38659   0.36190   0.19952   0.09262   0.22777   0.16466   0.49397   0.60718   0.13755   0.06034   1.02539   0.04342   0.97097   0.81495   0.48670   0.29233   0.07644   0.00384   0.12067   0.14214   0.13369   0.18493   0.46363   0.72809   0.12949   0.75816   1.09690   0.43207   0.00000   0.20380   0.78416   0.78836   0.25114   0.87503   0.61481   0.07986   0.42048   0.58128   0.19333   0.00000   0.47182   0.79283   0.27260   0.44625   0.28771   0.53466   0.94400   0.00000   0.31533   0.04504   0.06770   0.22836   0.64470   0.13225   0.82877   0.22693   0.13699   0.26977   0.37985   0.49809   0.18833   0.19314   0.00000   0.81234   0.02601   0.42253   0.13757   0.29678   5.22572   0.31148   0.09274   0.07442   0.91417   0.23560   0.82032   1.10084   0.44357   0.71899   0.05171   0.12615   0.21666   0.41000   0.98182   0.25606   0.01871   0.48740   0.21280   0.08799   0.00000   0.08130   0.17879   0.20972   0.22087   0.15060   0.35445   0.00000   0.13276   0.00000   0.20552   0.07869   0.11944   0.00164   0.21038   0.33058   0.03107   0.07351   0.00000   0.22963   0.19164   0.14077   0.03947   0.02010   0.20243   0.43574   0.37798   0.13076   0.17597   0.06536   0.10732   0.13216   0.20656   0.43722   0.41965   0.13069   0.16295   0.20994   0.46295   0.15140   0.10651   0.00000   0.16543   0.21893   0.48726   0.23569   0.06572   0.09840   0.22188   0.01162   0.00000   0.01233   0.06512   0.25034   0.00000   0.63801   0.13696   0.25081   0.32536   0.04969   0.05609   0.11496   0.09971   0.13407   0.05367   0.13769   0.41020   0.07546   0.00000   0.17906   0.02717   0.03729   0.18651   0.02875   0.18844   0.31116   0.00804   0.15406   0.13545   0.03447   0.38083   0.19578   0.10487   0.09330   0.07575   0.00000   0.10618   0.15033   0.26435   0.81692   0.69895   0.19222   0.03048   0.10700   0.11732   0.24245   0.12052   0.84048   0.04076   0.01181   0.05059   0.25702   0.25120   0.00000   0.03227   0.11266   0.09446   0.05994   0.74497   0.09283   0.25314   0.07098   0.16263   0.33019   0.20396   0.12363   0.00000   0.00000   0.65980   0.00000   0.46148   0.52789   0.58728   0.10827   0.24355   0.10423   0.01948   0.00000   0.02752   0.07800   0.29830   0.27092   0.01153   0.11818   0.14090   0.28613   0.10305   0.03729   0.05633   0.13722   0.10536   0.38229   0.00654   0.06040   0.00000   0.20169   0.26740   0.03009   0.33476   0.00000   0.00000   0.20953   0.01441   0.05529   0.02325   0.12414   0.16200   0.11575   0.00000   0.00000   0.04735   0.03250   0.02131   0.06610   0.08760   0.14633   0.04591   0.19720   0.01599   0.03670   0.00000   0.21113   0.23569   0.10064   0.21726   0.24482   0.06399   0.23509   0.11174   0.05202   0.19008   0.07014   0.59879   0.12916   0.00000   0.22275   0.22778   0.25139   0.00601   0.45385   0.23641   0.34767   0.00000   0.23649   0.08238   0.10098   0.12352   0.69700   0.06490   0.18819   0.03886   0.18494   0.09746   0.13707   0.37548   0.03538   0.04103   0.08959   0.17052   0.21246   0.26447   0.36212   0.10849   0.42677   0.11311   0.08202   0.00000   0.01351   0.21350   0.10564   0.11280   0.64151   0.16977   0.56432   0.42859   0.10148   0.11154   0.23097   0.22964   0.20317   0.30387   0.18063   0.13498   0.10408   0.14160   0.10280   0.12731   0.01072   0.72887   0.54136   0.57942   0.22553   0.41457   0.00394   0.00000   0.07430   0.23502   0.23822   0.35322   0.10455   0.02865   0.37588   0.08591   0.38437   0.00000   0.00000   0.09024   0.14636   0.03555   0.00000   0.24660   0.40585   0.04534   0.60785   0.08397   0.04001   0.00000   0.07988   0.04223   0.46195   0.23125   0.66342   0.25366   0.03715   0.00679   0.15889   0.09349   0.12003   0.33913   0.36692   0.13026   0.27862   0.25941   0.07281   0.03963   0.08048   0.24790   0.74668   0.16349   0.43210   0.95277   0.41228   0.29989   0.86020   0.62731   0.02945   0.59404   0.39164   0.00214   0.13374   0.12044   0.17556   0.03746   0.05610   0.03605   0.07412   0.26968   1.41655   0.64594   0.14746   0.26007   0.20503   0.09313   0.87764   0.94236   2.09105   1.40337   1.53025   0.14400   3.62511  
202 61.4107  16873.270104  x:  0.92999   0.32096   1.32322   0.71787   0.38811   0.60740   0.20331   0.40513   0.00000   0.38207   0.00000   0.38452   0.35989   0.19837   0.09120   0.22637   0.16393   0.49151   0.60520   0.13682   0.05821   1.02369   0.04247   0.97055   0.81069   0.48453   0.29208   0.07195   0.00489   0.12077   0.14141   0.13436   0.18460   0.46021   0.72426   0.12745   0.75499   1.09593   0.43431   0.00000   0.20206   0.78303   0.78758   0.25308   0.87085   0.60985   0.07861   0.42007   0.57760   0.19139   0.00000   0.46978   0.79123   0.27529   0.44205   0.28790   0.53319   0.93866   0.00000   0.31468   0.04554   0.06638   0.22697   0.64313   0.13167   0.82267   0.22804   0.13550   0.26900   0.37847   0.49763   0.18857   0.18568   0.00000   0.80831   0.02587   0.42050   0.13643   0.29710   5.34755   0.30352   0.09187   0.07393   0.91410   0.23100   0.81834   1.10073   0.43915   0.71494   0.05066   0.12512   0.21824   0.40113   0.98206   0.25349   0.01913   0.49150   0.21343   0.08730   0.00000   0.08128   0.17834   0.21029   0.22064   0.15016   0.35366   0.00000   0.13283   0.00000   0.20545   0.07709   0.11935   0.00000   0.20940   0.32929   0.03142   0.07163   0.00000   0.22871   0.19108   0.13930   0.03959   0.01979   0.20269   0.43432   0.37709   0.13107   0.17561   0.06466   0.10669   0.13209   0.20680   0.43519   0.41844   0.12984   0.16095   0.20779   0.46091   0.15013   0.10653   0.00000   0.16451   0.21943   0.48562   0.23506   0.06475   0.09792   0.22113   0.01153   0.00000   0.01269   0.06576   0.24905   0.00000   0.63700   0.13582   0.25111   0.32421   0.05194   0.05707   0.11426   0.09858   0.13452   0.05514   0.13874   0.40761   0.07514   0.00000   0.17786   0.02849   0.03716   0.18580   0.02258   0.18761   0.30942   0.01290   0.15437   0.13583   0.03498   0.38091   0.19527   0.10299   0.09157   0.07583   0.00000   0.10611   0.15271   0.26538   0.81268   0.69249   0.19145   0.02972   0.10623   0.11673   0.24129   0.12050   0.83493   0.04108   0.01224   0.04939   0.25602   0.24959   0.00000   0.03217   0.11210   0.09369   0.05894   0.73765   0.09234   0.25176   0.06986   0.16117   0.32953   0.20345   0.12309   0.00000   0.00000   0.65819   0.00000   0.45856   0.52491   0.58676   0.10829   0.24263   0.10353   0.01966   0.00000   0.02735   0.07808   0.29728   0.27008   0.01195   0.11762   0.13991   0.28488   0.10234   0.03669   0.05502   0.13651   0.10387   0.37859   0.00649   0.06078   0.00000   0.20076   0.26601   0.02682   0.33037   0.00000   0.00000   0.21459   0.01253   0.05561   0.02215   0.12115   0.15990   0.11316   0.00000   0.00000   0.04447   0.03314   0.02085   0.06692   0.08817   0.14831   0.04645   0.19710   0.01651   0.03306   0.00000   0.21117   0.23445   0.10184   0.21690   0.24380   0.06345   0.23539   0.11242   0.05231   0.18837   0.07024   0.59775   0.12857   0.00000   0.22173   0.22738   0.25029   0.00413   0.45035   0.23500   0.34649   0.00000   0.23465   0.08070   0.10065   0.12117   0.69195   0.06303   0.18786   0.03862   0.18433   0.09657   0.13604   0.37494   0.03418   0.03922   0.09035   0.17039   0.21206   0.26344   0.36108   0.10706   0.42483   0.11323   0.08136   0.00000   0.01345   0.21251   0.10486   0.11190   0.63991   0.16988   0.56125   0.42678   0.10089   0.11064   0.23052   0.22817   0.20296   0.30300   0.17960   0.13445   0.10356   0.14062   0.10176   0.12677   0.01247   0.72180   0.53934   0.57586   0.22073   0.41628   0.00379   0.00000   0.07277   0.23242   0.23491   0.35330   0.10540   0.02850   0.37596   0.08633   0.38871   0.00000   0.00000   0.08809   0.14673   0.03539   0.00000   0.24515   0.40296   0.04699   0.60427   0.08421   0.03968   0.00000   0.07790   0.04333   0.46016   0.23093   0.65718   0.25233   0.03765   0.00700   0.15762   0.09230   0.11972   0.33794   0.36619   0.12921   0.27730   0.25730   0.07361   0.03840   0.07952   0.24737   0.74435   0.16255   0.43097   0.95126   0.40851   0.29796   0.85774   0.62277   0.03140   0.58908   0.39070   0.00519   0.13389   0.12005   0.17516   0.03696   0.05735   0.03609   0.07416   0.26703   1.41941   0.64652   0.14690   0.25938   0.20497   0.09427   0.87611   0.94318   2.09134   1.45296   1.56967   0.14363   3.61218  
203 106.3587  16872.636838  x:  0.93117   0.31327   1.32505   0.71415   0.38223   0.60211   0.19100   0.40291   0.00000   0.37738   0.00000   0.37981   0.35613   0.19570   0.08782   0.22285   0.16295   0.48558   0.60025   0.13549   0.05780   1.01859   0.04261   0.96831   0.80076   0.47789   0.29064   0.06603   0.00378   0.12167   0.14214   0.13422   0.18433   0.45272   0.71493   0.12444   0.74779   1.09223   0.43789   0.00000   0.19830   0.77924   0.78450   0.25530   0.86044   0.59942   0.07458   0.41729   0.56937   0.18664   0.00000   0.46402   0.78615   0.27881   0.43226   0.28702   0.52874   0.92534   0.00000   0.31311   0.04658   0.06506   0.22436   0.63883   0.13037   0.80949   0.22890   0.13295   0.26609   0.37521   0.49674   0.18823   0.16815   0.00000   0.79863   0.02259   0.41687   0.13571   0.30023   5.64501   0.28571   0.09302   0.07582   0.91296   0.22151   0.81351   1.09954   0.43038   0.70529   0.05143   0.12610   0.22104   0.38300   0.98227   0.24767   0.01999   0.50146   0.21225   0.08541   0.00000   0.09040   0.18120   0.20789   0.21775   0.14725   0.34966   0.00000   0.13590   0.00000   0.20542   0.07732   0.12032   0.00920   0.20865   0.32598   0.03234   0.06875   0.00000   0.22646   0.19018   0.14006   0.04216   0.02151   0.20095   0.43136   0.37323   0.13409   0.17538   0.06702   0.10743   0.13109   0.20501   0.42926   0.41448   0.12488   0.15684   0.20441   0.45719   0.14635   0.10593   0.00000   0.16083   0.21923   0.48125   0.23247   0.06314   0.09533   0.21969   0.01236   0.00000   0.01491   0.06515   0.24661   0.00000   0.63320   0.13413   0.24965   0.32035   0.05390   0.05822   0.11309   0.09761   0.13645   0.05680   0.13788   0.40057   0.07662   0.00000   0.17289   0.02365   0.04046   0.18201   0.02461   0.18093   0.30480   0.00421   0.15147   0.13733   0.03641   0.37896   0.19293   0.09944   0.08966   0.07660   0.00000   0.10645   0.14972   0.26347   0.80230   0.67839   0.19103   0.03337   0.10594   0.11757   0.23990   0.12369   0.82214   0.03860   0.01356   0.04920   0.25365   0.24642   0.00000   0.03165   0.10983   0.09263   0.05850   0.72301   0.09242   0.24902   0.06993   0.15714   0.32655   0.20282   0.12520   0.00000   0.00000   0.65292   0.00000   0.45364   0.51798   0.58362   0.10904   0.24067   0.10162   0.01945   0.00000   0.02693   0.07585   0.29504   0.26702   0.01379   0.11758   0.13959   0.28200   0.09878   0.03019   0.05530   0.13705   0.10254   0.37177   0.00386   0.06357   0.00000   0.19858   0.26145   0.02277   0.32392   0.00000   0.00000   0.22986   0.01115   0.05749   0.01584   0.11731   0.15409   0.11717   0.00000   0.00000   0.04837   0.03019   0.02225   0.06058   0.08691   0.15285   0.04246   0.19714   0.01595   0.03555   0.00000   0.20645   0.23368   0.10117   0.21542   0.24178   0.06619   0.22933   0.11604   0.05327   0.18558   0.06649   0.59310   0.12358   0.00000   0.21942   0.22653   0.24760   0.00549   0.44356   0.23287   0.34265   0.00000   0.23133   0.07960   0.10166   0.11607   0.68229   0.06004   0.18619   0.04122   0.18430   0.09479   0.13582   0.37317   0.03718   0.03515   0.09286   0.17113   0.21070   0.26149   0.35830   0.10536   0.42106   0.11379   0.07918   0.00000   0.01592   0.21011   0.10388   0.10933   0.63550   0.16864   0.55275   0.42341   0.10095   0.10646   0.22867   0.22498   0.20143   0.30056   0.17680   0.13560   0.10118   0.13769   0.09954   0.12587   0.01578   0.70751   0.53458   0.57261   0.20639   0.42580   0.00069   0.00000   0.06612   0.23073   0.22952   0.35043   0.10576   0.03143   0.37122   0.08629   0.39776   0.00000   0.00000   0.09018   0.14797   0.03464   0.00000   0.24179   0.39724   0.04920   0.59703   0.08832   0.03883   0.00000   0.07547   0.04628   0.45449   0.22934   0.64392   0.24901   0.03803   0.00644   0.15297   0.09169   0.11888   0.33419   0.36271   0.12645   0.27425   0.25226   0.07472   0.04247   0.08015   0.24541   0.73851   0.16055   0.42733   0.94705   0.40116   0.29288   0.85108   0.61235   0.03460   0.58012   0.38629   0.00358   0.13441   0.11778   0.17275   0.03736   0.05622   0.03546   0.07463   0.26058   1.42467   0.64724   0.14654   0.25733   0.20435   0.09760   0.87187   0.94436   2.09135   1.58714   1.65616   0.14316   3.58016  
204 122.5214  16872.237431  x:  0.93163   0.30985   1.32585   0.71187   0.37824   0.59889   0.18492   0.40228   0.00000   0.37447   0.00000   0.37720   0.35432   0.19421   0.08657   0.22095   0.16265   0.48213   0.59727   0.13500   0.05952   1.01517   0.04352   0.96642   0.79521   0.47347   0.28938   0.06761   0.00250   0.12149   0.14281   0.13326   0.18414   0.44879   0.70951   0.12344   0.74382   1.08948   0.43899   0.00000   0.19628   0.77654   0.78218   0.25543   0.85430   0.59422   0.07186   0.41483   0.56495   0.18373   0.00000   0.46027   0.78264   0.27936   0.42676   0.28574   0.52566   0.91746   0.00000   0.31186   0.04642   0.06508   0.22315   0.63601   0.12956   0.80265   0.22854   0.13177   0.26394   0.37324   0.49613   0.18776   0.15840   0.00000   0.79317   0.02038   0.41532   0.13614   0.30333   5.82469   0.27583   0.09347   0.07614   0.91189   0.21674   0.81078   1.09849   0.42621   0.69988   0.05198   0.12687   0.22225   0.37410   0.98234   0.24471   0.02076   0.50727   0.21027   0.08451   0.00000   0.09643   0.18357   0.20488   0.21531   0.14475   0.34685   0.00000   0.13754   0.00000   0.20415   0.07788   0.12038   0.00620   0.20711   0.32306   0.03040   0.06704   0.00000   0.22522   0.18949   0.14169   0.04042   0.02148   0.19859   0.42965   0.37020   0.13539   0.17433   0.06783   0.10738   0.13059   0.20297   0.42541   0.41171   0.12158   0.15557   0.20362   0.45533   0.14405   0.10558   0.00000   0.15809   0.21841   0.47850   0.23045   0.06229   0.09323   0.21856   0.01256   0.00000   0.01177   0.06306   0.24533   0.00000   0.63025   0.13385   0.24774   0.31761   0.05061   0.05643   0.11241   0.09762   0.13653   0.05447   0.13595   0.39623   0.07764   0.00000   0.17023   0.02382   0.04068   0.17915   0.02814   0.17599   0.30221   0.01012   0.15025   0.13737   0.03436   0.37755   0.19105   0.09863   0.08966   0.07599   0.00000   0.10622   0.14454   0.26056   0.79623   0.67106   0.19079   0.03248   0.10526   0.11827   0.23927   0.12527   0.81512   0.03757   0.01406   0.04986   0.25226   0.24483   0.00000   0.03168   0.10853   0.09227   0.05862   0.71607   0.09264   0.24752   0.07060   0.15521   0.32406   0.20226   0.12671   0.00000   0.00000   0.64924   0.00000   0.45173   0.51401   0.58071   0.10901   0.23950   0.10066   0.01862   0.00000   0.02797   0.07383   0.29345   0.26465   0.01228   0.11767   0.13982   0.28035   0.09691   0.02864   0.05454   0.13746   0.10252   0.36927   0.00752   0.06262   0.00000   0.19814   0.25872   0.02362   0.32242   0.00000   0.00000   0.23770   0.01087   0.05830   0.02668   0.11679   0.15089   0.12095   0.00000   0.00000   0.05249   0.02764   0.02299   0.05638   0.08608   0.15473   0.04114   0.19658   0.01554   0.03703   0.00000   0.20228   0.23375   0.09942   0.21413   0.24070   0.06838   0.22333   0.11739   0.05245   0.18479   0.06342   0.58937   0.12007   0.00000   0.21803   0.22574   0.24599   0.00658   0.44028   0.23169   0.34002   0.00000   0.22992   0.07998   0.10198   0.11456   0.67794   0.05976   0.18482   0.04158   0.18424   0.09401   0.13623   0.37157   0.03859   0.03599   0.09339   0.17135   0.20954   0.26034   0.35649   0.10521   0.41913   0.11350   0.07795   0.00000   0.01492   0.20827   0.10365   0.10803   0.63252   0.16725   0.54741   0.42174   0.10080   0.10420   0.22725   0.22344   0.19981   0.29886   0.17523   0.13647   0.09967   0.13613   0.09879   0.12528   0.01617   0.70056   0.53169   0.57274   0.19739   0.43273   0.00077   0.00000   0.06373   0.23193   0.22843   0.34733   0.10477   0.03068   0.36678   0.08658   0.40166   0.00000   0.00000   0.09207   0.14775   0.03497   0.00000   0.23984   0.39442   0.04939   0.59344   0.08996   0.03899   0.00000   0.07492   0.04674   0.45057   0.22767   0.63720   0.24723   0.03758   0.00676   0.15062   0.09191   0.11811   0.33170   0.35994   0.12529   0.27252   0.24948   0.07406   0.04189   0.08020   0.24372   0.73501   0.15947   0.42475   0.94441   0.39763   0.28977   0.84692   0.60664   0.03558   0.57640   0.38275   0.00000   0.13408   0.11628   0.17117   0.03696   0.05408   0.03525   0.07391   0.25659   1.42719   0.64729   0.14584   0.25584   0.20333   0.09856   0.86913   0.94481   2.09136   1.66943   1.70817   0.14285   3.56069  
205 180.2655  16872.237431  x:  0.93163   0.30985   1.32585   0.71187   0.37824   0.59889   0.18492   0.40228   0.00000   0.37447   0.00000   0.37720   0.35432   0.19421   0.08657   0.22095   0.16265   0.48213   0.59727   0.13500   0.05952   1.01517   0.04352   0.96642   0.79521   0.47347   0.28938   0.06761   0.00250   0.12149   0.14281   0.13326   0.18414   0.44879   0.70951   0.12344   0.74382   1.08948   0.43899   0.00000   0.19628   0.77654   0.78218   0.25543   0.85430   0.59422   0.07186   0.41483   0.56495   0.18373   0.00000   0.46027   0.78264   0.27936   0.42676   0.28574   0.52566   0.91746   0.00000   0.31186   0.04642   0.06508   0.22315   0.63601   0.12956   0.80265   0.22854   0.13177   0.26394   0.37324   0.49613   0.18776   0.15840   0.00000   0.79317   0.02038   0.41532   0.13614   0.30333   5.82469   0.27583   0.09347   0.07614   0.91189   0.21674   0.81078   1.09849   0.42621   0.69988   0.05198   0.12687   0.22225   0.37410   0.98234   0.24471   0.02076   0.50727   0.21027   0.08451   0.00000   0.09643   0.18357   0.20488   0.21531   0.14475   0.34685   0.00000   0.13754   0.00000   0.20415   0.07788   0.12038   0.00620   0.20711   0.32306   0.03040   0.06704   0.00000   0.22522   0.18949   0.14169   0.04042   0.02148   0.19859   0.42965   0.37020   0.13539   0.17433   0.06783   0.10738   0.13059   0.20297   0.42541   0.41171   0.12158   0.15557   0.20362   0.45533   0.14405   0.10558   0.00000   0.15809   0.21841   0.47850   0.23045   0.06229   0.09323   0.21856   0.01256   0.00000   0.01177   0.06306   0.24533   0.00000   0.63025   0.13385   0.24774   0.31761   0.05061   0.05643   0.11241   0.09762   0.13653   0.05447   0.13595   0.39623   0.07764   0.00000   0.17023   0.02382   0.04068   0.17915   0.02814   0.17599   0.30221   0.01012   0.15025   0.13737   0.03436   0.37755   0.19105   0.09863   0.08966   0.07599   0.00000   0.10622   0.14454   0.26056   0.79623   0.67106   0.19079   0.03248   0.10526   0.11827   0.23927   0.12527   0.81512   0.03757   0.01406   0.04986   0.25226   0.24483   0.00000   0.03168   0.10853   0.09227   0.05862   0.71607   0.09264   0.24752   0.07060   0.15521   0.32406   0.20226   0.12671   0.00000   0.00000   0.64924   0.00000   0.45173   0.51401   0.58071   0.10901   0.23950   0.10066   0.01862   0.00000   0.02797   0.07383   0.29345   0.26465   0.01228   0.11767   0.13982   0.28035   0.09691   0.02864   0.05454   0.13746   0.10252   0.36927   0.00752   0.06262   0.00000   0.19814   0.25872   0.02362   0.32242   0.00000   0.00000   0.23770   0.01087   0.05830   0.02668   0.11679   0.15089   0.12095   0.00000   0.00000   0.05249   0.02764   0.02299   0.05638   0.08608   0.15473   0.04114   0.19658   0.01554   0.03703   0.00000   0.20228   0.23375   0.09942   0.21413   0.24070   0.06838   0.22333   0.11739   0.05245   0.18479   0.06342   0.58937   0.12007   0.00000   0.21803   0.22574   0.24599   0.00658   0.44028   0.23169   0.34002   0.00000   0.22992   0.07998   0.10198   0.11456   0.67794   0.05976   0.18482   0.04158   0.18424   0.09401   0.13623   0.37157   0.03859   0.03599   0.09339   0.17135   0.20954   0.26034   0.35649   0.10521   0.41913   0.11350   0.07795   0.00000   0.01492   0.20827   0.10365   0.10803   0.63252   0.16725   0.54741   0.42174   0.10080   0.10420   0.22725   0.22344   0.19981   0.29886   0.17523   0.13647   0.09967   0.13613   0.09879   0.12528   0.01617   0.70056   0.53169   0.57274   0.19739   0.43273   0.00077   0.00000   0.06373   0.23193   0.22843   0.34733   0.10477   0.03068   0.36678   0.08658   0.40166   0.00000   0.00000   0.09207   0.14775   0.03497   0.00000   0.23984   0.39442   0.04939   0.59344   0.08996   0.03899   0.00000   0.07492   0.04674   0.45057   0.22767   0.63720   0.24723   0.03758   0.00676   0.15062   0.09191   0.11811   0.33170   0.35994   0.12529   0.27252   0.24948   0.07406   0.04189   0.08020   0.24372   0.73501   0.15947   0.42475   0.94441   0.39763   0.28977   0.84692   0.60664   0.03558   0.57640   0.38275   0.00000   0.13408   0.11628   0.17117   0.03696   0.05408   0.03525   0.07391   0.25659   1.42719   0.64729   0.14584   0.25584   0.20333   0.09856   0.86913   0.94481   2.09136   1.66943   1.70817   0.14285   3.56069  
206 114.4286  16871.823713  x:  0.93162   0.31020   1.32584   0.71189   0.37800   0.59882   0.18530   0.40248   0.00000   0.37439   0.00000   0.37716   0.35464   0.19422   0.08663   0.22098   0.16267   0.48209   0.59732   0.13502   0.05959   1.01510   0.04350   0.96629   0.79534   0.47313   0.28938   0.06884   0.00791   0.12143   0.14283   0.13313   0.18421   0.44876   0.70959   0.12350   0.74392   1.08938   0.43863   0.00000   0.19633   0.77645   0.78212   0.25523   0.85440   0.59463   0.07195   0.41459   0.56515   0.18369   0.00000   0.46022   0.78256   0.27907   0.42704   0.28553   0.52557   0.91757   0.00000   0.31174   0.04614   0.06489   0.22323   0.63597   0.12946   0.80301   0.22851   0.13189   0.26397   0.37326   0.49616   0.18778   0.15877   0.00000   0.79335   0.02042   0.41531   0.13609   0.30345   5.82514   0.27586   0.09309   0.07566   0.91174   0.21671   0.81074   1.09840   0.42639   0.70000   0.05159   0.12660   0.22197   0.37462   0.98237   0.24466   0.02063   0.50724   0.21015   0.08450   0.00000   0.09617   0.18342   0.20472   0.21523   0.14466   0.34688   0.00000   0.13730   0.00000   0.20395   0.07754   0.12014   0.00438   0.20695   0.32297   0.03031   0.06687   0.00000   0.22525   0.18938   0.14154   0.03976   0.01852   0.19846   0.42960   0.37018   0.13511   0.17413   0.06732   0.10707   0.13049   0.20296   0.42529   0.41165   0.12155   0.15569   0.20381   0.45529   0.14395   0.10538   0.00000   0.15789   0.21835   0.47859   0.23046   0.06227   0.09326   0.21865   0.02015   0.00000   0.01274   0.06322   0.24550   0.00000   0.63007   0.13372   0.24763   0.31763   0.05014   0.05596   0.11226   0.09745   0.13624   0.05404   0.13550   0.39610   0.07736   0.00000   0.17033   0.02415   0.03960   0.17902   0.02575   0.17579   0.30230   0.01153   0.15036   0.13718   0.03460   0.37752   0.19088   0.09867   0.08953   0.07567   0.00000   0.10607   0.14397   0.26022   0.79635   0.67144   0.19067   0.03158   0.10497   0.11812   0.23924   0.12492   0.81534   0.03804   0.01401   0.04978   0.25229   0.24490   0.00000   0.03175   0.10846   0.09214   0.05835   0.71665   0.09247   0.24759   0.07039   0.15527   0.32399   0.20220   0.12646   0.00000   0.00000   0.64910   0.00000   0.45187   0.51382   0.58041   0.10885   0.23955   0.10061   0.01879   0.00000   0.02794   0.07355   0.29330   0.26464   0.01200   0.11748   0.13964   0.28043   0.09669   0.02220   0.05091   0.13690   0.10171   0.36928   0.00682   0.06180   0.00000   0.19808   0.25879   0.02475   0.32281   0.00000   0.00000   0.23648   0.00644   0.05636   0.02456   0.11672   0.15113   0.12032   0.00000   0.00000   0.05115   0.02782   0.02359   0.05622   0.08763   0.15429   0.04231   0.19650   0.01648   0.03520   0.00000   0.20219   0.23387   0.09942   0.21415   0.24081   0.06779   0.22300   0.11701   0.05171   0.18496   0.06291   0.58901   0.11988   0.00000   0.21806   0.22575   0.24605   0.00543   0.44016   0.23151   0.34006   0.00000   0.23004   0.07984   0.10168   0.11462   0.67842   0.05978   0.18472   0.04100   0.18421   0.09389   0.13610   0.37144   0.03752   0.03582   0.09311   0.17126   0.20957   0.26029   0.35645   0.10523   0.41910   0.11318   0.07784   0.00000   0.01454   0.20819   0.10351   0.10799   0.63244   0.16723   0.54712   0.42174   0.10055   0.10420   0.22726   0.22357   0.19973   0.29882   0.17527   0.13628   0.09960   0.13611   0.09872   0.12515   0.01573   0.70109   0.53172   0.57335   0.19741   0.43339   0.00106   0.00000   0.06265   0.23266   0.22922   0.34719   0.10449   0.03154   0.36687   0.08919   0.40171   0.00000   0.00000   0.09151   0.14749   0.03486   0.00000   0.23984   0.39466   0.04900   0.59368   0.08947   0.03891   0.00000   0.07480   0.04643   0.45031   0.22767   0.63756   0.24737   0.03757   0.00695   0.15073   0.09172   0.11798   0.33174   0.35991   0.12534   0.27250   0.24948   0.07371   0.04074   0.07983   0.24363   0.73501   0.15961   0.42468   0.94443   0.39803   0.28975   0.84693   0.60681   0.03544   0.57696   0.38251   0.00019   0.13391   0.11624   0.17145   0.03681   0.05405   0.03541   0.07353   0.25657   1.42708   0.64722   0.14567   0.25586   0.20324   0.09824   0.86913   0.94480   2.09141   1.66872   1.70930   0.13788   3.56063  
207 52.9353  16871.548467  x:  0.93161   0.31059   1.32584   0.71192   0.37776   0.59875   0.18571   0.40270   0.00000   0.37431   0.00000   0.37713   0.35497   0.19424   0.08669   0.22102   0.16270   0.48205   0.59736   0.13503   0.05970   1.01504   0.04349   0.96616   0.79549   0.47277   0.28935   0.06975   0.01140   0.12126   0.14276   0.13299   0.18428   0.44874   0.70968   0.12358   0.74404   1.08927   0.43826   0.00000   0.19639   0.77636   0.78206   0.25502   0.85451   0.59507   0.07206   0.41435   0.56537   0.18365   0.00000   0.46018   0.78249   0.27877   0.42734   0.28532   0.52548   0.91768   0.00000   0.31163   0.04586   0.06470   0.22331   0.63593   0.12937   0.80340   0.22847   0.13202   0.26401   0.37328   0.49620   0.18781   0.15916   0.00000   0.79354   0.02047   0.41531   0.13603   0.30359   5.82563   0.27590   0.09273   0.07519   0.91158   0.21667   0.81071   1.09830   0.42659   0.70012   0.05121   0.12634   0.22167   0.37517   0.98241   0.24462   0.02050   0.50721   0.21003   0.08449   0.00000   0.09590   0.18327   0.20455   0.21515   0.14458   0.34691   0.00000   0.13705   0.00000   0.20376   0.07721   0.11989   0.00272   0.20682   0.32291   0.03027   0.06672   0.00000   0.22527   0.18927   0.14141   0.03921   0.01619   0.19834   0.42956   0.37017   0.13482   0.17394   0.06682   0.10676   0.13038   0.20295   0.42517   0.41159   0.12152   0.15581   0.20401   0.45526   0.14384   0.10518   0.00000   0.15768   0.21829   0.47869   0.23047   0.06225   0.09327   0.21875   0.02428   0.00000   0.01353   0.06335   0.24567   0.00000   0.62989   0.13359   0.24752   0.31766   0.04970   0.05550   0.11211   0.09729   0.13594   0.05365   0.13503   0.39597   0.07707   0.00000   0.17044   0.02445   0.03857   0.17890   0.02354   0.17561   0.30240   0.01267   0.15044   0.13699   0.03483   0.37747   0.19072   0.09870   0.08940   0.07536   0.00000   0.10592   0.14338   0.25987   0.79647   0.67185   0.19056   0.03076   0.10469   0.11797   0.23921   0.12457   0.81558   0.03848   0.01394   0.04970   0.25231   0.24497   0.00000   0.03181   0.10838   0.09201   0.05808   0.71726   0.09230   0.24767   0.07018   0.15533   0.32392   0.20215   0.12621   0.00000   0.00000   0.64895   0.00000   0.45201   0.51363   0.58010   0.10869   0.23961   0.10055   0.01893   0.00000   0.02792   0.07328   0.29316   0.26464   0.01174   0.11729   0.13945   0.28052   0.09650   0.01623   0.04742   0.13636   0.10095   0.36931   0.00620   0.06101   0.00000   0.19804   0.25887   0.02550   0.32325   0.00000   0.00000   0.23524   0.00286   0.05473   0.02261   0.11668   0.15140   0.11968   0.00000   0.00000   0.04982   0.02798   0.02404   0.05607   0.08917   0.15383   0.04340   0.19642   0.01727   0.03345   0.00000   0.20211   0.23399   0.09940   0.21417   0.24093   0.06720   0.22268   0.11660   0.05100   0.18515   0.06237   0.58865   0.11969   0.00000   0.21810   0.22576   0.24612   0.00434   0.44005   0.23134   0.34010   0.00000   0.23016   0.07970   0.10138   0.11468   0.67892   0.05981   0.18462   0.04043   0.18418   0.09377   0.13598   0.37130   0.03650   0.03567   0.09282   0.17117   0.20961   0.26025   0.35641   0.10525   0.41906   0.11287   0.07773   0.00000   0.01419   0.20812   0.10338   0.10795   0.63236   0.16721   0.54682   0.42174   0.10030   0.10420   0.22726   0.22370   0.19965   0.29878   0.17532   0.13609   0.09954   0.13610   0.09866   0.12502   0.01527   0.70166   0.53176   0.57400   0.19743   0.43409   0.00108   0.00000   0.06163   0.23341   0.23004   0.34704   0.10420   0.03222   0.36696   0.09173   0.40175   0.00000   0.00000   0.09096   0.14722   0.03476   0.00000   0.23985   0.39492   0.04859   0.59395   0.08898   0.03884   0.00000   0.07468   0.04611   0.45004   0.22767   0.63794   0.24752   0.03755   0.00711   0.15083   0.09154   0.11784   0.33178   0.35988   0.12539   0.27250   0.24947   0.07337   0.03966   0.07947   0.24354   0.73503   0.15975   0.42461   0.94446   0.39846   0.28974   0.84695   0.60700   0.03528   0.57756   0.38226   0.00036   0.13373   0.11621   0.17173   0.03668   0.05402   0.03555   0.07316   0.25655   1.42698   0.64715   0.14550   0.25588   0.20315   0.09791   0.86913   0.94479   2.09141   1.66813   1.71034   0.14240   3.56056  
208 101.2010  16871.356254  x:  0.93159   0.31138   1.32583   0.71197   0.37727   0.59861   0.18655   0.40315   0.00000   0.37417   0.00000   0.37707   0.35563   0.19423   0.08684   0.22114   0.16280   0.48198   0.59745   0.13505   0.05995   1.01493   0.04347   0.96590   0.79579   0.47203   0.28913   0.06994   0.00995   0.12060   0.14235   0.13270   0.18444   0.44869   0.70988   0.12374   0.74428   1.08904   0.43750   0.00000   0.19653   0.77618   0.78195   0.25460   0.85474   0.59597   0.07228   0.41386   0.56583   0.18358   0.00000   0.46010   0.78234   0.27817   0.42796   0.28489   0.52531   0.91792   0.00000   0.31143   0.04538   0.06440   0.22350   0.63585   0.12922   0.80420   0.22840   0.13229   0.26409   0.37334   0.49628   0.18787   0.15997   0.00000   0.79393   0.02056   0.41531   0.13591   0.30387   5.82665   0.27598   0.09218   0.07445   0.91126   0.21661   0.81065   1.09810   0.42701   0.70039   0.05059   0.12594   0.22106   0.37630   0.98249   0.24457   0.02028   0.50716   0.20978   0.08448   0.00000   0.09541   0.18300   0.20424   0.21502   0.14447   0.34693   0.00000   0.13659   0.00000   0.20349   0.07674   0.11949   0.00100   0.20676   0.32290   0.03043   0.06665   0.00000   0.22533   0.18909   0.14123   0.03896   0.01641   0.19815   0.42948   0.37016   0.13430   0.17368   0.06604   0.10630   0.13011   0.20296   0.42494   0.41148   0.12148   0.15605   0.20441   0.45520   0.14366   0.10478   0.00000   0.15731   0.21819   0.47891   0.23050   0.06218   0.09322   0.21889   0.01943   0.00000   0.01406   0.06342   0.24599   0.00000   0.62953   0.13341   0.24730   0.31775   0.04915   0.05489   0.11188   0.09704   0.13543   0.05312   0.13417   0.39574   0.07657   0.00000   0.17064   0.02484   0.03720   0.17876   0.02110   0.17539   0.30263   0.01331   0.15044   0.13664   0.03513   0.37730   0.19046   0.09875   0.08922   0.07492   0.00000   0.10568   0.14226   0.25919   0.79675   0.67271   0.19037   0.02980   0.10433   0.11771   0.23918   0.12394   0.81609   0.03910   0.01376   0.04960   0.25238   0.24515   0.00000   0.03192   0.10826   0.09180   0.05764   0.71853   0.09203   0.24784   0.06985   0.15548   0.32381   0.20206   0.12576   0.00000   0.00000   0.64865   0.00000   0.45229   0.51325   0.57948   0.10840   0.23974   0.10047   0.01915   0.00000   0.02794   0.07284   0.29290   0.26471   0.01147   0.11700   0.13917   0.28068   0.09638   0.01075   0.04260   0.13564   0.09997   0.36943   0.00572   0.05988   0.00000   0.19809   0.25901   0.02440   0.32434   0.00000   0.00000   0.23308   0.00327   0.05423   0.02046   0.11669   0.15199   0.11861   0.00000   0.00000   0.04768   0.02815   0.02400   0.05595   0.09173   0.15290   0.04486   0.19633   0.01782   0.03109   0.00000   0.20196   0.23425   0.09926   0.21420   0.24117   0.06628   0.22217   0.11571   0.05004   0.18554   0.06137   0.58792   0.11937   0.00000   0.21823   0.22579   0.24627   0.00293   0.43990   0.23116   0.34019   0.00000   0.23047   0.07950   0.10087   0.11484   0.67996   0.05991   0.18445   0.03955   0.18417   0.09359   0.13576   0.37106   0.03505   0.03560   0.09229   0.17101   0.20968   0.26018   0.35635   0.10533   0.41900   0.11237   0.07759   0.00000   0.01383   0.20805   0.10314   0.10793   0.63222   0.16717   0.54623   0.42175   0.09995   0.10423   0.22728   0.22398   0.19954   0.29873   0.17544   0.13576   0.09945   0.13608   0.09856   0.12482   0.01445   0.70284   0.53185   0.57533   0.19749   0.43551   0.00000   0.00000   0.06024   0.23483   0.23163   0.34675   0.10370   0.03250   0.36714   0.09572   0.40185   0.00000   0.00000   0.09009   0.14676   0.03472   0.00000   0.23988   0.39545   0.04778   0.59451   0.08815   0.03880   0.00000   0.07457   0.04557   0.44951   0.22771   0.63874   0.24783   0.03752   0.00732   0.15103   0.09125   0.11762   0.33188   0.35983   0.12548   0.27249   0.24949   0.07279   0.03838   0.07898   0.24341   0.73505   0.16005   0.42448   0.94452   0.39933   0.28973   0.84699   0.60739   0.03498   0.57880   0.38177   0.00056   0.13343   0.11616   0.17224   0.03659   0.05400   0.03568   0.07263   0.25653   1.42676   0.64701   0.14522   0.25595   0.20301   0.09733   0.86913   0.94477   2.09141   1.66747   1.71194   0.14142   3.56043  
209 29.7124  16871.198252  x:  0.93154   0.31335   1.32582   0.71212   0.37609   0.59831   0.18866   0.40430   0.00000   0.37383   0.00000   0.37694   0.35731   0.19426   0.08720   0.22143   0.16305   0.48183   0.59769   0.13513   0.06053   1.01465   0.04346   0.96525   0.79658   0.47024   0.28864   0.07064   0.00897   0.11939   0.14159   0.13198   0.18484   0.44862   0.71040   0.12417   0.74489   1.08850   0.43563   0.00000   0.19689   0.77576   0.78167   0.25355   0.85534   0.59823   0.07286   0.41266   0.56700   0.18344   0.00000   0.45993   0.78201   0.27669   0.42955   0.28385   0.52491   0.91856   0.00000   0.31102   0.04445   0.06386   0.22400   0.63570   0.12895   0.80622   0.22824   0.13294   0.26429   0.37351   0.49649   0.18801   0.16198   0.00000   0.79491   0.02078   0.41531   0.13566   0.30460   5.82923   0.27621   0.09134   0.07318   0.91046   0.21649   0.81052   1.09763   0.42808   0.70108   0.04951   0.12531   0.21955   0.37914   0.98270   0.24454   0.01984   0.50702   0.20919   0.08448   0.00000   0.09429   0.18232   0.20353   0.21475   0.14433   0.34694   0.00000   0.13561   0.00000   0.20311   0.07603   0.11873   0.00000   0.20700   0.32312   0.03110   0.06679   0.00000   0.22548   0.18871   0.14086   0.03885   0.01715   0.19779   0.42932   0.37017   0.13317   0.17330   0.06473   0.10554   0.12940   0.20304   0.42439   0.41123   0.12143   0.15659   0.20536   0.45508   0.14333   0.10390   0.00000   0.15649   0.21796   0.47948   0.23059   0.06203   0.09306   0.21919   0.01964   0.00000   0.01427   0.06340   0.24674   0.00000   0.62865   0.13312   0.24683   0.31807   0.04854   0.05406   0.11148   0.09661   0.13446   0.05248   0.13226   0.39528   0.07558   0.00000   0.17113   0.02543   0.03550   0.17863   0.01978   0.17517   0.30326   0.01352   0.15035   0.13590   0.03550   0.37683   0.18995   0.09888   0.08892   0.07424   0.00000   0.10525   0.13973   0.25765   0.79748   0.67491   0.19003   0.02894   0.10384   0.11719   0.23916   0.12266   0.81736   0.04004   0.01326   0.04946   0.25258   0.24565   0.00000   0.03209   0.10803   0.09143   0.05683   0.72171   0.09151   0.24829   0.06926   0.15586   0.32356   0.20190   0.12482   0.00000   0.00000   0.64793   0.00000   0.45300   0.51238   0.57797   0.10779   0.24008   0.10033   0.01950   0.00000   0.02801   0.07204   0.29234   0.26500   0.01121   0.11651   0.13869   0.28107   0.09674   0.01828   0.03732   0.13476   0.09913   0.36981   0.00560   0.05829   0.00000   0.19837   0.25947   0.02324   0.32704   0.00000   0.00000   0.22814   0.00356   0.05377   0.01964   0.11717   0.15340   0.11661   0.00000   0.00000   0.04378   0.02840   0.02312   0.05617   0.09669   0.15082   0.04703   0.19627   0.01831   0.02858   0.00000   0.20168   0.23493   0.09875   0.21429   0.24173   0.06471   0.22112   0.11389   0.04876   0.18647   0.05918   0.58617   0.11875   0.00000   0.21863   0.22590   0.24670   0.00130   0.43972   0.23103   0.34045   0.00000   0.23132   0.07922   0.09993   0.11527   0.68255   0.06021   0.18407   0.03809   0.18424   0.09329   0.13535   0.37055   0.03303   0.03576   0.09115   0.17066   0.20984   0.26007   0.35622   0.10553   0.41889   0.11146   0.07742   0.00000   0.01354   0.20804   0.10268   0.10794   0.63188   0.16706   0.54484   0.42180   0.09943   0.10438   0.22736   0.22466   0.19937   0.29866   0.17575   0.13509   0.09931   0.13609   0.09840   0.12443   0.01274   0.70582   0.53215   0.57869   0.19765   0.43910   0.00000   0.00000   0.05839   0.23804   0.23532   0.34611   0.10268   0.03330   0.36765   0.10306   0.40216   0.00000   0.00000   0.08861   0.14585   0.03476   0.00000   0.23995   0.39683   0.04590   0.59593   0.08653   0.03881   0.00000   0.07455   0.04450   0.44824   0.22791   0.64077   0.24858   0.03746   0.00755   0.15146   0.09077   0.11722   0.33213   0.35973   0.12566   0.27252   0.24959   0.07169   0.03714   0.07831   0.24318   0.73514   0.16080   0.42416   0.94469   0.40152   0.28973   0.84711   0.60840   0.03423   0.58187   0.38055   0.00074   0.13281   0.11609   0.17332   0.03659   0.05402   0.03579   0.07185   0.25650   1.42622   0.64670   0.14469   0.25613   0.20273   0.09611   0.86916   0.94473   2.09133   1.66747   1.71434   0.14153   3.56010  
210 22.7008  16870.998531  x:  0.93143   0.31809   1.32577   0.71248   0.37340   0.59770   0.19373   0.40707   0.00000   0.37312   0.00000   0.37671   0.36129   0.19437   0.08800   0.22210   0.16355   0.48157   0.59834   0.13536   0.06174   1.01400   0.04342   0.96371   0.79853   0.46611   0.28760   0.07153   0.00839   0.11777   0.14052   0.13029   0.18574   0.44852   0.71175   0.12520   0.74641   1.08722   0.43121   0.00000   0.19785   0.77478   0.78105   0.25106   0.85684   0.60366   0.07426   0.40991   0.56985   0.18318   0.00000   0.45961   0.78126   0.27323   0.43343   0.28145   0.52407   0.92021   0.00000   0.31040   0.04320   0.06334   0.22521   0.63542   0.12869   0.81113   0.22787   0.13439   0.26479   0.37395   0.49702   0.18822   0.16673   0.00000   0.79727   0.02118   0.41535   0.13509   0.30640   5.83566   0.27678   0.09116   0.07214   0.90853   0.21632   0.81028   1.09650   0.43076   0.70281   0.04856   0.12509   0.21590   0.38593   0.98321   0.24477   0.01914   0.50664   0.20785   0.08449   0.00000   0.09225   0.18090   0.20216   0.21432   0.14432   0.34687   0.00000   0.13400   0.00000   0.20285   0.07583   0.11782   0.00371   0.20822   0.32407   0.03224   0.06738   0.00000   0.22585   0.18811   0.14030   0.03942   0.01691   0.19725   0.42907   0.37028   0.13132   0.17313   0.06392   0.10518   0.12811   0.20337   0.42322   0.41076   0.12143   0.15757   0.20727   0.45491   0.14299   0.10210   0.00000   0.15498   0.21748   0.48090   0.23076   0.06197   0.09276   0.21980   0.02107   0.00000   0.01287   0.06311   0.24830   0.00000   0.62665   0.13290   0.24593   0.31912   0.04920   0.05431   0.11118   0.09626   0.13320   0.05282   0.12871   0.39457   0.07433   0.00000   0.17211   0.02543   0.03651   0.17881   0.02595   0.17542   0.30469   0.01173   0.15013   0.13473   0.03532   0.37565   0.18921   0.09931   0.08881   0.07406   0.00000   0.10482   0.13481   0.25457   0.79935   0.68033   0.18964   0.03072   0.10384   0.11646   0.23935   0.12066   0.82049   0.04031   0.01227   0.04958   0.25309   0.24696   0.00000   0.03217   0.10775   0.09107   0.05594   0.72935   0.09089   0.24942   0.06873   0.15672   0.32316   0.20176   0.12335   0.00000   0.00000   0.64626   0.00000   0.45458   0.51052   0.57455   0.10678   0.24088   0.10019   0.01970   0.00000   0.02799   0.07118   0.29124   0.26598   0.01147   0.11580   0.13819   0.28189   0.09643   0.01529   0.03995   0.13420   0.09864   0.37091   0.00675   0.05846   0.00000   0.19920   0.26082   0.02433   0.33332   0.00000   0.00000   0.21824   0.00424   0.05504   0.02528   0.11939   0.15646   0.11443   0.00000   0.00000   0.04005   0.02863   0.02057   0.05828   0.10336   0.14665   0.04764   0.19661   0.01730   0.03230   0.00000   0.20124   0.23654   0.09729   0.21450   0.24291   0.06322   0.21933   0.11124   0.04919   0.18852   0.05549   0.58224   0.11813   0.00000   0.21976   0.22618   0.24774   0.00278   0.43978   0.23166   0.34108   0.00000   0.23346   0.07926   0.09881   0.11633   0.68872   0.06092   0.18334   0.03727   0.18468   0.09309   0.13480   0.36963   0.03344   0.03660   0.08928   0.17009   0.21020   0.25999   0.35599   0.10606   0.41872   0.11042   0.07761   0.00000   0.01428   0.20846   0.10209   0.10817   0.63113   0.16675   0.54176   0.42198   0.09944   0.10481   0.22758   0.22612   0.19933   0.29867   0.17651   0.13409   0.09927   0.13622   0.09830   0.12398   0.00993   0.71309   0.53307   0.58667   0.19810   0.44753   0.00000   0.00000   0.05917   0.24417   0.24276   0.34485   0.10114   0.03076   0.36878   0.11083   0.40287   0.00000   0.00000   0.08762   0.14458   0.03496   0.00000   0.24019   0.40021   0.04183   0.59942   0.08447   0.03899   0.00000   0.07535   0.04311   0.44540   0.22878   0.64577   0.25025   0.03735   0.00731   0.15219   0.09042   0.11682   0.33274   0.35955   0.12590   0.27267   0.24996   0.07028   0.03932   0.07830   0.24301   0.73536   0.16245   0.42345   0.94511   0.40674   0.28982   0.84743   0.61092   0.03243   0.58918   0.37776   0.00021   0.13193   0.11612   0.17516   0.03689   0.05414   0.03555   0.07173   0.25651   1.42490   0.64598   0.14414   0.25661   0.20233   0.09419   0.86924   0.94461   2.09090   1.67107   1.71671   0.14160   3.55926  
211 19.9167  16870.926873  x:  0.93138   0.31944   1.32574   0.71257   0.37267   0.59755   0.19518   0.40786   0.00000   0.37293   0.00000   0.37665   0.36240   0.19439   0.08815   0.22223   0.16362   0.48151   0.59853   0.13540   0.06196   1.01380   0.04336   0.96324   0.79910   0.46498   0.28732   0.07156   0.00906   0.11776   0.14047   0.12977   0.18594   0.44849   0.71216   0.12549   0.74684   1.08684   0.42993   0.00000   0.19813   0.77450   0.78085   0.25031   0.85728   0.60520   0.07463   0.40914   0.57066   0.18310   0.00000   0.45954   0.78106   0.27224   0.43457   0.28077   0.52385   0.92072   0.00000   0.31031   0.04316   0.06338   0.22550   0.63535   0.12870   0.81256   0.22772   0.13471   0.26489   0.37406   0.49714   0.18820   0.16804   0.00000   0.79794   0.02119   0.41534   0.13492   0.30692   5.83766   0.27692   0.09149   0.07228   0.90795   0.21629   0.81021   1.09616   0.43154   0.70331   0.04866   0.12533   0.21480   0.38785   0.98333   0.24492   0.01900   0.50648   0.20746   0.08446   0.00000   0.09189   0.18056   0.20188   0.21425   0.14429   0.34691   0.00000   0.13389   0.00000   0.20277   0.07597   0.11782   0.00291   0.20827   0.32419   0.03185   0.06719   0.00000   0.22597   0.18802   0.14026   0.03937   0.01688   0.19712   0.42899   0.37029   0.13114   0.17309   0.06418   0.10537   0.12816   0.20347   0.42291   0.41064   0.12144   0.15768   0.20762   0.45488   0.14302   0.10168   0.00000   0.15470   0.21733   0.48131   0.23076   0.06210   0.09281   0.21996   0.02035   0.00000   0.01320   0.06319   0.24864   0.00000   0.62609   0.13290   0.24575   0.31950   0.04938   0.05455   0.11122   0.09633   0.13316   0.05299   0.12809   0.39449   0.07434   0.00000   0.17227   0.02519   0.03684   0.17882   0.02491   0.17538   0.30497   0.01227   0.15019   0.13466   0.03522   0.37540   0.18906   0.09952   0.08888   0.07424   0.00000   0.10484   0.13391   0.25394   0.79992   0.68195   0.18961   0.03082   0.10385   0.11640   0.23947   0.12043   0.82142   0.04008   0.01229   0.04968   0.25319   0.24732   0.00000   0.03214   0.10774   0.09109   0.05598   0.73155   0.09085   0.24971   0.06878   0.15687   0.32310   0.20177   0.12320   0.00000   0.00000   0.64578   0.00000   0.45496   0.51006   0.57362   0.10668   0.24106   0.10020   0.01971   0.00000   0.02783   0.07123   0.29104   0.26620   0.01155   0.11577   0.13817   0.28208   0.09641   0.01554   0.04152   0.13428   0.09884   0.37118   0.00633   0.05893   0.00000   0.19927   0.26116   0.02521   0.33489   0.00000   0.00000   0.21608   0.00402   0.05488   0.02415   0.12002   0.15714   0.11460   0.00000   0.00000   0.04039   0.02862   0.02117   0.05876   0.10367   0.14566   0.04716   0.19667   0.01705   0.03252   0.00000   0.20118   0.23683   0.09718   0.21456   0.24317   0.06310   0.21907   0.11109   0.04948   0.18897   0.05518   0.58119   0.11827   0.00000   0.22002   0.22623   0.24797   0.00290   0.43979   0.23176   0.34123   0.00000   0.23394   0.07939   0.09881   0.11657   0.69047   0.06094   0.18314   0.03759   0.18481   0.09313   0.13477   0.36945   0.03400   0.03642   0.08912   0.17000   0.21028   0.25999   0.35593   0.10617   0.41871   0.11035   0.07774   0.00000   0.01426   0.20858   0.10210   0.10821   0.63091   0.16666   0.54095   0.42203   0.09965   0.10487   0.22763   0.22641   0.19940   0.29869   0.17667   0.13400   0.09930   0.13625   0.09833   0.12397   0.00957   0.71521   0.53341   0.58890   0.19822   0.44981   0.00000   0.00000   0.05976   0.24525   0.24425   0.34459   0.10095   0.03048   0.36906   0.11057   0.40300   0.00000   0.00000   0.08792   0.14452   0.03487   0.00000   0.24027   0.40118   0.04079   0.60044   0.08440   0.03895   0.00000   0.07568   0.04312   0.44463   0.22914   0.64725   0.25064   0.03735   0.00724   0.15227   0.09049   0.11684   0.33289   0.35952   0.12589   0.27271   0.25005   0.07022   0.03946   0.07839   0.24306   0.73542   0.16283   0.42324   0.94522   0.40821   0.28987   0.84753   0.61167   0.03186   0.59125   0.37700   0.00000   0.13187   0.11616   0.17546   0.03682   0.05412   0.03558   0.07195   0.25653   1.42449   0.64577   0.14421   0.25672   0.20229   0.09398   0.86925   0.94456   2.09086   1.67222   1.71742   0.14153   3.55901  
212 21.8766  16870.818815  x:  0.93115   0.32381   1.32552   0.71280   0.37040   0.59713   0.19985   0.41037   0.00000   0.37236   0.00000   0.37643   0.36583   0.19435   0.08844   0.22253   0.16361   0.48132   0.59911   0.13546   0.06235   1.01310   0.04305   0.96161   0.80098   0.46145   0.28629   0.07029   0.00662   0.11822   0.14056   0.12795   0.18635   0.44840   0.71357   0.12633   0.74823   1.08552   0.42575   0.00000   0.19904   0.77353   0.78014   0.24773   0.85875   0.61021   0.07574   0.40666   0.57330   0.18281   0.00000   0.45938   0.78041   0.26899   0.43831   0.27860   0.52320   0.92251   0.00000   0.31020   0.04355   0.06369   0.22614   0.63512   0.12881   0.81724   0.22708   0.13550   0.26507   0.37437   0.49741   0.18782   0.17214   0.00000   0.80009   0.02089   0.41523   0.13429   0.30861   5.84483   0.27726   0.09255   0.07283   0.90594   0.21623   0.80999   1.09496   0.43406   0.70494   0.04912   0.12620   0.21098   0.39405   0.98363   0.24551   0.01857   0.50570   0.20611   0.08421   0.00000   0.09125   0.17961   0.20128   0.21418   0.14428   0.34697   0.00000   0.13425   0.00000   0.20274   0.07652   0.11821   0.00205   0.20845   0.32458   0.03135   0.06701   0.00000   0.22623   0.18795   0.14034   0.03916   0.01723   0.19694   0.42881   0.37032   0.13135   0.17322   0.06509   0.10602   0.12867   0.20380   0.42199   0.41027   0.12144   0.15752   0.20817   0.45484   0.14341   0.10053   0.00000   0.15422   0.21678   0.48259   0.23057   0.06250   0.09287   0.22019   0.02421   0.00000   0.01282   0.06311   0.24927   0.00000   0.62432   0.13309   0.24528   0.32092   0.04919   0.05473   0.11143   0.09667   0.13358   0.05300   0.12723   0.39455   0.07483   0.00000   0.17232   0.02521   0.03726   0.17882   0.02237   0.17525   0.30564   0.01159   0.15005   0.13496   0.03536   0.37467   0.18880   0.10001   0.08913   0.07466   0.00000   0.10507   0.13247   0.25266   0.80190   0.68741   0.18969   0.03012   0.10381   0.11646   0.23997   0.12047   0.82448   0.03937   0.01316   0.04974   0.25338   0.24832   0.00000   0.03212   0.10781   0.09129   0.05643   0.73865   0.09075   0.25043   0.06912   0.15702   0.32303   0.20191   0.12334   0.00000   0.00000   0.64427   0.00000   0.45602   0.50869   0.57074   0.10679   0.24144   0.10025   0.01978   0.00000   0.02764   0.07189   0.29072   0.26657   0.01154   0.11600   0.13825   0.28253   0.09651   0.01439   0.04103   0.13445   0.09921   0.37205   0.00635   0.05946   0.00000   0.19955   0.26211   0.02626   0.33909   0.00000   0.00000   0.21131   0.01030   0.05454   0.02190   0.12188   0.15880   0.11623   0.00000   0.00000   0.04270   0.02784   0.01971   0.05800   0.10118   0.14339   0.04622   0.19672   0.01827   0.03144   0.00000   0.20112   0.23727   0.09760   0.21473   0.24371   0.06310   0.21916   0.11123   0.04940   0.18981   0.05558   0.57799   0.11924   0.00000   0.22057   0.22625   0.24848   0.00209   0.43976   0.23177   0.34160   0.00000   0.23494   0.07970   0.09927   0.11712   0.69607   0.06042   0.18253   0.03869   0.18500   0.09333   0.13489   0.36900   0.03460   0.03553   0.08952   0.16990   0.21052   0.25998   0.35568   0.10634   0.41877   0.11041   0.07804   0.00000   0.01390   0.20884   0.10237   0.10819   0.63019   0.16640   0.53848   0.42213   0.10033   0.10481   0.22772   0.22691   0.19962   0.29876   0.17698   0.13410   0.09945   0.13629   0.09845   0.12413   0.00928   0.72216   0.53465   0.59596   0.19849   0.45674   0.00000   0.00000   0.05981   0.24689   0.24711   0.34404   0.10082   0.03182   0.36983   0.10587   0.40319   0.00000   0.00000   0.08907   0.14490   0.03496   0.00000   0.24052   0.40424   0.03766   0.60374   0.08487   0.03888   0.00000   0.07636   0.04395   0.44228   0.23049   0.65214   0.25153   0.03741   0.00733   0.15222   0.09084   0.11707   0.33331   0.35944   0.12572   0.27280   0.25028   0.07064   0.03855   0.07858   0.24337   0.73555   0.16372   0.42246   0.94554   0.41288   0.29011   0.84784   0.61416   0.02984   0.59784   0.37466   0.00000   0.13207   0.11631   0.17595   0.03677   0.05403   0.03559   0.07238   0.25664   1.42303   0.64506   0.14488   0.25696   0.20229   0.09404   0.86920   0.94433   2.09116   1.67483   1.72143   0.14195   3.55809  
213 28.4074  16870.695350  x:  0.93076   0.32917   1.32512   0.71301   0.36779   0.59675   0.20558   0.41340   0.00000   0.37172   0.00000   0.37617   0.36990   0.19424   0.08860   0.22273   0.16336   0.48115   0.59981   0.13552   0.06250   1.01217   0.04256   0.95948   0.80338   0.45741   0.28511   0.06931   0.00639   0.11942   0.14117   0.12559   0.18662   0.44833   0.71542   0.12728   0.74993   1.08381   0.42056   0.00000   0.20020   0.77229   0.77917   0.24438   0.86062   0.61635   0.07696   0.40370   0.57655   0.18245   0.00000   0.45932   0.77964   0.26498   0.44303   0.27600   0.52250   0.92490   0.00000   0.31020   0.04434   0.06408   0.22653   0.63486   0.12893   0.82308   0.22613   0.13617   0.26513   0.37469   0.49759   0.18699   0.17704   0.00000   0.80275   0.02017   0.41500   0.13346   0.31069   5.85468   0.27752   0.09328   0.07300   0.90330   0.21625   0.80973   1.09336   0.43715   0.70699   0.04930   0.12701   0.20601   0.40163   0.98386   0.24639   0.01801   0.50443   0.20442   0.08379   0.00000   0.09099   0.17867   0.20098   0.21432   0.14438   0.34697   0.00000   0.13529   0.00000   0.20301   0.07691   0.11888   0.00422   0.20881   0.32513   0.03217   0.06751   0.00000   0.22639   0.18809   0.14063   0.03919   0.01711   0.19706   0.42866   0.37038   0.13228   0.17363   0.06554   0.10644   0.12936   0.20422   0.42101   0.40986   0.12148   0.15689   0.20820   0.45488   0.14413   0.09937   0.00000   0.15413   0.21601   0.48413   0.23009   0.06295   0.09291   0.22024   0.02246   0.00000   0.01170   0.06286   0.24953   0.00000   0.62222   0.13342   0.24486   0.32286   0.04849   0.05423   0.11169   0.09701   0.13450   0.05256   0.12746   0.39501   0.07559   0.00000   0.17194   0.02595   0.03698   0.17883   0.02432   0.17532   0.30625   0.01014   0.14974   0.13574   0.03569   0.37400   0.18876   0.10022   0.08929   0.07469   0.00000   0.10540   0.13244   0.25197   0.80450   0.69439   0.18995   0.02939   0.10388   0.11679   0.24064   0.12123   0.82839   0.03872   0.01465   0.04921   0.25342   0.24929   0.00000   0.03221   0.10800   0.09155   0.05709   0.74739   0.09047   0.25094   0.06947   0.15682   0.32304   0.20214   0.12408   0.00000   0.00000   0.64252   0.00000   0.45715   0.50719   0.56738   0.10727   0.24166   0.10032   0.01995   0.00000   0.02783   0.07298   0.29068   0.26666   0.01130   0.11654   0.13849   0.28289   0.09679   0.01495   0.03625   0.13464   0.09941   0.37303   0.00752   0.05869   0.00000   0.19987   0.26322   0.03151   0.34243   0.00000   0.00000   0.20755   0.00882   0.04984   0.02444   0.12394   0.16015   0.11843   0.00000   0.00000   0.04434   0.02717   0.01994   0.05567   0.09602   0.14210   0.04633   0.19661   0.01928   0.02991   0.00000   0.20123   0.23724   0.09863   0.21489   0.24399   0.06319   0.22024   0.11192   0.04836   0.19003   0.05697   0.57431   0.12059   0.00000   0.22092   0.22615   0.24879   0.00124   0.43978   0.23169   0.34192   0.00000   0.23552   0.07975   0.10003   0.11755   0.70284   0.05933   0.18192   0.03932   0.18490   0.09351   0.13525   0.36863   0.03371   0.03529   0.09087   0.16996   0.21076   0.25994   0.35540   0.10636   0.41896   0.11068   0.07819   0.00000   0.01378   0.20908   0.10285   0.10807   0.62935   0.16622   0.53572   0.42221   0.10091   0.10447   0.22774   0.22703   0.19982   0.29881   0.17710   0.13458   0.09960   0.13627   0.09859   0.12445   0.00959   0.73076   0.53633   0.60432   0.19858   0.46459   0.00000   0.00000   0.05744   0.24699   0.24842   0.34377   0.10105   0.03396   0.37067   0.09805   0.40316   0.00000   0.00000   0.08983   0.14579   0.03525   0.00000   0.24081   0.40793   0.03403   0.60776   0.08570   0.03901   0.00000   0.07649   0.04557   0.43957   0.23226   0.65830   0.25219   0.03748   0.00775   0.15184   0.09117   0.11742   0.33373   0.35941   0.12537   0.27288   0.25046   0.07167   0.03743   0.07872   0.24379   0.73567   0.16442   0.42146   0.94587   0.41851   0.29054   0.84824   0.61737   0.02714   0.60581   0.37200   0.00000   0.13263   0.11650   0.17597   0.03702   0.05404   0.03553   0.07229   0.25682   1.42103   0.64414   0.14602   0.25711   0.20243   0.09469   0.86904   0.94394   2.09197   1.67643   1.72890   0.14162   3.55684  
214 29.4959  16870.649237  x:  0.93048   0.33154   1.32480   0.71303   0.36691   0.59677   0.20813   0.41471   0.00000   0.37156   0.00000   0.37613   0.37158   0.19424   0.08862   0.22276   0.16315   0.48120   0.60016   0.13564   0.06246   1.01173   0.04239   0.95843   0.80458   0.45604   0.28474   0.07007   0.00910   0.12003   0.14168   0.12453   0.18658   0.44839   0.71642   0.12767   0.75071   1.08298   0.41828   0.00000   0.20083   0.77175   0.77868   0.24278   0.86156   0.61908   0.07745   0.40255   0.57803   0.18236   0.00000   0.45949   0.77938   0.26328   0.44526   0.27497   0.52235   0.92620   0.00000   0.31028   0.04463   0.06411   0.22637   0.63482   0.12892   0.82576   0.22565   0.13628   0.26507   0.37483   0.49758   0.18635   0.17915   0.00000   0.80397   0.01968   0.41485   0.13308   0.31167   5.86024   0.27751   0.09287   0.07242   0.90198   0.21643   0.80966   1.09256   0.43855   0.70800   0.04877   0.12693   0.20363   0.40498   0.98384   0.24693   0.01770   0.50355   0.20373   0.08364   0.00000   0.09121   0.17852   0.20128   0.21463   0.14447   0.34707   0.00000   0.13593   0.00000   0.20321   0.07656   0.11910   0.00433   0.20872   0.32523   0.03255   0.06769   0.00000   0.22642   0.18836   0.14089   0.03944   0.01710   0.19734   0.42871   0.37045   0.13295   0.17378   0.06491   0.10612   0.12970   0.20446   0.42078   0.40980   0.12155   0.15648   0.20784   0.45505   0.14457   0.09907   0.00000   0.15449   0.21562   0.48481   0.22973   0.06320   0.09311   0.22022   0.02194   0.00000   0.01291   0.06317   0.24931   0.00000   0.62146   0.13356   0.24488   0.32389   0.04851   0.05386   0.11177   0.09695   0.13495   0.05249   0.12851   0.39556   0.07572   0.00000   0.17159   0.02596   0.03621   0.17883   0.02588   0.17546   0.30629   0.01224   0.14994   0.13617   0.03560   0.37413   0.18900   0.09993   0.08919   0.07434   0.00000   0.10549   0.13378   0.25239   0.80584   0.69772   0.19020   0.02995   0.10413   0.11706   0.24093   0.12187   0.83032   0.03865   0.01511   0.04840   0.25338   0.24951   0.00000   0.03228   0.10814   0.09158   0.05725   0.75125   0.09004   0.25084   0.06941   0.15655   0.32311   0.20229   0.12467   0.00000   0.00000   0.64196   0.00000   0.45758   0.50672   0.56612   0.10760   0.24160   0.10037   0.02001   0.00000   0.02781   0.07330   0.29093   0.26658   0.01122   0.11686   0.13872   0.28288   0.09676   0.01506   0.03604   0.13493   0.09944   0.37324   0.00705   0.05789   0.00000   0.19974   0.26343   0.03148   0.34220   0.00000   0.00000   0.20777   0.01199   0.04938   0.02510   0.12410   0.16027   0.11871   0.00000   0.00000   0.04322   0.02812   0.02216   0.05514   0.09446   0.14270   0.04741   0.19653   0.01830   0.03077   0.00000   0.20145   0.23687   0.09907   0.21495   0.24381   0.06274   0.22153   0.11190   0.04804   0.18947   0.05762   0.57300   0.12087   0.00000   0.22083   0.22611   0.24872   0.00207   0.43996   0.23179   0.34199   0.00000   0.23523   0.07946   0.10024   0.11760   0.70575   0.05883   0.18196   0.03876   0.18464   0.09349   0.13552   0.36868   0.03273   0.03642   0.09176   0.17012   0.21084   0.25997   0.35536   0.10630   0.41913   0.11086   0.07807   0.00000   0.01418   0.20918   0.10307   0.10800   0.62908   0.16632   0.53490   0.42228   0.10085   0.10418   0.22771   0.22681   0.19982   0.29883   0.17700   0.13495   0.09965   0.13627   0.09860   0.12467   0.00985   0.73460   0.53717   0.60768   0.19834   0.46740   0.00000   0.00000   0.05548   0.24595   0.24743   0.34408   0.10134   0.03375   0.37113   0.09623   0.40302   0.00000   0.00000   0.08917   0.14624   0.03510   0.00000   0.24093   0.40948   0.03258   0.60950   0.08580   0.03911   0.00000   0.07593   0.04635   0.43859   0.23303   0.66118   0.25213   0.03752   0.00797   0.15153   0.09110   0.11754   0.33387   0.35950   0.12517   0.27293   0.25047   0.07225   0.03814   0.07877   0.24390   0.73571   0.16446   0.42104   0.94600   0.42092   0.29093   0.84847   0.61897   0.02584   0.60920   0.37111   0.00000   0.13295   0.11659   0.17562   0.03705   0.05419   0.03565   0.07186   0.25699   1.41996   0.64372   0.14654   0.25711   0.20260   0.09513   0.86889   0.94367   2.09254   1.67613   1.73430   0.14183   3.55615  
215 16.2388  16870.595928  x:  0.93004   0.33440   1.32424   0.71300   0.36627   0.59711   0.21122   0.41630   0.00000   0.37158   0.00000   0.37621   0.37350   0.19433   0.08873   0.22287   0.16294   0.48148   0.60067   0.13597   0.06249   1.01122   0.04238   0.95710   0.80626   0.45500   0.28440   0.07045   0.00595   0.12023   0.14212   0.12334   0.18645   0.44869   0.71793   0.12814   0.75172   1.08194   0.41564   0.00000   0.20181   0.77115   0.77806   0.24080   0.86289   0.62241   0.07804   0.40147   0.57991   0.18242   0.00000   0.46002   0.77921   0.26142   0.44816   0.27398   0.52242   0.92811   0.00000   0.31052   0.04485   0.06410   0.22591   0.63493   0.12889   0.82916   0.22511   0.13633   0.26499   0.37509   0.49753   0.18533   0.18170   0.00000   0.80554   0.01907   0.41465   0.13270   0.31298   5.86862   0.27736   0.09209   0.07160   0.90022   0.21693   0.80969   1.09151   0.44036   0.70943   0.04789   0.12669   0.20064   0.40904   0.98369   0.24781   0.01733   0.50213   0.20309   0.08364   0.00000   0.09175   0.17869   0.20220   0.21532   0.14467   0.34739   0.00000   0.13673   0.00000   0.20357   0.07592   0.11929   0.00306   0.20838   0.32522   0.03246   0.06766   0.00000   0.22649   0.18894   0.14136   0.03961   0.01708   0.19792   0.42897   0.37066   0.13385   0.17397   0.06393   0.10558   0.13011   0.20487   0.42082   0.40993   0.12177   0.15606   0.20715   0.45549   0.14515   0.09897   0.00000   0.15537   0.21517   0.48570   0.22920   0.06340   0.09333   0.22013   0.02283   0.00000   0.01348   0.06344   0.24875   0.00000   0.62083   0.13385   0.24518   0.32533   0.04905   0.05382   0.11189   0.09680   0.13545   0.05274   0.13064   0.39666   0.07569   0.00000   0.17117   0.02572   0.03555   0.17900   0.02551   0.17568   0.30607   0.01236   0.15006   0.13666   0.03555   0.37460   0.18969   0.09926   0.08907   0.07400   0.00000   0.10560   0.13664   0.25363   0.80775   0.70204   0.19061   0.03071   0.10449   0.11747   0.24128   0.12277   0.83295   0.03867   0.01548   0.04721   0.25339   0.24962   0.00000   0.03236   0.10838   0.09160   0.05745   0.75594   0.08928   0.25047   0.06925   0.15623   0.32333   0.20257   0.12556   0.00000   0.00000   0.64165   0.00000   0.45810   0.50649   0.56501   0.10802   0.24147   0.10049   0.02005   0.00000   0.02771   0.07342   0.29158   0.26649   0.01142   0.11729   0.13918   0.28276   0.09660   0.01498   0.03874   0.13551   0.09953   0.37331   0.00633   0.05760   0.00000   0.19953   0.26343   0.03131   0.33978   0.00000   0.00000   0.20982   0.01035   0.04889   0.02393   0.12352   0.15983   0.11839   0.00000   0.00000   0.04160   0.02930   0.02091   0.05533   0.09406   0.14442   0.04888   0.19652   0.01739   0.03236   0.00000   0.20197   0.23618   0.09952   0.21508   0.24336   0.06212   0.22375   0.11174   0.04850   0.18830   0.05852   0.57194   0.12082   0.00000   0.22051   0.22616   0.24845   0.00331   0.44036   0.23195   0.34206   0.00000   0.23433   0.07904   0.10039   0.11753   0.70915   0.05849   0.18249   0.03789   0.18431   0.09347   0.13594   0.36910   0.03206   0.03789   0.09283   0.17049   0.21094   0.26015   0.35552   0.10627   0.41946   0.11120   0.07789   0.00000   0.01464   0.20930   0.10335   0.10801   0.62894   0.16667   0.53450   0.42247   0.10061   0.10377   0.22768   0.22640   0.19983   0.29893   0.17685   0.13552   0.09976   0.13637   0.09856   0.12508   0.01015   0.73927   0.53830   0.61128   0.19777   0.47001   0.00000   0.00000   0.05441   0.24391   0.24481   0.34499   0.10192   0.03288   0.37192   0.09696   0.40283   0.00000   0.00000   0.08797   0.14675   0.03504   0.00000   0.24110   0.41132   0.03108   0.61157   0.08575   0.03918   0.00000   0.07507   0.04714   0.43778   0.23392   0.66485   0.25169   0.03765   0.00819   0.15116   0.09095   0.11768   0.33405   0.35980   0.12502   0.27306   0.25043   0.07290   0.03922   0.07878   0.24394   0.73581   0.16431   0.42068   0.94615   0.42375   0.29173   0.84885   0.62120   0.02425   0.61309   0.37053   0.00000   0.13338   0.11679   0.17501   0.03700   0.05443   0.03583   0.07152   0.25738   1.41843   0.64322   0.14709   0.25710   0.20297   0.09568   0.86866   0.94322   2.09315   1.67549   1.74260   0.14176   3.55510  
216 15.5818  16870.543200  x:  0.92946   0.33746   1.32349   0.71293   0.36620   0.59790   0.21457   0.41802   0.00000   0.37193   0.00000   0.37657   0.37551   0.19472   0.08904   0.22314   0.16292   0.48215   0.60145   0.13664   0.06276   1.01080   0.04268   0.95568   0.80837   0.45477   0.28451   0.07181   0.00851   0.12047   0.14278   0.12237   0.18639   0.44937   0.71996   0.12875   0.75295   1.08087   0.41312   0.00000   0.20322   0.77067   0.77745   0.23878   0.86462   0.62600   0.07881   0.40081   0.58207   0.18280   0.00000   0.46102   0.77931   0.25979   0.45154   0.27331   0.52288   0.93062   0.00000   0.31099   0.04495   0.06429   0.22543   0.63534   0.12900   0.83298   0.22478   0.13650   0.26505   0.37559   0.49757   0.18421   0.18458   0.00000   0.80737   0.01870   0.41452   0.13249   0.31461   5.87965   0.27714   0.09202   0.07170   0.89823   0.21792   0.80992   1.09036   0.44254   0.71131   0.04755   0.12695   0.19756   0.41344   0.98347   0.24905   0.01698   0.50025   0.20278   0.08400   0.00000   0.09237   0.17926   0.20368   0.21639   0.14508   0.34795   0.00000   0.13726   0.00000   0.20429   0.07587   0.11954   0.00364   0.20837   0.32542   0.03240   0.06786   0.00000   0.22668   0.18977   0.14195   0.03958   0.01771   0.19883   0.42958   0.37115   0.13454   0.17440   0.06398   0.10560   0.13029   0.20552   0.42133   0.41042   0.12214   0.15607   0.20657   0.45631   0.14567   0.09912   0.00000   0.15661   0.21482   0.48679   0.22874   0.06347   0.09342   0.22006   0.02190   0.00000   0.01163   0.06330   0.24811   0.00000   0.62063   0.13435   0.24584   0.32701   0.04952   0.05441   0.11216   0.09687   0.13583   0.05306   0.13317   0.39824   0.07577   0.00000   0.17112   0.02617   0.03646   0.17954   0.02412   0.17613   0.30579   0.00972   0.15021   0.13704   0.03583   0.37547   0.19088   0.09869   0.08921   0.07433   0.00000   0.10585   0.14017   0.25538   0.81013   0.70688   0.19112   0.03032   0.10469   0.11792   0.24172   0.12352   0.83617   0.03866   0.01600   0.04663   0.25364   0.24980   0.00000   0.03240   0.10871   0.09177   0.05802   0.76095   0.08852   0.25017   0.06931   0.15623   0.32378   0.20298   0.12640   0.00000   0.00000   0.64182   0.00000   0.45878   0.50671   0.56444   0.10838   0.24144   0.10076   0.02011   0.00000   0.02795   0.07332   0.29266   0.26650   0.01181   0.11773   0.13972   0.28272   0.09669   0.01509   0.03937   0.13598   0.09955   0.37344   0.00771   0.05864   0.00000   0.19974   0.26330   0.02996   0.33565   0.00000   0.00000   0.21373   0.00979   0.05113   0.02352   0.12257   0.15891   0.11790   0.00000   0.00000   0.04124   0.02897   0.01918   0.05690   0.09586   0.14653   0.04902   0.19673   0.01860   0.03199   0.00000   0.20275   0.23550   0.09995   0.21540   0.24291   0.06258   0.22641   0.11154   0.04963   0.18712   0.05979   0.57154   0.12048   0.00000   0.22009   0.22648   0.24818   0.00308   0.44092   0.23196   0.34227   0.00000   0.23308   0.07907   0.10060   0.11737   0.71265   0.05868   0.18364   0.03802   0.18430   0.09365   0.13647   0.37004   0.03264   0.03765   0.09349   0.17105   0.21115   0.26059   0.35603   0.10643   0.41999   0.11167   0.07790   0.00000   0.01448   0.20948   0.10370   0.10821   0.62909   0.16733   0.53487   0.42292   0.10044   0.10355   0.22782   0.22610   0.20000   0.29925   0.17687   0.13613   0.10000   0.13672   0.09854   0.12569   0.01023   0.74428   0.53961   0.61456   0.19714   0.47193   0.00000   0.00000   0.05672   0.24171   0.24138   0.34646   0.10280   0.03310   0.37304   0.10047   0.40276   0.00000   0.00000   0.08776   0.14715   0.03549   0.00000   0.24138   0.41328   0.02983   0.61377   0.08591   0.03924   0.00000   0.07488   0.04758   0.43744   0.23482   0.66899   0.25102   0.03789   0.00835   0.15106   0.09103   0.11793   0.33439   0.36041   0.12510   0.27334   0.25043   0.07336   0.03882   0.07877   0.24394   0.73605   0.16415   0.42061   0.94640   0.42671   0.29302   0.84944   0.62394   0.02272   0.61703   0.37057   0.00127   0.13382   0.11716   0.17457   0.03718   0.05457   0.03577   0.07198   0.25807   1.41657   0.64280   0.14751   0.25724   0.20357   0.09607   0.86841   0.94264   2.09337   1.67670   1.75144   0.14183   3.55374  
217 15.8397  16870.501458  x:  0.92891   0.33997   1.32277   0.71288   0.36664   0.59888   0.21736   0.41948   0.00000   0.37249   0.00000   0.37708   0.37714   0.19522   0.08941   0.22353   0.16314   0.48300   0.60227   0.13735   0.06318   1.01057   0.04313   0.95457   0.81035   0.45523   0.28480   0.07169   0.00671   0.12034   0.14303   0.12185   0.18647   0.45024   0.72195   0.12936   0.75410   1.08007   0.41132   0.00000   0.20466   0.77043   0.77702   0.23727   0.86629   0.62899   0.07961   0.40067   0.58396   0.18338   0.00000   0.46221   0.77962   0.25875   0.45449   0.27308   0.52358   0.93305   0.00000   0.31155   0.04491   0.06462   0.22521   0.63594   0.12921   0.83625   0.22474   0.13681   0.26527   0.37619   0.49773   0.18336   0.18714   0.00000   0.80900   0.01869   0.41451   0.13252   0.31614   5.89044   0.27692   0.09259   0.07253   0.89654   0.21908   0.81028   1.08944   0.44453   0.71316   0.04784   0.12765   0.19524   0.41710   0.98327   0.25020   0.01667   0.49847   0.20285   0.08454   0.00000   0.09269   0.17992   0.20507   0.21738   0.14549   0.34858   0.00000   0.13739   0.00000   0.20501   0.07637   0.11978   0.00474   0.20864   0.32575   0.03238   0.06811   0.00000   0.22696   0.19048   0.14236   0.03948   0.01663   0.19963   0.43034   0.37176   0.13481   0.17486   0.06484   0.10610   0.13028   0.20618   0.42209   0.41110   0.12246   0.15652   0.20641   0.45723   0.14588   0.09930   0.00000   0.15765   0.21468   0.48782   0.22856   0.06367   0.09378   0.22030   0.02230   0.00000   0.01239   0.06361   0.24784   0.00000   0.62088   0.13470   0.24660   0.32838   0.04944   0.05486   0.11244   0.09715   0.13597   0.05309   0.13485   0.39970   0.07600   0.00000   0.17142   0.02633   0.03732   0.18015   0.02467   0.17671   0.30572   0.01195   0.15103   0.13723   0.03583   0.37667   0.19193   0.09865   0.08954   0.07492   0.00000   0.10613   0.14265   0.25674   0.81234   0.71094   0.19155   0.02987   0.10484   0.11819   0.24211   0.12379   0.83911   0.03846   0.01640   0.04685   0.25408   0.25010   0.00000   0.03240   0.10897   0.09201   0.05873   0.76507   0.08805   0.25015   0.06955   0.15658   0.32432   0.20339   0.12683   0.00000   0.00000   0.64240   0.00000   0.45949   0.50726   0.56447   0.10855   0.24160   0.10102   0.02013   0.00000   0.02813   0.07311   0.29371   0.26662   0.01171   0.11797   0.14010   0.28285   0.09699   0.01514   0.03799   0.13615   0.09959   0.37351   0.00802   0.05946   0.00000   0.19993   0.26317   0.02885   0.33184   0.00000   0.00000   0.21766   0.00884   0.05296   0.02471   0.12177   0.15802   0.11764   0.00000   0.00000   0.04186   0.02837   0.02168   0.05823   0.09834   0.14820   0.04784   0.19707   0.01867   0.03076   0.00000   0.20345   0.23525   0.10010   0.21580   0.24272   0.06385   0.22830   0.11160   0.05016   0.18650   0.06078   0.57179   0.12009   0.00000   0.21988   0.22699   0.24809   0.00256   0.44155   0.23206   0.34262   0.00000   0.23220   0.07950   0.10082   0.11724   0.71541   0.05921   0.18482   0.03880   0.18464   0.09392   0.13685   0.37112   0.03339   0.03662   0.09355   0.17160   0.21144   0.26113   0.35672   0.10670   0.42058   0.11204   0.07803   0.00000   0.01426   0.20970   0.10393   0.10853   0.62951   0.16806   0.53576   0.42352   0.10040   0.10368   0.22815   0.22610   0.20027   0.29971   0.17708   0.13649   0.10028   0.13716   0.09857   0.12622   0.00998   0.74836   0.54079   0.61682   0.19686   0.47286   0.00000   0.00000   0.05943   0.24020   0.23864   0.34786   0.10358   0.03337   0.37395   0.10383   0.40282   0.00000   0.00000   0.08858   0.14733   0.03545   0.00000   0.24170   0.41491   0.02906   0.61558   0.08620   0.03931   0.00000   0.07544   0.04757   0.43759   0.23551   0.67254   0.25047   0.03802   0.00834   0.15127   0.09132   0.11820   0.33483   0.36113   0.12533   0.27371   0.25052   0.07354   0.03823   0.07893   0.24396   0.73640   0.16417   0.42086   0.94669   0.42911   0.29439   0.85009   0.62646   0.02162   0.62004   0.37105   0.00195   0.13404   0.11745   0.17422   0.03730   0.05456   0.03577   0.07263   0.25889   1.41487   0.64257   0.14771   0.25751   0.20416   0.09613   0.86823   0.94210   2.09313   1.67914   1.75880   0.14179   3.55241  
218 20.0260  16870.470997  x:  0.92844   0.34167   1.32211   0.71283   0.36763   0.60003   0.21932   0.42054   0.00000   0.37325   0.00000   0.37772   0.37820   0.19578   0.08968   0.22399   0.16354   0.48400   0.60312   0.13792   0.06359   1.01062   0.04357   0.95389   0.81206   0.45645   0.28539   0.07114   0.00744   0.12028   0.14303   0.12186   0.18671   0.45125   0.72381   0.12991   0.75508   1.07967   0.41052   0.00000   0.20606   0.77049   0.77685   0.23649   0.86783   0.63106   0.08037   0.40119   0.58541   0.18415   0.00000   0.46354   0.78021   0.25845   0.45671   0.27340   0.52453   0.93529   0.00000   0.31215   0.04466   0.06495   0.22539   0.63674   0.12948   0.83870   0.22504   0.13728   0.26567   0.37689   0.49804   0.18295   0.18923   0.00000   0.81031   0.01901   0.41463   0.13285   0.31749   5.90069   0.27667   0.09323   0.07341   0.89530   0.22039   0.81077   1.08884   0.44617   0.71487   0.04835   0.12845   0.19402   0.41970   0.98311   0.25107   0.01628   0.49685   0.20337   0.08510   0.00000   0.09247   0.18050   0.20606   0.21806   0.14569   0.34929   0.00000   0.13709   0.00000   0.20541   0.07699   0.11990   0.00389   0.20891   0.32607   0.03216   0.06812   0.00000   0.22732   0.19084   0.14247   0.03991   0.01874   0.20007   0.43120   0.37247   0.13460   0.17512   0.06574   0.10667   0.13026   0.20670   0.42306   0.41192   0.12254   0.15734   0.20681   0.45818   0.14559   0.09935   0.00000   0.15819   0.21477   0.48868   0.22876   0.06379   0.09409   0.22077   0.02234   0.00000   0.01398   0.06391   0.24812   0.00000   0.62167   0.13479   0.24731   0.32921   0.04889   0.05459   0.11261   0.09748   0.13581   0.05280   0.13496   0.40078   0.07622   0.00000   0.17197   0.02554   0.03654   0.18064   0.02594   0.17712   0.30598   0.01247   0.15158   0.13716   0.03565   0.37782   0.19253   0.09917   0.08985   0.07515   0.00000   0.10631   0.14311   0.25719   0.81421   0.71378   0.19180   0.03023   0.10499   0.11818   0.24242   0.12342   0.84157   0.03819   0.01633   0.04758   0.25464   0.25053   0.00000   0.03239   0.10907   0.09222   0.05928   0.76784   0.08797   0.25049   0.06984   0.15721   0.32485   0.20369   0.12663   0.00000   0.00000   0.64343   0.00000   0.46021   0.50816   0.56525   0.10846   0.24199   0.10117   0.02012   0.00000   0.02811   0.07285   0.29457   0.26696   0.01114   0.11789   0.14020   0.28318   0.09735   0.01510   0.03691   0.13609   0.09981   0.37355   0.00636   0.05887   0.00000   0.20000   0.26302   0.02789   0.32937   0.00000   0.00000   0.22084   0.00822   0.05273   0.02499   0.12116   0.15742   0.11775   0.00000   0.00000   0.04354   0.02818   0.01985   0.05687   0.09941   0.14924   0.04663   0.19759   0.01803   0.03095   0.00000   0.20386   0.23569   0.09983   0.21622   0.24297   0.06508   0.22866   0.11212   0.04939   0.18671   0.06101   0.57279   0.11979   0.00000   0.22005   0.22763   0.24831   0.00283   0.44230   0.23246   0.34310   0.00000   0.23212   0.08007   0.10094   0.11717   0.71709   0.05980   0.18565   0.03933   0.18523   0.09414   0.13694   0.37215   0.03332   0.03641   0.09300   0.17205   0.21181   0.26166   0.35753   0.10699   0.42120   0.11214   0.07816   0.00000   0.01441   0.20995   0.10391   0.10885   0.63028   0.16868   0.53717   0.42425   0.10044   0.10425   0.22869   0.22646   0.20061   0.30025   0.17746   0.13644   0.10047   0.13757   0.09866   0.12645   0.00933   0.75106   0.54175   0.61769   0.19725   0.47255   0.00000   0.00000   0.05968   0.23972   0.23726   0.34888   0.10400   0.03279   0.37426   0.10518   0.40302   0.00000   0.00000   0.08974   0.14725   0.03505   0.00000   0.24203   0.41605   0.02884   0.61680   0.08635   0.03933   0.00000   0.07640   0.04703   0.43831   0.23587   0.67513   0.25015   0.03790   0.00817   0.15179   0.09166   0.11838   0.33535   0.36188   0.12564   0.27417   0.25076   0.07340   0.03857   0.07930   0.24406   0.73688   0.16442   0.42150   0.94704   0.43068   0.29573   0.85078   0.62855   0.02102   0.62173   0.37195   0.00113   0.13392   0.11750   0.17393   0.03716   0.05449   0.03595   0.07273   0.25983   1.41346   0.64257   0.14768   0.25792   0.20462   0.09579   0.86818   0.94162   2.09257   1.68173   1.76549   0.14183   3.55115  
219 11.9180  16870.427142  x:  0.92770   0.34386   1.32105   0.71277   0.36964   0.60200   0.22195   0.42195   0.00000   0.37463   0.00000   0.37883   0.37949   0.19664   0.08994   0.22472   0.16424   0.48570   0.60452   0.13859   0.06410   1.01091   0.04414   0.95310   0.81465   0.45891   0.28645   0.07010   0.00775   0.12022   0.14284   0.12223   0.18715   0.45299   0.72674   0.13074   0.75660   1.07930   0.40992   0.00000   0.20826   0.77082   0.77676   0.23571   0.87028   0.63377   0.08155   0.40248   0.58746   0.18547   0.00000   0.46581   0.78137   0.25842   0.45978   0.27430   0.52627   0.93886   0.00000   0.31314   0.04421   0.06530   0.22596   0.63822   0.12989   0.84209   0.22569   0.13811   0.26642   0.37808   0.49865   0.18261   0.19232   0.00000   0.81223   0.01957   0.41492   0.13360   0.31957   5.91747   0.27620   0.09369   0.07413   0.89360   0.22261   0.81167   1.08811   0.44858   0.71757   0.04870   0.12938   0.19283   0.42318   0.98288   0.25227   0.01556   0.49427   0.20446   0.08586   0.00000   0.09185   0.18130   0.20726   0.21884   0.14585   0.35039   0.00000   0.13648   0.00000   0.20587   0.07763   0.11998   0.00276   0.20952   0.32669   0.03222   0.06820   0.00000   0.22789   0.19113   0.14235   0.03966   0.01546   0.20050   0.43264   0.37367   0.13415   0.17545   0.06636   0.10716   0.13018   0.20739   0.42475   0.41332   0.12244   0.15870   0.20775   0.45968   0.14485   0.09932   0.00000   0.15867   0.21506   0.48997   0.22934   0.06361   0.09411   0.22146   0.02173   0.00000   0.01293   0.06361   0.24886   0.00000   0.62336   0.13491   0.24826   0.33016   0.04854   0.05410   0.11277   0.09785   0.13554   0.05265   0.13400   0.40227   0.07642   0.00000   0.17295   0.02546   0.03533   0.18128   0.02626   0.17751   0.30660   0.01046   0.15199   0.13700   0.03567   0.37950   0.19309   0.10009   0.09015   0.07510   0.00000   0.10647   0.14237   0.25726   0.81703   0.71753   0.19208   0.03077   0.10514   0.11801   0.24291   0.12257   0.84523   0.03825   0.01590   0.04855   0.25554   0.25129   0.00000   0.03243   0.10913   0.09244   0.05976   0.77139   0.08802   0.25121   0.07012   0.15821   0.32573   0.20412   0.12602   0.00000   0.00000   0.64546   0.00000   0.46137   0.50984   0.56703   0.10825   0.24276   0.10130   0.02018   0.00000   0.02835   0.07249   0.29583   0.26775   0.01093   0.11762   0.14022   0.28386   0.09785   0.01552   0.03741   0.13604   0.10033   0.37387   0.00621   0.05777   0.00000   0.20059   0.26278   0.02679   0.32677   0.00000   0.00000   0.22509   0.00870   0.05199   0.02443   0.12023   0.15669   0.11792   0.00000   0.00000   0.04488   0.02822   0.02080   0.05497   0.09961   0.15061   0.04620   0.19849   0.01852   0.03206   0.00000   0.20426   0.23687   0.09934   0.21687   0.24370   0.06627   0.22803   0.11319   0.04819   0.18761   0.06084   0.57494   0.11951   0.00000   0.22057   0.22867   0.24888   0.00323   0.44356   0.23320   0.34396   0.00000   0.23258   0.08071   0.10098   0.11707   0.71906   0.06049   0.18651   0.03937   0.18621   0.09436   0.13689   0.37371   0.03301   0.03711   0.09193   0.17268   0.21243   0.26248   0.35888   0.10736   0.42226   0.11216   0.07830   0.00000   0.01460   0.21036   0.10375   0.10926   0.63178   0.16946   0.53979   0.42549   0.10060   0.10527   0.22967   0.22723   0.20120   0.30117   0.17811   0.13614   0.10067   0.13811   0.09879   0.12658   0.00816   0.75450   0.54319   0.61811   0.19839   0.47119   0.00000   0.00000   0.05841   0.23977   0.23629   0.35014   0.10434   0.03224   0.37433   0.10540   0.40346   0.00000   0.00000   0.09082   0.14707   0.03529   0.00000   0.24259   0.41754   0.02885   0.61838   0.08623   0.03937   0.00000   0.07757   0.04603   0.43989   0.23628   0.67867   0.24985   0.03772   0.00804   0.15273   0.09202   0.11856   0.33625   0.36309   0.12617   0.27497   0.25125   0.07307   0.03917   0.07971   0.24434   0.73779   0.16499   0.42281   0.94768   0.43264   0.29784   0.85197   0.63164   0.02034   0.62352   0.37374   0.00014   0.13370   0.11752   0.17401   0.03716   0.05454   0.03601   0.07247   0.26148   1.41134   0.64276   0.14760   0.25865   0.20521   0.09511   0.86819   0.94088   2.09169   1.68540   1.77698   0.14175   3.54909  
220 18.5681  16870.367366  x:  0.92660   0.34673   1.31946   0.71271   0.37299   0.60506   0.22552   0.42383   0.00000   0.37690   0.00000   0.38055   0.38105   0.19781   0.09006   0.22578   0.16523   0.48831   0.60668   0.13926   0.06460   1.01160   0.04474   0.95223   0.81847   0.46299   0.28807   0.06939   0.00743   0.12035   0.14260   0.12300   0.18781   0.45567   0.73117   0.13195   0.75888   1.07905   0.40963   0.00000   0.21147   0.77151   0.77678   0.23494   0.87405   0.63733   0.08328   0.40480   0.59031   0.18751   0.00000   0.46936   0.78337   0.25869   0.46395   0.27598   0.52911   0.94432   0.00000   0.31466   0.04367   0.06552   0.22702   0.64064   0.13042   0.84683   0.22671   0.13933   0.26759   0.37990   0.49968   0.18236   0.19679   0.00000   0.81500   0.02020   0.41542   0.13494   0.32270   5.94387   0.27539   0.09355   0.07418   0.89126   0.22604   0.81313   1.08722   0.45202   0.72166   0.04835   0.13014   0.19172   0.42790   0.98261   0.25395   0.01451   0.49027   0.20625   0.08666   0.00000   0.09104   0.18233   0.20863   0.21974   0.14600   0.35193   0.00000   0.13581   0.00000   0.20651   0.07793   0.12004   0.00334   0.21076   0.32790   0.03288   0.06862   0.00000   0.22872   0.19138   0.14224   0.03993   0.01911   0.20095   0.43485   0.37551   0.13373   0.17602   0.06614   0.10732   0.13004   0.20825   0.42738   0.41548   0.12211   0.16043   0.20921   0.46190   0.14378   0.09921   0.00000   0.15916   0.21564   0.49183   0.23040   0.06332   0.09402   0.22250   0.02249   0.00000   0.01106   0.06326   0.25024   0.00000   0.62629   0.13505   0.24953   0.33131   0.04914   0.05408   0.11298   0.09816   0.13544   0.05315   0.13183   0.40432   0.07647   0.00000   0.17439   0.02692   0.03542   0.18202   0.02502   0.17799   0.30764   0.01074   0.15282   0.13698   0.03599   0.38203   0.19350   0.10121   0.09034   0.07488   0.00000   0.10662   0.14027   0.25694   0.82122   0.72256   0.19248   0.03083   0.10518   0.11778   0.24374   0.12150   0.85056   0.03911   0.01511   0.04922   0.25674   0.25244   0.00000   0.03261   0.10923   0.09264   0.05989   0.77600   0.08821   0.25241   0.07025   0.15942   0.32708   0.20473   0.12519   0.00000   0.00000   0.64886   0.00000   0.46311   0.51259   0.57022   0.10810   0.24398   0.10147   0.02037   0.00000   0.02894   0.07219   0.29759   0.26910   0.01156   0.11729   0.14023   0.28501   0.09839   0.01504   0.03927   0.13612   0.10096   0.37472   0.00844   0.05765   0.00000   0.20190   0.26257   0.02719   0.32436   0.00000   0.00000   0.23014   0.00849   0.05147   0.02404   0.11902   0.15594   0.11806   0.00000   0.00000   0.04509   0.02820   0.02378   0.05461   0.09824   0.15238   0.04725   0.19966   0.01895   0.03216   0.00000   0.20465   0.23884   0.09900   0.21780   0.24507   0.06689   0.22617   0.11485   0.04789   0.18934   0.06040   0.57864   0.11949   0.00000   0.22155   0.23011   0.24991   0.00301   0.44546   0.23426   0.34533   0.00000   0.23380   0.08112   0.10094   0.11694   0.72142   0.06102   0.18727   0.03862   0.18756   0.09457   0.13679   0.37589   0.03311   0.03828   0.09068   0.17352   0.21328   0.26370   0.36089   0.10774   0.42394   0.11222   0.07845   0.00000   0.01452   0.21100   0.10359   0.10971   0.63430   0.17023   0.54403   0.42744   0.10103   0.10649   0.23110   0.22846   0.20216   0.30261   0.17907   0.13577   0.10091   0.13874   0.09901   0.12667   0.00671   0.75900   0.54536   0.61798   0.20046   0.46854   0.00000   0.00000   0.05688   0.24071   0.23629   0.35168   0.10457   0.03282   0.37421   0.10404   0.40433   0.00000   0.00000   0.09096   0.14701   0.03596   0.00000   0.24350   0.41955   0.02918   0.62048   0.08572   0.03950   0.00000   0.07835   0.04483   0.44265   0.23682   0.68349   0.24964   0.03769   0.00807   0.15400   0.09229   0.11875   0.33764   0.36489   0.12693   0.27621   0.25207   0.07273   0.03923   0.07989   0.24497   0.73933   0.16590   0.42500   0.94877   0.43517   0.30096   0.85391   0.63605   0.01949   0.62546   0.37680   0.00050   0.13364   0.11766   0.17510   0.03750   0.05484   0.03594   0.07218   0.26417   1.40822   0.64322   0.14775   0.25978   0.20599   0.09429   0.86832   0.93979   2.09070   1.69038   1.79581   0.14185   3.54586  
221 29.1398  16870.288338  x:  0.92524   0.35005   1.31742   0.71270   0.37758   0.60905   0.22981   0.42603   0.00000   0.38002   0.00000   0.38277   0.38265   0.19910   0.08992   0.22705   0.16629   0.49170   0.60958   0.13969   0.06484   1.01283   0.04516   0.95150   0.82336   0.46846   0.29012   0.07037   0.00766   0.12098   0.14275   0.12410   0.18857   0.45911   0.73690   0.13343   0.76191   1.07912   0.40986   0.00000   0.21540   0.77265   0.77701   0.23435   0.87908   0.64142   0.08540   0.40809   0.59376   0.19009   0.00000   0.47402   0.78624   0.25925   0.46883   0.27843   0.53300   0.95153   0.00000   0.31668   0.04335   0.06550   0.22853   0.64401   0.13102   0.85260   0.22792   0.14074   0.26910   0.38224   0.50116   0.18230   0.20238   0.00000   0.81847   0.02050   0.41613   0.13691   0.32677   5.97992   0.27419   0.09292   0.07353   0.88849   0.23051   0.81513   1.08635   0.45631   0.72698   0.04714   0.13059   0.19099   0.43353   0.98239   0.25610   0.01341   0.48494   0.20858   0.08717   0.00000   0.09074   0.18347   0.20994   0.22062   0.14615   0.35380   0.00000   0.13574   0.00000   0.20729   0.07767   0.12027   0.00485   0.21238   0.32963   0.03350   0.06903   0.00000   0.22980   0.19168   0.14227   0.03979   0.01716   0.20137   0.43768   0.37783   0.13390   0.17682   0.06514   0.10719   0.13029   0.20913   0.43078   0.41827   0.12168   0.16191   0.21088   0.46466   0.14296   0.09916   0.00000   0.15974   0.21652   0.49421   0.23192   0.06351   0.09449   0.22402   0.02156   0.00000   0.01379   0.06416   0.25227   0.00000   0.63048   0.13526   0.25100   0.33266   0.05042   0.05502   0.11335   0.09835   0.13595   0.05413   0.12904   0.40686   0.07622   0.00000   0.17576   0.02731   0.03743   0.18273   0.02419   0.17869   0.30913   0.01279   0.15380   0.13739   0.03633   0.38508   0.19364   0.10200   0.09045   0.07501   0.00000   0.10685   0.13730   0.25643   0.82663   0.72854   0.19315   0.03045   0.10530   0.11781   0.24504   0.12102   0.85727   0.04053   0.01419   0.04905   0.25805   0.25391   0.00000   0.03286   0.10953   0.09284   0.05950   0.78124   0.08861   0.25403   0.07017   0.16043   0.32893   0.20559   0.12480   0.00000   0.00000   0.65353   0.00000   0.46533   0.51638   0.57481   0.10835   0.24555   0.10177   0.02056   0.00000   0.02927   0.07218   0.29959   0.27076   0.01198   0.11727   0.14041   0.28663   0.09899   0.01541   0.04014   0.13648   0.10135   0.37601   0.00861   0.05956   0.00000   0.20311   0.26263   0.02857   0.32320   0.00000   0.00000   0.23447   0.00898   0.05268   0.02504   0.11801   0.15568   0.11826   0.00000   0.00000   0.04491   0.02825   0.02021   0.05638   0.09534   0.15402   0.04902   0.20089   0.01790   0.03051   0.00000   0.20507   0.24128   0.09921   0.21887   0.24701   0.06671   0.22343   0.11661   0.04949   0.19165   0.06000   0.58386   0.12006   0.00000   0.22295   0.23167   0.25139   0.00213   0.44794   0.23556   0.34717   0.00000   0.23582   0.08104   0.10103   0.11692   0.72394   0.06112   0.18767   0.03758   0.18907   0.09486   0.13690   0.37848   0.03392   0.03834   0.09006   0.17452   0.21426   0.26525   0.36340   0.10800   0.42625   0.11260   0.07866   0.00000   0.01425   0.21195   0.10376   0.11014   0.63783   0.17076   0.54963   0.42999   0.10179   0.10731   0.23277   0.22993   0.20348   0.30454   0.18021   0.13577   0.10123   0.13932   0.09936   0.12690   0.00575   0.76420   0.54827   0.61725   0.20329   0.46487   0.00000   0.00000   0.05763   0.24285   0.23808   0.35328   0.10469   0.03420   0.37416   0.10135   0.40582   0.00000   0.00000   0.08988   0.14745   0.03571   0.00000   0.24482   0.42195   0.02987   0.62300   0.08522   0.03973   0.00000   0.07819   0.04413   0.44654   0.23758   0.68919   0.24974   0.03800   0.00811   0.15519   0.09240   0.11905   0.33945   0.36712   0.12772   0.27783   0.25325   0.07282   0.03874   0.07980   0.24612   0.74159   0.16706   0.42798   0.95036   0.43805   0.30479   0.85663   0.64144   0.01845   0.62721   0.38099   0.00194   0.13412   0.11809   0.17710   0.03778   0.05526   0.03613   0.07258   0.26794   1.40428   0.64405   0.14858   0.26121   0.20689   0.09387   0.86870   0.93842   2.09010   1.69617   1.82247   0.14182   3.54145  
222 36.6926  16870.209474  x:  0.92405   0.35287   1.31555   0.71289   0.38222   0.61288   0.23375   0.42797   0.00000   0.38327   0.00000   0.38489   0.38379   0.20007   0.08960   0.22818   0.16698   0.49495   0.61264   0.13964   0.06468   1.01467   0.04518   0.95154   0.82817   0.47375   0.29195   0.07268   0.00690   0.12209   0.14376   0.12515   0.18919   0.46238   0.74253   0.13481   0.76510   1.07987   0.41083   0.00000   0.21888   0.77413   0.77761   0.23429   0.88431   0.64483   0.08729   0.41157   0.59689   0.19246   0.00000   0.47862   0.78948   0.25991   0.47290   0.28108   0.53708   0.95887   0.00000   0.31872   0.04375   0.06539   0.23012   0.64768   0.13155   0.85791   0.22875   0.14174   0.27053   0.38451   0.50288   0.18255   0.20760   0.00000   0.82177   0.02000   0.41694   0.13920   0.33092   6.01879   0.27282   0.09312   0.07335   0.88621   0.23485   0.81726   1.08601   0.46043   0.73236   0.04617   0.13123   0.19120   0.43855   0.98251   0.25834   0.01294   0.47951   0.21076   0.08694   0.00000   0.09205   0.18435   0.21073   0.22128   0.14639   0.35562   0.00000   0.13721   0.00000   0.20791   0.07729   0.12104   0.00320   0.21334   0.33130   0.03264   0.06872   0.00000   0.23100   0.19225   0.14307   0.04052   0.01808   0.20175   0.44035   0.37996   0.13530   0.17761   0.06495   0.10757   0.13171   0.20974   0.43398   0.42097   0.12164   0.16213   0.21195   0.46719   0.14355   0.09945   0.00000   0.16061   0.21754   0.49656   0.23346   0.06401   0.09492   0.22519   0.02185   0.00000   0.01348   0.06475   0.25416   0.00000   0.63504   0.13610   0.25212   0.33403   0.05036   0.05594   0.11395   0.09861   0.13737   0.05420   0.12766   0.40937   0.07606   0.00000   0.17609   0.02457   0.03848   0.18315   0.02603   0.17950   0.31093   0.00990   0.15367   0.13851   0.03621   0.38739   0.19357   0.10203   0.09076   0.07602   0.00000   0.10740   0.13549   0.25645   0.83208   0.73390   0.19422   0.03085   0.10600   0.11856   0.24670   0.12233   0.86361   0.04100   0.01393   0.04831   0.25903   0.25534   0.00000   0.03300   0.11021   0.09319   0.05900   0.78556   0.08937   0.25579   0.07021   0.16067   0.33094   0.20665   0.12588   0.00000   0.00000   0.65834   0.00000   0.46742   0.52035   0.57986   0.10935   0.24699   0.10234   0.02047   0.00000   0.02901   0.07279   0.30105   0.27210   0.01092   0.11813   0.14112   0.28839   0.09943   0.01566   0.03787   0.13730   0.10120   0.37769   0.00493   0.06119   0.00000   0.20358   0.26334   0.02856   0.32490   0.00000   0.00000   0.23494   0.00889   0.05379   0.02540   0.11826   0.15671   0.11878   0.00000   0.00000   0.04383   0.02992   0.02239   0.05956   0.09513   0.15444   0.04934   0.20194   0.01906   0.03132   0.00000   0.20564   0.24324   0.10007   0.21974   0.24894   0.06632   0.22156   0.11743   0.05135   0.19354   0.06006   0.58940   0.12135   0.00000   0.22448   0.23269   0.25300   0.00222   0.45053   0.23700   0.34906   0.00000   0.23819   0.08074   0.10170   0.11743   0.72595   0.06084   0.18765   0.03800   0.19018   0.09538   0.13766   0.38072   0.03410   0.03653   0.09132   0.17545   0.21512   0.26672   0.36566   0.10804   0.42876   0.11356   0.07906   0.00000   0.01450   0.21314   0.10464   0.11051   0.64171   0.17092   0.55500   0.43256   0.10266   0.10705   0.23407   0.23109   0.20482   0.30648   0.18112   0.13684   0.10173   0.13965   0.10000   0.12751   0.00642   0.76864   0.55138   0.61626   0.20594   0.46164   0.00000   0.00000   0.06074   0.24586   0.24193   0.35449   0.10475   0.03417   0.37469   0.10000   0.40794   0.00000   0.00000   0.08913   0.14875   0.03541   0.00000   0.24638   0.42418   0.03080   0.62537   0.08596   0.03991   0.00000   0.07725   0.04490   0.45063   0.23851   0.69410   0.25045   0.03845   0.00797   0.15557   0.09259   0.11968   0.34123   0.36910   0.12816   0.27943   0.25460   0.07386   0.03916   0.07998   0.24773   0.74427   0.16805   0.43100   0.95231   0.44051   0.30810   0.85970   0.64630   0.01745   0.62811   0.38508   0.00123   0.13532   0.11880   0.17853   0.03754   0.05538   0.03663   0.07390   0.27207   1.40061   0.64522   0.15046   0.26256   0.20774   0.09453   0.86950   0.93724   2.09048   1.70189   1.85164   0.14189   3.53670  
223 30.1601  16870.127856  x:  0.92343   0.35452   1.31448   0.71322   0.38530   0.61531   0.23628   0.42915   0.00000   0.38554   0.00000   0.38624   0.38437   0.20061   0.08948   0.22892   0.16727   0.49704   0.61484   0.13951   0.06456   1.01638   0.04514   0.95217   0.83142   0.47710   0.29307   0.07385   0.00681   0.12296   0.14488   0.12583   0.18957   0.46446   0.74625   0.13571   0.76742   1.08091   0.41194   0.00000   0.22089   0.77539   0.77831   0.23460   0.88802   0.64675   0.08843   0.41396   0.59883   0.19392   0.00000   0.48162   0.79193   0.26040   0.47517   0.28295   0.53990   0.96391   0.00000   0.32008   0.04433   0.06549   0.23121   0.65037   0.13192   0.86125   0.22906   0.14219   0.27147   0.38599   0.50425   0.18292   0.21086   0.00000   0.82393   0.01937   0.41756   0.14098   0.33381   6.04705   0.27184   0.09406   0.07385   0.88504   0.23764   0.81881   1.08620   0.46318   0.73607   0.04625   0.13215   0.19192   0.44162   0.98289   0.25985   0.01298   0.47587   0.21214   0.08657   0.00000   0.09376   0.18483   0.21108   0.22174   0.14680   0.35680   0.00000   0.13883   0.00000   0.20846   0.07755   0.12186   0.00288   0.21396   0.33258   0.03246   0.06880   0.00000   0.23189   0.19292   0.14405   0.04065   0.01795   0.20223   0.44208   0.38132   0.13664   0.17826   0.06571   0.10831   0.13296   0.21008   0.43599   0.42274   0.12207   0.16175   0.21239   0.46877   0.14484   0.09988   0.00000   0.16148   0.21836   0.49819   0.23448   0.06454   0.09527   0.22583   0.02161   0.00000   0.01211   0.06485   0.25527   0.00000   0.63830   0.13698   0.25272   0.33505   0.04986   0.05594   0.11450   0.09898   0.13856   0.05395   0.12792   0.41110   0.07654   0.00000   0.17609   0.02553   0.03818   0.18334   0.02637   0.18004   0.31230   0.01170   0.15388   0.13961   0.03613   0.38883   0.19364   0.10211   0.09122   0.07671   0.00000   0.10798   0.13556   0.25715   0.83580   0.73720   0.19516   0.03125   0.10670   0.11944   0.24794   0.12401   0.86765   0.04066   0.01443   0.04823   0.25963   0.25630   0.00000   0.03309   0.11084   0.09362   0.05898   0.78800   0.09012   0.25709   0.07054   0.16064   0.33238   0.20749   0.12732   0.00000   0.00000   0.66162   0.00000   0.46880   0.52309   0.58346   0.11033   0.24786   0.10289   0.02036   0.00000   0.02922   0.07350   0.30183   0.27303   0.01101   0.11918   0.14196   0.28960   0.09960   0.01587   0.03785   0.13826   0.10135   0.37944   0.00677   0.06082   0.00000   0.20448   0.26436   0.02754   0.32776   0.00000   0.00000   0.23322   0.00858   0.05377   0.02497   0.11934   0.15808   0.11951   0.00000   0.00000   0.04365   0.03003   0.02157   0.05945   0.09676   0.15405   0.04850   0.20248   0.01875   0.03206   0.00000   0.20628   0.24413   0.10091   0.22028   0.25012   0.06648   0.22146   0.11749   0.05159   0.19441   0.06024   0.59321   0.12244   0.00000   0.22553   0.23311   0.25414   0.00265   0.45235   0.23801   0.35038   0.00000   0.23978   0.08082   0.10251   0.11822   0.72713   0.06072   0.18765   0.03898   0.19067   0.09586   0.13855   0.38203   0.03362   0.03641   0.09299   0.17603   0.21569   0.26769   0.36705   0.10808   0.43054   0.11443   0.07948   0.00000   0.01474   0.21405   0.10551   0.11082   0.64455   0.17104   0.55835   0.43430   0.10323   0.10662   0.23476   0.23174   0.20566   0.30776   0.18162   0.13807   0.10216   0.13982   0.10062   0.12812   0.00751   0.77118   0.55361   0.61570   0.20748   0.46007   0.00000   0.00000   0.06139   0.24796   0.24514   0.35521   0.10483   0.03385   0.37556   0.10106   0.40979   0.00000   0.00000   0.08976   0.14992   0.03611   0.00000   0.24761   0.42562   0.03144   0.62694   0.08731   0.04005   0.00000   0.07685   0.04595   0.45341   0.23918   0.69691   0.25134   0.03866   0.00807   0.15558   0.09296   0.12031   0.34244   0.37032   0.12838   0.28052   0.25562   0.07484   0.03971   0.08044   0.24899   0.74640   0.16862   0.43301   0.95393   0.44202   0.30996   0.86206   0.64923   0.01689   0.62836   0.38777   0.00000   0.13637   0.11942   0.17921   0.03780   0.05550   0.03661   0.07450   0.27510   1.39839   0.64625   0.15215   0.26345   0.20834   0.09533   0.87040   0.93661   2.09108   1.70658   1.87225   0.14192   3.53326  
224 36.7170  16870.048325  x:  0.92291   0.35664   1.31335   0.71415   0.38961   0.61859   0.23988   0.43070   0.00000   0.38898   0.00000   0.38814   0.38512   0.20145   0.08984   0.23009   0.16770   0.49999   0.61837   0.13960   0.06481   1.01979   0.04534   0.95423   0.83626   0.48151   0.29465   0.07332   0.00680   0.12386   0.14647   0.12686   0.19023   0.46730   0.75158   0.13702   0.77117   1.08338   0.41419   0.00000   0.22326   0.77775   0.77990   0.23558   0.89378   0.64906   0.08987   0.41738   0.60151   0.19587   0.00000   0.48581   0.79591   0.26122   0.47784   0.28572   0.54410   0.97138   0.00000   0.32190   0.04507   0.06602   0.23274   0.65463   0.13259   0.86583   0.22920   0.14274   0.27288   0.38814   0.50664   0.18373   0.21520   0.00000   0.82709   0.01856   0.41865   0.14395   0.33823   6.09206   0.27032   0.09567   0.07458   0.88402   0.24147   0.82129   1.08728   0.46718   0.74171   0.04705   0.13388   0.19378   0.44568   0.98406   0.26178   0.01315   0.47077   0.21414   0.08624   0.00000   0.09629   0.18548   0.21158   0.22265   0.14797   0.35854   0.00000   0.14090   0.00000   0.20965   0.07866   0.12302   0.00577   0.21520   0.33484   0.03369   0.06980   0.00000   0.23327   0.19430   0.14566   0.04053   0.01846   0.20348   0.44456   0.38328   0.13817   0.17933   0.06690   0.10936   0.13414   0.21063   0.43870   0.42529   0.12349   0.16130   0.21303   0.47098   0.14740   0.10064   0.00000   0.16307   0.21972   0.50072   0.23591   0.06574   0.09647   0.22704   0.02152   0.00000   0.01649   0.06593   0.25676   0.00000   0.64327   0.13802   0.25352   0.33670   0.05070   0.05572   0.11536   0.09973   0.13986   0.05469   0.12999   0.41366   0.07778   0.00000   0.17623   0.02673   0.03758   0.18400   0.02463   0.18089   0.31441   0.00862   0.15389   0.14094   0.03711   0.39032   0.19453   0.10246   0.09202   0.07677   0.00000   0.10883   0.13762   0.25920   0.84134   0.74159   0.19651   0.03070   0.10746   0.12076   0.24959   0.12626   0.87321   0.03999   0.01548   0.04897   0.26069   0.25769   0.00000   0.03325   0.11172   0.09438   0.05951   0.79097   0.09128   0.25896   0.07141   0.16086   0.33446   0.20876   0.12939   0.00000   0.00000   0.66648   0.00000   0.47097   0.52702   0.58882   0.11158   0.24902   0.10368   0.02034   0.00000   0.02925   0.07452   0.30276   0.27457   0.01220   0.12071   0.14337   0.29136   0.09976   0.01573   0.04074   0.13975   0.10237   0.38218   0.00576   0.06001   0.00000   0.20528   0.26684   0.02772   0.33406   0.00000   0.00000   0.22955   0.00866   0.05440   0.02595   0.12204   0.16042   0.12088   0.00000   0.00000   0.04398   0.02869   0.02316   0.05794   0.09986   0.15329   0.04835   0.20311   0.01862   0.03141   0.00000   0.20764   0.24479   0.10218   0.22121   0.25155   0.06709   0.22354   0.11742   0.05088   0.19513   0.06043   0.59868   0.12391   0.00000   0.22695   0.23361   0.25579   0.00203   0.45498   0.23926   0.35239   0.00000   0.24165   0.08156   0.10363   0.11978   0.72888   0.06087   0.18811   0.03968   0.19098   0.09646   0.13999   0.38371   0.03354   0.03881   0.09515   0.17674   0.21661   0.26914   0.36899   0.10845   0.43318   0.11547   0.08016   0.00000   0.01444   0.21542   0.10657   0.11137   0.64897   0.17157   0.56271   0.43685   0.10398   0.10645   0.23559   0.23279   0.20669   0.30951   0.18232   0.13984   0.10277   0.14024   0.10151   0.12903   0.00876   0.77425   0.55689   0.61542   0.20916   0.45913   0.00000   0.00000   0.05928   0.25040   0.24934   0.35647   0.10512   0.03435   0.37774   0.10424   0.41315   0.00000   0.00000   0.09161   0.15130   0.03529   0.00000   0.24956   0.42768   0.03210   0.62931   0.08937   0.04031   0.00000   0.07711   0.04699   0.45728   0.24002   0.70030   0.25318   0.03866   0.00852   0.15578   0.09379   0.12129   0.34426   0.37201   0.12891   0.28214   0.25724   0.07576   0.03924   0.08114   0.25070   0.75011   0.16934   0.43587   0.95689   0.44420   0.31214   0.86606   0.65297   0.01651   0.62849   0.39173   0.00091   0.13775   0.12036   0.18081   0.03824   0.05601   0.03682   0.07419   0.27987   1.39567   0.64817   0.15444   0.26475   0.20929   0.09596   0.87241   0.93609   2.09202   1.71494   1.90407   0.14199   3.52777  
225 42.0265  16869.966973  x:  0.92325   0.35823   1.31326   0.71596   0.39317   0.62108   0.24328   0.43193   0.00000   0.39234   0.00000   0.38980   0.38593   0.20246   0.09118   0.23147   0.16832   0.50258   0.62223   0.14048   0.06599   1.02472   0.04617   0.95836   0.84104   0.48458   0.29606   0.07026   0.00733   0.12386   0.14726   0.12791   0.19119   0.46960   0.75635   0.13825   0.77541   1.08757   0.41729   0.00000   0.22447   0.78096   0.78253   0.23738   0.89983   0.65051   0.09084   0.42031   0.60387   0.19741   0.00000   0.48930   0.80039   0.26221   0.47938   0.28824   0.54804   0.97854   0.00000   0.32325   0.04502   0.06693   0.23390   0.65913   0.13340   0.86971   0.22889   0.14325   0.27434   0.39015   0.50963   0.18487   0.21844   0.00000   0.83016   0.01849   0.41996   0.14734   0.34275   6.14139   0.26880   0.09647   0.07426   0.88445   0.24449   0.82406   1.08986   0.47093   0.74741   0.04774   0.13515   0.19671   0.44883   0.98638   0.26287   0.01311   0.46665   0.21608   0.08674   0.00000   0.09743   0.18613   0.21226   0.22397   0.14971   0.36049   0.00000   0.14136   0.00000   0.21092   0.07977   0.12349   0.00497   0.21596   0.33689   0.03381   0.07020   0.00000   0.23475   0.19604   0.14689   0.04100   0.01838   0.20530   0.44673   0.38504   0.13820   0.18004   0.06693   0.10960   0.13419   0.21135   0.44085   0.42760   0.12591   0.16185   0.21399   0.47297   0.14995   0.10129   0.00000   0.16480   0.22117   0.50340   0.23708   0.06574   0.09660   0.22789   0.02105   0.00000   0.01325   0.06489   0.25753   0.00000   0.64811   0.13879   0.25409   0.33840   0.05291   0.05622   0.11602   0.10056   0.13986   0.05632   0.13401   0.41597   0.07902   0.00000   0.17720   0.02418   0.03870   0.18552   0.02518   0.18235   0.31646   0.01137   0.15551   0.14110   0.03725   0.39141   0.19683   0.10310   0.09256   0.07593   0.00000   0.10933   0.14217   0.26253   0.84669   0.74498   0.19751   0.03030   0.10784   0.12154   0.25055   0.12681   0.87790   0.03987   0.01546   0.05005   0.26218   0.25891   0.00000   0.03336   0.11218   0.09504   0.06046   0.79293   0.09198   0.26024   0.07234   0.16195   0.33621   0.20987   0.13025   0.00000   0.00000   0.67108   0.00000   0.47349   0.53031   0.59363   0.11187   0.24999   0.10417   0.02043   0.00000   0.02862   0.07503   0.30332   0.27602   0.01173   0.12145   0.14442   0.29292   0.10007   0.01599   0.04147   0.14040   0.10388   0.38507   0.00275   0.06149   0.00000   0.20589   0.27064   0.03116   0.34241   0.00000   0.00000   0.22596   0.00962   0.05551   0.02676   0.12544   0.16269   0.12213   0.00000   0.00000   0.04613   0.02856   0.02263   0.05761   0.10071   0.15298   0.05073   0.20378   0.02112   0.03163   0.00000   0.20956   0.24468   0.10265   0.22245   0.25233   0.06703   0.22910   0.11739   0.04992   0.19500   0.06039   0.60332   0.12462   0.00000   0.22809   0.23423   0.25727   0.00118   0.45756   0.24034   0.35442   0.00000   0.24241   0.08281   0.10395   0.12127   0.73090   0.06163   0.18961   0.03864   0.19083   0.09672   0.14104   0.38499   0.03519   0.04012   0.09537   0.17712   0.21768   0.27061   0.37070   0.10946   0.43558   0.11541   0.08066   0.00000   0.01413   0.21685   0.10677   0.11205   0.65352   0.17279   0.56572   0.43924   0.10443   0.10737   0.23620   0.23416   0.20734   0.31097   0.18312   0.14065   0.10317   0.14113   0.10189   0.12974   0.00841   0.77620   0.55988   0.61659   0.20942   0.46119   0.00000   0.00000   0.05746   0.25114   0.25131   0.35827   0.10577   0.03423   0.38144   0.10610   0.41735   0.00000   0.00000   0.09292   0.15152   0.03579   0.00000   0.25142   0.42963   0.03212   0.63178   0.08988   0.04049   0.00000   0.07845   0.04637   0.46037   0.24047   0.70230   0.25566   0.03833   0.00853   0.15673   0.09464   0.12195   0.34603   0.37348   0.12993   0.28374   0.25897   0.07527   0.03870   0.08173   0.25189   0.75467   0.16991   0.43835   0.96082   0.44640   0.31318   0.87087   0.65560   0.01704   0.62859   0.39525   0.00343   0.13810   0.12088   0.18231   0.03788   0.05649   0.03733   0.07331   0.28489   1.39425   0.65068   0.15570   0.26602   0.21040   0.09494   0.87569   0.93644   2.09237   1.72496   1.93787   0.14200   3.52177  
226 26.6111  16869.863665  x:  0.92451   0.35995   1.31417   0.71909   0.39700   0.62361   0.24754   0.43332   0.00000   0.39643   0.00000   0.39175   0.38724   0.20388   0.09327   0.23335   0.16935   0.50560   0.62732   0.14208   0.06783   1.03223   0.04744   0.96531   0.84704   0.48725   0.29771   0.06831   0.00767   0.12362   0.14758   0.12922   0.19272   0.47213   0.76190   0.13972   0.78118   1.09433   0.42169   0.00000   0.22514   0.78577   0.78679   0.24022   0.90770   0.65185   0.09171   0.42352   0.60670   0.19914   0.00000   0.49312   0.80646   0.26362   0.48064   0.29111   0.55272   0.98730   0.00000   0.32470   0.04449   0.06785   0.23503   0.66494   0.13453   0.87419   0.22833   0.14399   0.27627   0.39260   0.51391   0.18644   0.22164   0.00000   0.83404   0.01898   0.42178   0.15185   0.34854   6.20769   0.26686   0.09711   0.07345   0.88624   0.24759   0.82784   1.09446   0.47545   0.75463   0.04780   0.13593   0.20094   0.45215   0.99035   0.26375   0.01300   0.46252   0.21849   0.08801   0.00000   0.09741   0.18708   0.21331   0.22580   0.15206   0.36310   0.00000   0.14086   0.00000   0.21265   0.08047   0.12363   0.00205   0.21680   0.33932   0.03311   0.07029   0.00000   0.23656   0.19820   0.14784   0.04157   0.01863   0.20777   0.44929   0.38721   0.13749   0.18092   0.06658   0.10968   0.13375   0.21247   0.44315   0.43034   0.12904   0.16347   0.21556   0.47544   0.15238   0.10192   0.00000   0.16672   0.22303   0.50692   0.23848   0.06591   0.09730   0.22937   0.02119   0.00000   0.01530   0.06552   0.25837   0.00000   0.65401   0.13909   0.25504   0.34045   0.05328   0.05708   0.11662   0.10146   0.13931   0.05659   0.13923   0.41854   0.07986   0.00000   0.17917   0.02486   0.04030   0.18796   0.02653   0.18421   0.31897   0.00917   0.15736   0.14082   0.03675   0.39232   0.20043   0.10381   0.09298   0.07606   0.00000   0.10979   0.14835   0.26698   0.85327   0.74845   0.19853   0.03146   0.10840   0.12207   0.25134   0.12627   0.88321   0.04070   0.01446   0.05090   0.26431   0.26028   0.00000   0.03360   0.11256   0.09566   0.06143   0.79487   0.09231   0.26134   0.07299   0.16382   0.33817   0.21116   0.13026   0.00000   0.00000   0.67659   0.00000   0.47699   0.53388   0.59906   0.11173   0.25119   0.10463   0.02064   0.00000   0.02851   0.07545   0.30413   0.27790   0.01118   0.12176   0.14529   0.29475   0.10073   0.01622   0.03964   0.14067   0.10532   0.38928   0.00730   0.06335   0.00000   0.20801   0.27572   0.03423   0.35292   0.00000   0.00000   0.22230   0.01106   0.05450   0.02505   0.12904   0.16529   0.12308   0.00000   0.00000   0.04741   0.02955   0.02349   0.05933   0.09959   0.15276   0.05189   0.20467   0.01735   0.03151   0.00000   0.21206   0.24438   0.10264   0.22428   0.25291   0.06599   0.23768   0.11697   0.04956   0.19457   0.06022   0.60836   0.12490   0.00000   0.22943   0.23536   0.25901   0.00210   0.46091   0.24198   0.35698   0.00000   0.24277   0.08405   0.10380   0.12271   0.73390   0.06279   0.19220   0.03792   0.19093   0.09707   0.14188   0.38655   0.03708   0.03852   0.09438   0.17750   0.21925   0.27246   0.37272   0.11107   0.43850   0.11468   0.08108   0.00000   0.01456   0.21872   0.10659   0.11303   0.65932   0.17476   0.56841   0.44212   0.10475   0.10914   0.23703   0.23610   0.20803   0.31269   0.18428   0.14088   0.10367   0.14261   0.10205   0.13053   0.00714   0.77808   0.56349   0.61957   0.20861   0.46636   0.00000   0.00000   0.05935   0.25108   0.25189   0.36102   0.10684   0.03351   0.38711   0.10569   0.42314   0.00000   0.00000   0.09319   0.15130   0.03599   0.00000   0.25357   0.43214   0.03192   0.63517   0.08902   0.04073   0.00000   0.08012   0.04499   0.46360   0.24108   0.70398   0.25902   0.03837   0.00825   0.15850   0.09539   0.12251   0.34825   0.37531   0.13156   0.28577   0.26128   0.07419   0.03995   0.08240   0.25318   0.76113   0.17057   0.44121   0.96664   0.44929   0.31357   0.87763   0.65815   0.01838   0.62900   0.39898   0.00307   0.13783   0.12111   0.18260   0.03825   0.05671   0.03740   0.07383   0.29133   1.39365   0.65431   0.15673   0.26765   0.21199   0.09286   0.88098   0.93770   2.09212   1.73960   1.98192   0.14205   3.51370  
227 43.4002  16869.773241  x:  0.92664   0.36128   1.31625   0.72292   0.39971   0.62527   0.25140   0.43439   0.00000   0.39988   0.00000   0.39340   0.38885   0.20517   0.09474   0.23501   0.17053   0.50813   0.63200   0.14364   0.06906   1.04028   0.04825   0.97330   0.85230   0.48834   0.29910   0.07169   0.00724   0.12401   0.14759   0.13036   0.19445   0.47405   0.76633   0.14084   0.78678   1.10200   0.42593   0.00000   0.22487   0.79096   0.79166   0.24323   0.91495   0.65271   0.09213   0.42581   0.60924   0.20058   0.00000   0.49588   0.81229   0.26521   0.48135   0.29326   0.55652   0.99478   0.00000   0.32605   0.04416   0.06803   0.23580   0.67013   0.13559   0.87790   0.22798   0.14490   0.27806   0.39475   0.51816   0.18785   0.22348   0.00000   0.83754   0.01976   0.42346   0.15593   0.35375   6.27160   0.26506   0.09810   0.07343   0.88930   0.24955   0.83161   1.10007   0.47921   0.76101   0.04717   0.13604   0.20486   0.45444   0.99512   0.26439   0.01326   0.46029   0.22053   0.08942   0.00000   0.09608   0.18826   0.21439   0.22731   0.15395   0.36528   0.00000   0.14015   0.00000   0.21459   0.08041   0.12380   0.00532   0.21852   0.34178   0.03419   0.07135   0.00000   0.23790   0.19971   0.14798   0.04121   0.01886   0.20984   0.45150   0.38926   0.13714   0.18235   0.06712   0.11034   0.13336   0.21370   0.44492   0.43259   0.13087   0.16554   0.21725   0.47773   0.15304   0.10230   0.00000   0.16771   0.22463   0.51018   0.23979   0.06604   0.09793   0.23082   0.02062   0.00000   0.01588   0.06675   0.25920   0.00000   0.65891   0.13924   0.25637   0.34206   0.05106   0.05747   0.11705   0.10188   0.13928   0.05502   0.14227   0.42024   0.07943   0.00000   0.18120   0.02790   0.03887   0.18989   0.02481   0.18530   0.32103   0.01024   0.15930   0.14110   0.03751   0.39341   0.20321   0.10420   0.09328   0.07807   0.00000   0.11032   0.15205   0.27001   0.85884   0.75066   0.19934   0.03204   0.10884   0.12225   0.25207   0.12533   0.88743   0.04218   0.01353   0.05118   0.26628   0.26139   0.00000   0.03391   0.11301   0.09599   0.06171   0.79633   0.09216   0.26208   0.07278   0.16557   0.33983   0.21228   0.12964   0.00000   0.00000   0.68107   0.00000   0.48031   0.53655   0.60311   0.11173   0.25245   0.10514   0.02096   0.00000   0.02889   0.07588   0.30546   0.27983   0.01278   0.12173   0.14574   0.29625   0.10157   0.01643   0.04047   0.14112   0.10571   0.39244   0.00437   0.06253   0.00000   0.20901   0.27965   0.03364   0.36017   0.00000   0.00000   0.22090   0.01153   0.05178   0.02426   0.13078   0.16701   0.12321   0.00000   0.00000   0.04534   0.02923   0.02324   0.06029   0.09768   0.15262   0.05073   0.20609   0.02084   0.03422   0.00000   0.21384   0.24485   0.10255   0.22612   0.25348   0.06487   0.24473   0.11605   0.05069   0.19468   0.06025   0.61186   0.12483   0.00000   0.23055   0.23693   0.26040   0.00267   0.46381   0.24341   0.35923   0.00000   0.24290   0.08428   0.10368   0.12337   0.73729   0.06341   0.19469   0.03951   0.19197   0.09777   0.14217   0.38816   0.03715   0.03686   0.09341   0.17810   0.22101   0.27403   0.37440   0.11245   0.44111   0.11431   0.08143   0.00000   0.01465   0.22023   0.10666   0.11391   0.66437   0.17659   0.56981   0.44455   0.10499   0.11092   0.23817   0.23782   0.20874   0.31417   0.18545   0.14066   0.10434   0.14411   0.10232   0.13122   0.00636   0.77949   0.56677   0.62399   0.20708   0.47344   0.00000   0.00000   0.06261   0.25072   0.25077   0.36388   0.10780   0.03493   0.39247   0.10374   0.42837   0.00000   0.00000   0.09248   0.15150   0.03618   0.00000   0.25519   0.43451   0.03202   0.63865   0.08764   0.04103   0.00000   0.08096   0.04461   0.46583   0.24222   0.70493   0.26186   0.03908   0.00815   0.16038   0.09559   0.12293   0.35027   0.37711   0.13300   0.28753   0.26341   0.07381   0.04077   0.08254   0.25452   0.76756   0.17123   0.44352   0.97275   0.45204   0.31305   0.88438   0.65976   0.02019   0.63002   0.40155   0.00000   0.13778   0.12142   0.18186   0.03919   0.05681   0.03729   0.07602   0.29703   1.39460   0.65797   0.15782   0.26913   0.21366   0.09147   0.88699   0.93983   2.09139   1.75602   2.02187   0.14200   3.50591  
228 38.8259  16869.660082  x:  0.93049   0.36245   1.32050   0.72869   0.40189   0.62642   0.25572   0.43520   0.00000   0.40341   0.00000   0.39523   0.39123   0.20645   0.09511   0.23653   0.17192   0.51078   0.63727   0.14505   0.06908   1.05102   0.04810   0.98459   0.85796   0.48800   0.30060   0.07753   0.00646   0.12557   0.14788   0.13158   0.19665   0.47583   0.77055   0.14168   0.79357   1.11277   0.43094   0.00000   0.22330   0.79802   0.79856   0.24704   0.92326   0.65332   0.09206   0.42757   0.61219   0.20205   0.00000   0.49808   0.81934   0.26754   0.48178   0.29505   0.56016   1.00260   0.00000   0.32785   0.04464   0.06757   0.23659   0.67578   0.13671   0.88169   0.22804   0.14625   0.28005   0.39710   0.52329   0.18933   0.22405   0.00000   0.84147   0.02050   0.42525   0.16023   0.35950   6.35017   0.26283   0.09972   0.07447   0.89477   0.25057   0.83641   1.10845   0.48291   0.76786   0.04678   0.13646   0.20900   0.45591   1.00219   0.26515   0.01428   0.46003   0.22244   0.09063   0.00000   0.09389   0.19014   0.21571   0.22848   0.15493   0.36772   0.00000   0.14033   0.00000   0.21638   0.08001   0.12463   0.00449   0.22016   0.34395   0.03430   0.07177   0.00000   0.23909   0.20056   0.14757   0.04149   0.01890   0.21114   0.45387   0.39164   0.13830   0.18412   0.06862   0.11180   0.13472   0.21523   0.44662   0.43482   0.13086   0.16785   0.21916   0.48048   0.15177   0.10276   0.00000   0.16766   0.22625   0.51384   0.24143   0.06630   0.09856   0.23242   0.02059   0.00000   0.01299   0.06731   0.26047   0.00000   0.66377   0.13968   0.25853   0.34361   0.05119   0.05773   0.11769   0.10187   0.14067   0.05529   0.14252   0.42133   0.07799   0.00000   0.18280   0.02427   0.03605   0.19137   0.02434   0.18597   0.32298   0.01015   0.16082   0.14241   0.03830   0.39489   0.20480   0.10420   0.09380   0.07988   0.00000   0.11116   0.15208   0.27114   0.86458   0.75193   0.20033   0.03096   0.10921   0.12248   0.25335   0.12500   0.89149   0.04254   0.01330   0.05145   0.26833   0.26263   0.00000   0.03400   0.11377   0.09628   0.06155   0.79778   0.09205   0.26306   0.07222   0.16709   0.34169   0.21360   0.12908   0.00000   0.00000   0.68533   0.00000   0.48398   0.53903   0.60655   0.11241   0.25418   0.10587   0.02099   0.00000   0.02868   0.07658   0.30765   0.28172   0.01210   0.12183   0.14600   0.29784   0.10251   0.01611   0.04323   0.14207   0.10499   0.39564   0.00400   0.06094   0.00000   0.21069   0.28239   0.03216   0.36416   0.00000   0.00000   0.22260   0.01087   0.05292   0.02668   0.13096   0.16794   0.12349   0.00000   0.00000   0.04311   0.03027   0.02339   0.05977   0.09786   0.15271   0.04753   0.20764   0.01698   0.03046   0.00000   0.21477   0.24661   0.10350   0.22829   0.25451   0.06493   0.24917   0.11541   0.05277   0.19602   0.06102   0.61445   0.12505   0.00000   0.23173   0.23929   0.26174   0.00112   0.46670   0.24465   0.36158   0.00000   0.24337   0.08383   0.10441   0.12333   0.74203   0.06303   0.19682   0.04174   0.19426   0.09885   0.14224   0.39024   0.03562   0.03907   0.09352   0.17943   0.22328   0.27557   0.37611   0.11341   0.44406   0.11531   0.08198   0.00000   0.01393   0.22150   0.10748   0.11472   0.66971   0.17818   0.57031   0.44708   0.10556   0.11251   0.24005   0.23943   0.20987   0.31580   0.18674   0.14055   0.10540   0.14560   0.10310   0.13198   0.00699   0.78094   0.57064   0.63116   0.20492   0.48384   0.00000   0.00000   0.06208   0.25081   0.24842   0.36727   0.10859   0.03617   0.39775   0.10217   0.43370   0.00000   0.00000   0.09246   0.15288   0.03635   0.00000   0.25652   0.43720   0.03276   0.64319   0.08721   0.04115   0.00000   0.08129   0.04621   0.46758   0.24452   0.70551   0.26439   0.03947   0.00775   0.16211   0.09558   0.12356   0.35252   0.37942   0.13384   0.28933   0.26571   0.07476   0.03955   0.08240   0.25648   0.77552   0.17209   0.44589   0.98085   0.45520   0.31148   0.89292   0.66079   0.02285   0.63229   0.40371   0.00110   0.13907   0.12254   0.18283   0.03832   0.05725   0.03811   0.07732   0.30315   1.39788   0.66253   0.15980   0.27077   0.21569   0.09160   0.89546   0.94368   2.09033   1.77918   2.06775   0.14193   3.49634  
229 35.0856  16869.487370  x:  0.93848   0.36415   1.32965   0.73990   0.40483   0.62784   0.26297   0.43608   0.00000   0.40885   0.00000   0.39831   0.39564   0.20823   0.09435   0.23847   0.17397   0.51507   0.64595   0.14681   0.06769   1.07059   0.04663   1.00561   0.86726   0.48634   0.30314   0.08147   0.00556   0.12839   0.14909   0.13333   0.20016   0.47853   0.77687   0.14238   0.80533   1.13289   0.43925   0.00000   0.21947   0.81107   0.81149   0.25354   0.93731   0.65425   0.09130   0.42976   0.61736   0.20435   0.00000   0.50092   0.83162   0.27195   0.48243   0.29732   0.56555   1.01515   0.00000   0.33113   0.04593   0.06703   0.23811   0.68490   0.13824   0.88788   0.22869   0.14849   0.28314   0.40090   0.53188   0.19142   0.22341   0.00000   0.84805   0.02096   0.42788   0.16673   0.36895   6.49047   0.25864   0.10153   0.07577   0.90596   0.25105   0.84510   1.12455   0.48851   0.77891   0.04719   0.13816   0.21512   0.45728   1.01570   0.26636   0.01615   0.46197   0.22492   0.09163   0.00000   0.09137   0.19366   0.21794   0.22994   0.15528   0.37160   0.00000   0.14190   0.00000   0.21872   0.08022   0.12660   0.00000   0.22253   0.34697   0.03341   0.07169   0.00000   0.24081   0.20131   0.14721   0.04242   0.01930   0.21221   0.45774   0.39565   0.14158   0.18674   0.06998   0.11363   0.13802   0.21785   0.44935   0.43827   0.12900   0.17078   0.22182   0.48525   0.14871   0.10397   0.00000   0.16678   0.22873   0.51984   0.24426   0.06753   0.10052   0.23542   0.01982   0.00000   0.01710   0.06878   0.26321   0.00000   0.67115   0.14044   0.26255   0.34611   0.05428   0.05808   0.11890   0.10207   0.14382   0.05785   0.14025   0.42282   0.07714   0.00000   0.18498   0.02677   0.03912   0.19327   0.02727   0.18693   0.32576   0.01047   0.16268   0.14504   0.03725   0.39778   0.20590   0.10457   0.09481   0.07993   0.00000   0.11255   0.14844   0.27104   0.87369   0.75313   0.20228   0.03122   0.11042   0.12327   0.25610   0.12610   0.89788   0.04131   0.01445   0.05183   0.27139   0.26484   0.00000   0.03411   0.11513   0.09697   0.06148   0.80043   0.09265   0.26505   0.07221   0.16885   0.34490   0.21587   0.12928   0.00000   0.00000   0.69163   0.00000   0.48983   0.54275   0.61123   0.11415   0.25720   0.10705   0.02080   0.00000   0.02841   0.07751   0.31213   0.28444   0.01081   0.12256   0.14653   0.30045   0.10404   0.01668   0.04266   0.14350   0.10381   0.40050   0.00722   0.06211   0.00000   0.21392   0.28475   0.03073   0.36641   0.00000   0.00000   0.22868   0.00830   0.05841   0.02615   0.13025   0.16832   0.12496   0.00000   0.00000   0.04408   0.03181   0.02340   0.05972   0.10107   0.15444   0.04829   0.21071   0.02416   0.03271   0.00000   0.21535   0.25093   0.10522   0.23148   0.25679   0.06634   0.25161   0.11606   0.05467   0.19924   0.06322   0.61758   0.12605   0.00000   0.23371   0.24336   0.26378   0.00101   0.47148   0.24713   0.36523   0.00000   0.24503   0.08346   0.10652   0.12262   0.75095   0.06181   0.19913   0.04219   0.19831   0.10021   0.14264   0.39380   0.03326   0.04144   0.09498   0.18219   0.22687   0.27790   0.37884   0.11418   0.44884   0.11819   0.08292   0.00000   0.01408   0.22333   0.10924   0.11569   0.67823   0.17998   0.57050   0.45116   0.10666   0.11370   0.24336   0.24169   0.21209   0.31845   0.18867   0.14112   0.10704   0.14744   0.10451   0.13318   0.00905   0.78358   0.57714   0.64504   0.20151   0.50265   0.00000   0.00000   0.05839   0.25236   0.24534   0.37264   0.10970   0.03511   0.40508   0.10208   0.44156   0.00000   0.00000   0.09406   0.15577   0.03645   0.00000   0.25837   0.44151   0.03402   0.65128   0.08857   0.04141   0.00000   0.08181   0.04979   0.46981   0.24891   0.70634   0.26770   0.03939   0.00746   0.16404   0.09600   0.12482   0.35619   0.38355   0.13434   0.29201   0.26918   0.07708   0.03971   0.08310   0.25988   0.78934   0.17350   0.44968   0.99558   0.46030   0.30807   0.90807   0.66205   0.02736   0.63735   0.40642   0.00426   0.14191   0.12453   0.18547   0.03879   0.05797   0.03794   0.07661   0.31284   1.40572   0.67042   0.16350   0.27332   0.21875   0.09312   0.91130   0.95167   2.08930   1.82217   2.14775   0.14176   3.47925  
230 64.4957  16869.286942  x:  0.94775   0.36562   1.34059   0.75231   0.40733   0.62910   0.27007   0.43645   0.00000   0.41358   0.00000   0.40141   0.40018   0.20953   0.09306   0.23977   0.17548   0.51918   0.65417   0.14804   0.06577   1.09104   0.04443   1.02787   0.87635   0.48454   0.30585   0.07664   0.00672   0.13000   0.15100   0.13450   0.20295   0.48108   0.78247   0.14215   0.81709   1.15430   0.44691   0.00000   0.21481   0.82490   0.82531   0.25960   0.95110   0.65543   0.08988   0.43135   0.62280   0.20635   0.00000   0.50311   0.84402   0.27660   0.48333   0.29884   0.57015   1.02701   0.00000   0.33439   0.04672   0.06766   0.24001   0.69332   0.13922   0.89404   0.22988   0.15010   0.28571   0.40441   0.53985   0.19290   0.22134   0.00000   0.85458   0.02025   0.42987   0.17198   0.37802   6.63860   0.25382   0.10148   0.07549   0.91868   0.25040   0.85432   1.14210   0.49336   0.78927   0.04810   0.14047   0.21982   0.45768   1.03040   0.26726   0.01738   0.46610   0.22637   0.09136   0.00000   0.09173   0.19709   0.22016   0.23133   0.15506   0.37476   0.00000   0.14397   0.00000   0.22073   0.08189   0.12836   0.00506   0.22558   0.35018   0.03460   0.07268   0.00000   0.24233   0.20199   0.14814   0.04218   0.01932   0.21281   0.46155   0.39954   0.14459   0.18881   0.06914   0.11392   0.13984   0.22044   0.45211   0.44144   0.12676   0.17211   0.22353   0.49000   0.14659   0.10588   0.00000   0.16586   0.23083   0.52548   0.24675   0.06767   0.10109   0.23760   0.01969   0.00000   0.01466   0.06745   0.26597   0.00000   0.67759   0.14186   0.26603   0.34873   0.05484   0.05800   0.11993   0.10326   0.14621   0.05851   0.13758   0.42453   0.07922   0.00000   0.18592   0.02850   0.04256   0.19417   0.02570   0.18749   0.32805   0.01031   0.16351   0.14708   0.03734   0.40115   0.20559   0.10615   0.09571   0.07808   0.00000   0.11342   0.14357   0.27007   0.88232   0.75414   0.20444   0.03334   0.11189   0.12450   0.25912   0.12858   0.90413   0.04015   0.01690   0.05175   0.27393   0.26718   0.00000   0.03453   0.11620   0.09797   0.06205   0.80373   0.09430   0.26730   0.07372   0.16974   0.34806   0.21801   0.13105   0.00000   0.00000   0.69715   0.00000   0.49522   0.54608   0.61488   0.11588   0.25995   0.10788   0.02095   0.00000   0.02927   0.07755   0.31709   0.28683   0.01279   0.12395   0.14764   0.30294   0.10503   0.01711   0.04033   0.14466   0.10486   0.40398   0.00297   0.06543   0.00000   0.21548   0.28506   0.02847   0.36526   0.00000   0.00000   0.23692   0.00664   0.06117   0.02266   0.12935   0.16789   0.12684   0.00000   0.00000   0.04786   0.02957   0.02417   0.06145   0.10435   0.15767   0.05191   0.21282   0.01801   0.03364   0.00000   0.21564   0.25529   0.10644   0.23375   0.25934   0.06836   0.24939   0.11852   0.05425   0.20270   0.06568   0.61986   0.12739   0.00000   0.23555   0.24671   0.26561   0.00369   0.47608   0.24987   0.36841   0.00000   0.24754   0.08438   0.10855   0.12206   0.76053   0.06137   0.20022   0.03928   0.20160   0.10066   0.14376   0.39730   0.03407   0.03942   0.09677   0.18495   0.22948   0.27998   0.38155   0.11428   0.45311   0.12094   0.08357   0.00000   0.01521   0.22477   0.11064   0.11615   0.68603   0.18081   0.57075   0.45503   0.10760   0.11307   0.24614   0.24350   0.21441   0.32090   0.19017   0.14268   0.10793   0.14832   0.10547   0.13418   0.01055   0.78679   0.58323   0.65971   0.19913   0.52089   0.00000   0.00000   0.05845   0.25578   0.24559   0.37709   0.11082   0.03399   0.41040   0.10463   0.44777   0.00000   0.00000   0.09611   0.15792   0.03739   0.00000   0.26006   0.44524   0.03440   0.65944   0.09110   0.04189   0.00000   0.08246   0.05193   0.47150   0.25278   0.70744   0.27011   0.03950   0.00820   0.16474   0.09724   0.12605   0.35959   0.38771   0.13452   0.29421   0.27184   0.07848   0.04230   0.08475   0.26265   0.80305   0.17468   0.45330   1.01099   0.46480   0.30442   0.92354   0.66341   0.03107   0.64350   0.40795   0.00184   0.14380   0.12549   0.18676   0.04040   0.05812   0.03788   0.07530   0.32141   1.41566   0.67810   0.16647   0.27550   0.22089   0.09445   0.92816   0.96094   2.09025   1.86559   2.23396   0.14171   3.46120  
231 77.5788  16869.168235  x:  0.95220   0.36607   1.34605   0.75794   0.40831   0.62976   0.27277   0.43625   0.00000   0.41510   0.00000   0.40276   0.40196   0.20984   0.09295   0.24017   0.17591   0.52079   0.65713   0.14847   0.06547   1.09960   0.04362   1.03732   0.87999   0.48431   0.30713   0.07315   0.00754   0.12975   0.15194   0.13469   0.20359   0.48219   0.78440   0.14147   0.82171   1.16347   0.44951   0.00000   0.21263   0.83085   0.83129   0.26168   0.95641   0.65625   0.08899   0.43183   0.62523   0.20696   0.00000   0.50374   0.84903   0.27859   0.48397   0.29907   0.57157   1.03140   0.00000   0.33566   0.04658   0.06856   0.24106   0.69623   0.13942   0.89661   0.23081   0.15030   0.28644   0.40570   0.54252   0.19325   0.21981   0.00000   0.85723   0.01950   0.43026   0.17322   0.38145   6.70323   0.25150   0.10120   0.07524   0.92463   0.24962   0.85840   1.14990   0.49488   0.79301   0.04817   0.14127   0.22084   0.45734   1.03692   0.26755   0.01752   0.46907   0.22642   0.09082   0.00000   0.09364   0.19816   0.22108   0.23212   0.15486   0.37591   0.00000   0.14485   0.00000   0.22092   0.08254   0.12863   0.00422   0.22611   0.35107   0.03450   0.07269   0.00000   0.24311   0.20254   0.14948   0.04235   0.01955   0.21299   0.46308   0.40097   0.14502   0.18885   0.06874   0.11375   0.13999   0.22147   0.45338   0.44269   0.12654   0.17191   0.22379   0.49188   0.14710   0.10703   0.00000   0.16584   0.23157   0.52751   0.24750   0.06758   0.10110   0.23830   0.01932   0.00000   0.01579   0.06773   0.26717   0.00000   0.67967   0.14264   0.26704   0.35003   0.05352   0.05824   0.12028   0.10417   0.14633   0.05763   0.13746   0.42562   0.08097   0.00000   0.18570   0.02616   0.04117   0.19407   0.02476   0.18787   0.32894   0.01089   0.16341   0.14728   0.03835   0.40294   0.20510   0.10722   0.09600   0.07855   0.00000   0.11354   0.14247   0.27000   0.88559   0.75479   0.20531   0.03275   0.11209   0.12516   0.26031   0.12979   0.90670   0.04060   0.01761   0.05139   0.27477   0.26820   0.00000   0.03470   0.11645   0.09849   0.06247   0.80561   0.09533   0.26826   0.07464   0.16977   0.34921   0.21873   0.13244   0.00000   0.00000   0.69910   0.00000   0.49717   0.54727   0.61586   0.11627   0.26083   0.10808   0.02122   0.00000   0.02994   0.07714   0.31884   0.28751   0.01225   0.12473   0.14849   0.30393   0.10499   0.01706   0.04244   0.14521   0.10667   0.40512   0.00502   0.06523   0.00000   0.21632   0.28446   0.02740   0.36367   0.00000   0.00000   0.24077   0.00680   0.06000   0.02557   0.12924   0.16761   0.12713   0.00000   0.00000   0.04864   0.02940   0.02448   0.06174   0.10439   0.15942   0.05307   0.21338   0.01938   0.03430   0.00000   0.21606   0.25667   0.10647   0.23406   0.26054   0.06925   0.24660   0.12023   0.05379   0.20395   0.06621   0.62057   0.12778   0.00000   0.23616   0.24743   0.26632   0.00309   0.47760   0.25057   0.36947   0.00000   0.24881   0.08527   0.10879   0.12253   0.76465   0.06224   0.20032   0.03887   0.20247   0.10063   0.14468   0.39879   0.03617   0.03888   0.09733   0.18582   0.22985   0.28075   0.38277   0.11427   0.45451   0.12139   0.08369   0.00000   0.01494   0.22507   0.11091   0.11626   0.68869   0.18087   0.57132   0.45654   0.10777   0.11243   0.24692   0.24410   0.21531   0.32183   0.19061   0.14379   0.10790   0.14826   0.10567   0.13453   0.01034   0.78856   0.58536   0.66554   0.19926   0.52702   0.00000   0.00000   0.06107   0.25805   0.24821   0.37819   0.11134   0.03522   0.41124   0.10619   0.44916   0.00000   0.00000   0.09634   0.15806   0.03682   0.00000   0.26077   0.44640   0.03397   0.66264   0.09186   0.04205   0.00000   0.08260   0.05138   0.47208   0.25375   0.70830   0.27073   0.03998   0.00840   0.16450   0.09800   0.12646   0.36078   0.38932   0.13475   0.29487   0.27239   0.07813   0.04169   0.08510   0.26329   0.80831   0.17505   0.45477   1.01748   0.46610   0.30318   0.92984   0.66429   0.03198   0.64660   0.40818   0.00000   0.14386   0.12546   0.18727   0.03966   0.05825   0.03870   0.07637   0.32404   1.42094   0.68095   0.16692   0.27621   0.22119   0.09440   0.93537   0.96539   2.09161   1.88415   2.27185   0.14170   3.45332  
232 61.6789  16869.033765  x:  0.96042   0.36640   1.35657   0.76766   0.41006   0.63149   0.27625   0.43519   0.00000   0.41665   0.00000   0.40520   0.40449   0.21014   0.09446   0.24099   0.17655   0.52332   0.66070   0.14935   0.06680   1.11280   0.04325   1.05215   0.88545   0.48589   0.30956   0.07370   0.00760   0.12856   0.15329   0.13472   0.20371   0.48439   0.78674   0.13933   0.82823   1.17806   0.45229   0.00000   0.20913   0.84051   0.84100   0.26403   0.96366   0.65848   0.08730   0.43260   0.62950   0.20751   0.00000   0.50438   0.85645   0.28183   0.48571   0.29878   0.57296   1.03709   0.00000   0.33764   0.04598   0.07018   0.24316   0.69945   0.13983   0.90076   0.23347   0.14987   0.28712   0.40755   0.54529   0.19367   0.21628   0.00000   0.86134   0.01834   0.43008   0.17312   0.38622   6.81085   0.24738   0.10216   0.07650   0.93529   0.24760   0.86540   1.16305   0.49634   0.79771   0.04774   0.14218   0.22077   0.45589   1.04797   0.26837   0.01777   0.47664   0.22577   0.09008   0.00000   0.09847   0.19865   0.22247   0.23413   0.15520   0.37743   0.00000   0.14604   0.00000   0.22068   0.08301   0.12845   0.00232   0.22629   0.35218   0.03468   0.07304   0.00000   0.24476   0.20416   0.15281   0.04320   0.01957   0.21385   0.46556   0.40294   0.14401   0.18819   0.07041   0.11452   0.13926   0.22314   0.45582   0.44476   0.12856   0.17096   0.22397   0.49465   0.15089   0.10904   0.00000   0.16680   0.23283   0.53007   0.24828   0.06731   0.10056   0.23887   0.01922   0.00000   0.01526   0.06897   0.26902   0.00000   0.68180   0.14448   0.26785   0.35261   0.05436   0.05986   0.12102   0.10537   0.14540   0.05830   0.14007   0.42840   0.08319   0.00000   0.18581   0.03204   0.04123   0.19414   0.02905   0.18975   0.33045   0.01059   0.16263   0.14666   0.03746   0.40643   0.20501   0.10839   0.09654   0.08167   0.00000   0.11388   0.14434   0.27175   0.89000   0.75663   0.20659   0.03193   0.11246   0.12640   0.26174   0.13135   0.91072   0.04160   0.01662   0.05116   0.27592   0.26986   0.00000   0.03483   0.11685   0.09929   0.06299   0.80980   0.09687   0.26992   0.07544   0.16974   0.35067   0.21956   0.13499   0.00000   0.00000   0.70167   0.00000   0.49971   0.54904   0.61663   0.11617   0.26184   0.10848   0.02147   0.00000   0.02954   0.07650   0.32088   0.28845   0.01214   0.12604   0.15030   0.30562   0.10508   0.01703   0.04389   0.14610   0.10947   0.40574   0.00243   0.06352   0.00000   0.21625   0.28286   0.02816   0.36027   0.00000   0.00000   0.24587   0.00769   0.05859   0.02383   0.12893   0.16734   0.12672   0.00000   0.00000   0.04759   0.03182   0.02461   0.06109   0.10222   0.16212   0.05003   0.21366   0.01934   0.03155   0.00000   0.21785   0.25759   0.10614   0.23366   0.26275   0.06993   0.24015   0.12391   0.05333   0.20505   0.06521   0.62170   0.12796   0.00000   0.23722   0.24733   0.26764   0.00148   0.47947   0.25137   0.37083   0.00000   0.25132   0.08674   0.10804   0.12481   0.77106   0.06536   0.20023   0.04205   0.20289   0.10102   0.14673   0.40135   0.03867   0.04135   0.09785   0.18651   0.22940   0.28191   0.38515   0.11477   0.45618   0.12051   0.08402   0.00000   0.01482   0.22546   0.11105   0.11699   0.69171   0.18121   0.57379   0.45878   0.10758   0.11225   0.24781   0.24494   0.21665   0.32337   0.19133   0.14599   0.10769   0.14795   0.10615   0.13522   0.00883   0.79244   0.58791   0.67322   0.20244   0.53228   0.00000   0.00000   0.06283   0.26209   0.25623   0.37844   0.11195   0.03458   0.40963   0.10734   0.44869   0.00000   0.00000   0.09604   0.15745   0.03931   0.00000   0.26205   0.44763   0.03299   0.66721   0.09204   0.04228   0.00000   0.08275   0.04857   0.47325   0.25420   0.71101   0.27126   0.04085   0.00810   0.16393   0.09900   0.12708   0.36234   0.39155   0.13564   0.29569   0.27238   0.07683   0.04071   0.08523   0.26372   0.81539   0.17559   0.45725   1.02767   0.46686   0.30256   0.93923   0.66677   0.03233   0.65266   0.40850   0.00359   0.14349   0.12585   0.19042   0.04095   0.05922   0.03732   0.07914   0.32606   1.43177   0.68462   0.16646   0.27725   0.22091   0.09358   0.94679   0.97362   2.09462   1.91847   2.33127   0.14164   3.44019  
233 47.3576  16868.900033  x:  0.96931   0.36645   1.36838   0.77759   0.41201   0.63405   0.27881   0.43369   0.00000   0.41738   0.00000   0.40788   0.40677   0.21039   0.09700   0.24202   0.17723   0.52581   0.66305   0.15024   0.06904   1.12469   0.04359   1.06568   0.89043   0.48938   0.31211   0.07989   0.00645   0.12835   0.15408   0.13462   0.20337   0.48709   0.78854   0.13655   0.83362   1.19175   0.45361   0.00000   0.20624   0.84975   0.85040   0.26534   0.96940   0.66186   0.08563   0.43356   0.63404   0.20767   0.00000   0.50487   0.86299   0.28477   0.48815   0.29797   0.57360   1.04146   0.00000   0.33965   0.04556   0.07052   0.24513   0.70123   0.14055   0.90505   0.23713   0.14901   0.28760   0.40924   0.54667   0.19421   0.21225   0.00000   0.86532   0.01818   0.42938   0.17117   0.39041   6.91960   0.24321   0.10369   0.07834   0.94651   0.24516   0.87265   1.17619   0.49716   0.80119   0.04751   0.14305   0.21934   0.45401   1.05911   0.26974   0.01834   0.48657   0.22491   0.09022   0.00000   0.10152   0.19767   0.22347   0.23647   0.15640   0.37860   0.00000   0.14690   0.00000   0.22090   0.08318   0.12848   0.00499   0.22679   0.35350   0.03531   0.07392   0.00000   0.24650   0.20600   0.15541   0.04286   0.01955   0.21541   0.46804   0.40462   0.14266   0.18810   0.07254   0.11580   0.13859   0.22466   0.45855   0.44693   0.13207   0.17045   0.22453   0.49715   0.15564   0.11004   0.00000   0.16808   0.23412   0.53196   0.24879   0.06768   0.10063   0.23928   0.01915   0.00000   0.01524   0.06982   0.27063   0.00000   0.68289   0.14611   0.26837   0.35535   0.05679   0.06034   0.12175   0.10553   0.14477   0.05997   0.14433   0.43175   0.08247   0.00000   0.18633   0.02763   0.04149   0.19459   0.02571   0.19199   0.33172   0.01119   0.16254   0.14636   0.03809   0.41011   0.20607   0.10812   0.09711   0.08239   0.00000   0.11462   0.14904   0.27492   0.89362   0.75951   0.20759   0.03396   0.11352   0.12738   0.26255   0.13193   0.91464   0.04210   0.01503   0.05239   0.27692   0.27128   0.00000   0.03494   0.11747   0.09971   0.06294   0.81523   0.09749   0.27180   0.07519   0.17020   0.35191   0.22010   0.13648   0.00000   0.00000   0.70371   0.00000   0.50156   0.55091   0.61701   0.11598   0.26262   0.10916   0.02157   0.00000   0.03037   0.07682   0.32199   0.28951   0.01307   0.12688   0.15169   0.30733   0.10578   0.01738   0.04060   0.14689   0.10959   0.40622   0.00492   0.06497   0.00000   0.21668   0.28197   0.03107   0.35714   0.00000   0.00000   0.24808   0.00806   0.05981   0.02184   0.12892   0.16761   0.12670   0.00000   0.00000   0.04694   0.03134   0.02464   0.06158   0.10085   0.16436   0.04761   0.21414   0.01998   0.03385   0.00000   0.22031   0.25768   0.10585   0.23313   0.26492   0.07048   0.23511   0.12642   0.05308   0.20501   0.06334   0.62303   0.12846   0.00000   0.23867   0.24664   0.26926   0.00349   0.48120   0.25265   0.37201   0.00000   0.25398   0.08730   0.10734   0.12700   0.77692   0.06762   0.19985   0.04407   0.20210   0.10176   0.14836   0.40375   0.03712   0.04110   0.09814   0.18659   0.22869   0.28309   0.38781   0.11578   0.45752   0.11906   0.08480   0.00000   0.01584   0.22618   0.11142   0.11817   0.69355   0.18217   0.57779   0.46083   0.10734   0.11347   0.24870   0.24573   0.21804   0.32522   0.19234   0.14764   0.10792   0.14806   0.10687   0.13608   0.00760   0.79758   0.58980   0.67859   0.20777   0.53266   0.00000   0.00000   0.05958   0.26515   0.26467   0.37778   0.11177   0.03331   0.40622   0.10690   0.44596   0.00000   0.00000   0.09649   0.15732   0.03569   0.00000   0.26332   0.44861   0.03283   0.67125   0.09189   0.04239   0.00000   0.08312   0.04646   0.47498   0.25437   0.71540   0.27161   0.04080   0.00819   0.16421   0.09918   0.12772   0.36367   0.39340   0.13677   0.29659   0.27194   0.07656   0.04330   0.08568   0.26429   0.82082   0.17615   0.45984   1.03717   0.46651   0.30360   0.94738   0.67053   0.03169   0.65943   0.40861   0.00441   0.14334   0.12669   0.19233   0.04054   0.05922   0.03952   0.07872   0.32588   1.44444   0.68731   0.16593   0.27840   0.22071   0.09344   0.95746   0.98251   2.09682   1.95753   2.38671   0.14148   3.42692  
234 49.3179  16868.768109  x:  0.97874   0.36618   1.38133   0.78749   0.41403   0.63743   0.28032   0.43187   0.00000   0.41735   0.00000   0.41069   0.40880   0.21060   0.09916   0.24294   0.17770   0.52820   0.66419   0.15064   0.07051   1.13483   0.04385   1.07737   0.89477   0.49443   0.31441   0.08376   0.00595   0.12981   0.15419   0.13446   0.20288   0.49021   0.78992   0.13347   0.83782   1.20417   0.45351   0.00000   0.20427   0.85829   0.85927   0.26564   0.97347   0.66649   0.08404   0.43479   0.63869   0.20730   0.00000   0.50533   0.86853   0.28702   0.49106   0.29669   0.57360   1.04456   0.00000   0.34155   0.04555   0.06931   0.24652   0.70163   0.14140   0.90948   0.24139   0.14804   0.28807   0.41076   0.54684   0.19500   0.20785   0.00000   0.86914   0.01927   0.42839   0.16757   0.39425   7.03044   0.23916   0.10384   0.07857   0.95807   0.24241   0.88008   1.18910   0.49753   0.80354   0.04773   0.14392   0.21695   0.45191   1.07015   0.27128   0.01881   0.49855   0.22398   0.09124   0.00000   0.10045   0.19515   0.22364   0.23836   0.15777   0.37972   0.00000   0.14756   0.00000   0.22147   0.08315   0.12915   0.00258   0.22674   0.35439   0.03394   0.07351   0.00000   0.24793   0.20728   0.15573   0.04278   0.01971   0.21702   0.47029   0.40588   0.14240   0.18870   0.07230   0.11621   0.13966   0.22562   0.46130   0.44907   0.13528   0.17087   0.22571   0.49935   0.15912   0.10917   0.00000   0.16890   0.23528   0.53320   0.24914   0.06856   0.10155   0.23975   0.01891   0.00000   0.01618   0.06935   0.27174   0.00000   0.68310   0.14662   0.26884   0.35763   0.05605   0.05906   0.12207   0.10498   0.14538   0.05918   0.14794   0.43517   0.08015   0.00000   0.18787   0.02843   0.04381   0.19581   0.02358   0.19390   0.33290   0.01087   0.16337   0.14714   0.03832   0.41335   0.20832   0.10745   0.09740   0.07992   0.00000   0.11548   0.15442   0.27848   0.89635   0.76334   0.20799   0.03345   0.11384   0.12772   0.26280   0.13132   0.91844   0.04249   0.01470   0.05467   0.27761   0.27228   0.00000   0.03501   0.11810   0.09964   0.06235   0.82178   0.09705   0.27366   0.07466   0.17130   0.35305   0.22039   0.13615   0.00000   0.00000   0.70521   0.00000   0.50257   0.55308   0.61739   0.11621   0.26327   0.10983   0.02174   0.00000   0.03092   0.07807   0.32182   0.29065   0.01220   0.12679   0.15208   0.30878   0.10638   0.01725   0.04249   0.14782   0.10770   0.40623   0.00380   0.06706   0.00000   0.21667   0.28255   0.03126   0.35514   0.00000   0.00000   0.24627   0.00833   0.05992   0.02582   0.12926   0.16887   0.12759   0.00000   0.00000   0.04897   0.03030   0.02501   0.06266   0.10297   0.16500   0.05034   0.21471   0.01887   0.03411   0.00000   0.22246   0.25722   0.10667   0.23319   0.26663   0.07111   0.23430   0.12600   0.05448   0.20432   0.06219   0.62470   0.12997   0.00000   0.24025   0.24600   0.27094   0.00302   0.48236   0.25337   0.37309   0.00000   0.25594   0.08684   0.10770   0.12794   0.78198   0.06693   0.19917   0.04221   0.20035   0.10231   0.14870   0.40572   0.03497   0.03890   0.09827   0.18629   0.22829   0.28429   0.39039   0.11678   0.45862   0.11863   0.08596   0.00000   0.01539   0.22713   0.11203   0.11904   0.69418   0.18330   0.58306   0.46262   0.10789   0.11576   0.24962   0.24644   0.21943   0.32726   0.19350   0.14791   0.10859   0.14874   0.10750   0.13670   0.00749   0.80393   0.59120   0.68128   0.21399   0.52837   0.00000   0.00000   0.05765   0.26672   0.27073   0.37690   0.11069   0.03551   0.40268   0.10553   0.44161   0.00000   0.00000   0.09765   0.15833   0.04200   0.00000   0.26427   0.44959   0.03394   0.67469   0.09208   0.04246   0.00000   0.08368   0.04682   0.47737   0.25479   0.72151   0.27193   0.04008   0.00836   0.16552   0.09873   0.12819   0.36478   0.39474   0.13760   0.29764   0.27116   0.07768   0.04289   0.08569   0.26531   0.82453   0.17664   0.46240   1.04579   0.46520   0.30639   0.95405   0.67560   0.03021   0.66663   0.40847   0.00000   0.14385   0.12761   0.19178   0.04058   0.05862   0.03711   0.07627   0.32355   1.45886   0.68906   0.16598   0.27967   0.22110   0.09484   0.96708   0.99194   2.09761   1.99952   2.44085   0.14129   3.41340  
235 47.7866  16868.627917  x:  0.98886   0.36543   1.39561   0.79750   0.41593   0.64150   0.28070   0.42974   0.00000   0.41679   0.00000   0.41352   0.41059   0.21078   0.09997   0.24353   0.17786   0.53045   0.66435   0.15022   0.07023   1.14355   0.04342   1.08756   0.89852   0.50045   0.31619   0.08161   0.00656   0.13182   0.15392   0.13433   0.20247   0.49358   0.79105   0.13033   0.84109   1.21574   0.45247   0.00000   0.20302   0.86628   0.86783   0.26522   0.97612   0.67214   0.08237   0.43626   0.64329   0.20630   0.00000   0.50579   0.87333   0.28855   0.49403   0.29504   0.57317   1.04665   0.00000   0.34320   0.04584   0.06805   0.24739   0.70103   0.14209   0.91396   0.24584   0.14725   0.28866   0.41212   0.54621   0.19615   0.20288   0.00000   0.87285   0.02092   0.42739   0.16274   0.39811   7.14786   0.23519   0.10288   0.07757   0.97026   0.23928   0.88781   1.20215   0.49759   0.80498   0.04801   0.14454   0.21422   0.44951   1.08135   0.27253   0.01874   0.51226   0.22280   0.09260   0.00000   0.09614   0.19178   0.22294   0.23933   0.15893   0.38058   0.00000   0.14789   0.00000   0.22266   0.08343   0.13016   0.00311   0.22731   0.35544   0.03419   0.07357   0.00000   0.24874   0.20776   0.15400   0.04332   0.01966   0.21837   0.47227   0.40685   0.14330   0.19013   0.07046   0.11600   0.14149   0.22585   0.46388   0.45105   0.13695   0.17192   0.22725   0.50136   0.16052   0.10684   0.00000   0.16899   0.23612   0.53391   0.24943   0.06911   0.10243   0.24026   0.01879   0.00000   0.01507   0.06823   0.27231   0.00000   0.68277   0.14607   0.26917   0.35928   0.05414   0.05877   0.12214   0.10473   0.14700   0.05774   0.14948   0.43822   0.07873   0.00000   0.18944   0.02991   0.04325   0.19724   0.02761   0.19479   0.33414   0.01106   0.16498   0.14859   0.03795   0.41588   0.21073   0.10790   0.09742   0.07874   0.00000   0.11599   0.15818   0.28111   0.89831   0.76778   0.20799   0.03210   0.11367   0.12752   0.26283   0.13028   0.92212   0.04219   0.01473   0.05584   0.27795   0.27302   0.00000   0.03508   0.11845   0.09952   0.06188   0.82908   0.09639   0.27504   0.07481   0.17265   0.35409   0.22065   0.13464   0.00000   0.00000   0.70639   0.00000   0.50286   0.55552   0.61800   0.11681   0.26384   0.11014   0.02172   0.00000   0.03021   0.07958   0.32087   0.29191   0.01261   0.12623   0.15163   0.30986   0.10674   0.01727   0.04502   0.14822   0.10606   0.40625   0.00409   0.06637   0.00000   0.21710   0.28425   0.02936   0.35492   0.00000   0.00000   0.24143   0.00803   0.05839   0.02257   0.12927   0.17058   0.12855   0.00000   0.00000   0.05070   0.03044   0.02517   0.06240   0.10640   0.16366   0.05332   0.21544   0.01908   0.03264   0.00000   0.22359   0.25678   0.10792   0.23391   0.26767   0.07103   0.23747   0.12388   0.05654   0.20381   0.06182   0.62678   0.13195   0.00000   0.24175   0.24585   0.27244   0.00113   0.48312   0.25372   0.37409   0.00000   0.25700   0.08624   0.10907   0.12812   0.78624   0.06431   0.19873   0.04010   0.19887   0.10251   0.14795   0.40737   0.03575   0.03948   0.09832   0.18601   0.22847   0.28547   0.39262   0.11722   0.45951   0.11982   0.08680   0.00000   0.01477   0.22837   0.11246   0.11921   0.69392   0.18403   0.58914   0.46413   0.10933   0.11800   0.25040   0.24708   0.22052   0.32918   0.19444   0.14702   0.10929   0.14970   0.10783   0.13678   0.00804   0.81106   0.59227   0.68162   0.22017   0.52055   0.00000   0.00000   0.06088   0.26701   0.27336   0.37635   0.10952   0.03527   0.40005   0.10404   0.43644   0.00000   0.00000   0.09838   0.15986   0.03518   0.00000   0.26476   0.45051   0.03560   0.67747   0.09258   0.04259   0.00000   0.08413   0.04884   0.48027   0.25538   0.72879   0.27237   0.04005   0.00810   0.16717   0.09856   0.12845   0.36571   0.39561   0.13798   0.29881   0.27008   0.07932   0.04108   0.08573   0.26647   0.82687   0.17698   0.46483   1.05381   0.46321   0.31061   0.95952   0.68162   0.02828   0.67406   0.40855   0.00000   0.14511   0.12841   0.19179   0.04104   0.05917   0.03961   0.07653   0.31944   1.47528   0.69020   0.16630   0.28094   0.22200   0.09725   0.97593   1.00206   2.09747   2.04389   2.49814   0.14111   3.39909  
```
