## Supplementary material for "Chloroplast acquisition without the gene transfer in kleptoplastic sea slugs, *Plakobranchus ocellatus*": rub (part 2 of 4)

```
236 57.1718  16868.481822  x:  0.99899   0.36405   1.41037   0.80664   0.41718   0.64596   0.27948   0.42763   0.00000   0.41577   0.00000   0.41596   0.41195   0.21105   0.09867   0.24371   0.17780   0.53221   0.66341   0.14881   0.06763   1.14954   0.04207   1.09475   0.90116   0.50653   0.31686   0.07472   0.00776   0.13282   0.15370   0.13427   0.20241   0.49671   0.79188   0.12783   0.84295   1.22509   0.45068   0.00000   0.20295   0.87265   0.87514   0.26414   0.97671   0.67853   0.08070   0.43788   0.64720   0.20455   0.00000   0.50628   0.87676   0.28884   0.49653   0.29317   0.57238   1.04738   0.00000   0.34416   0.04624   0.06861   0.24766   0.69954   0.14225   0.91808   0.24967   0.14702   0.28944   0.41314   0.54505   0.19771   0.19755   0.00000   0.87601   0.02222   0.42687   0.15721   0.40200   7.26637   0.23183   0.10245   0.07720   0.98216   0.23599   0.89521   1.21427   0.49741   0.80518   0.04796   0.14456   0.21190   0.44711   1.09174   0.27313   0.01794   0.52649   0.22114   0.09377   0.00000   0.09108   0.18891   0.22157   0.23883   0.15927   0.38117   0.00000   0.14771   0.00000   0.22410   0.08382   0.13090   0.00431   0.22833   0.35637   0.03549   0.07392   0.00000   0.24876   0.20733   0.15124   0.04321   0.01975   0.21877   0.47357   0.40739   0.14505   0.19183   0.06973   0.11628   0.14335   0.22508   0.46581   0.45253   0.13585   0.17316   0.22868   0.50309   0.15929   0.10412   0.00000   0.16836   0.23629   0.53405   0.24973   0.06923   0.10313   0.24114   0.01895   0.00000   0.01636   0.06939   0.27230   0.00000   0.68207   0.14470   0.26933   0.36008   0.05537   0.06107   0.12229   0.10550   0.14878   0.05908   0.14749   0.44025   0.08016   0.00000   0.19009   0.02757   0.03909   0.19816   0.02540   0.19352   0.33502   0.01124   0.16687   0.14988   0.03804   0.41682   0.21208   0.11002   0.09738   0.08221   0.00000   0.11587   0.15775   0.28130   0.89917   0.77252   0.20795   0.03425   0.11397   0.12714   0.26306   0.12996   0.92540   0.04185   0.01479   0.05402   0.27790   0.27363   0.00000   0.03526   0.11835   0.09984   0.06248   0.83645   0.09634   0.27533   0.07584   0.17359   0.35498   0.22115   0.13319   0.00000   0.00000   0.70717   0.00000   0.50244   0.55797   0.61903   0.11761   0.26435   0.10992   0.02160   0.00000   0.02960   0.08051   0.31945   0.29287   0.01386   0.12597   0.15077   0.31035   0.10681   0.01757   0.04233   0.14753   0.10690   0.40634   0.00491   0.06405   0.00000   0.21793   0.28721   0.03140   0.35789   0.00000   0.00000   0.23561   0.00813   0.05883   0.02159   0.12991   0.17215   0.12870   0.00000   0.00000   0.04883   0.03079   0.02507   0.06169   0.10740   0.16070   0.05111   0.21638   0.01976   0.03438   0.00000   0.22297   0.25702   0.10838   0.23532   0.26755   0.07047   0.24459   0.12163   0.05575   0.20421   0.06208   0.62926   0.13326   0.00000   0.24279   0.24667   0.27339   0.00333   0.48389   0.25453   0.37493   0.00000   0.25686   0.08628   0.11073   0.12837   0.78901   0.06192   0.19954   0.04255   0.19926   0.10260   0.14674   0.40857   0.03758   0.04126   0.09845   0.18617   0.22964   0.28646   0.39390   0.11669   0.46014   0.12217   0.08628   0.00000   0.01594   0.22983   0.11249   0.11861   0.69288   0.18398   0.59504   0.46512   0.11086   0.11836   0.25070   0.24757   0.22071   0.33038   0.19474   0.14565   0.10968   0.15057   0.10777   0.13637   0.00844   0.81821   0.59286   0.67932   0.22520   0.51024   0.00000   0.00000   0.06502   0.26563   0.27039   0.37687   0.10958   0.03344   0.39975   0.10572   0.43161   0.00000   0.00000   0.09778   0.16095   0.04063   0.00000   0.26466   0.45117   0.03656   0.67894   0.09305   0.04270   0.00000   0.08407   0.05093   0.48326   0.25579   0.73636   0.27304   0.04144   0.00774   0.16828   0.09936   0.12852   0.36641   0.39590   0.13771   0.29996   0.26884   0.08045   0.04326   0.08656   0.26724   0.82739   0.17708   0.46670   1.06033   0.46091   0.31598   0.96288   0.68804   0.02619   0.68083   0.40882   0.00000   0.14638   0.12853   0.19278   0.04069   0.06001   0.03858   0.08042   0.31363   1.49295   0.69070   0.16619   0.28194   0.22324   0.09972   0.98293   1.01219   2.09659   2.08791   2.55655   0.14099   3.38466  
237 48.8862  16868.388935  x:  1.00520   0.36277   1.41979   0.81153   0.41726   0.64887   0.27757   0.42670   0.00000   0.41499   0.00000   0.41708   0.41263   0.21159   0.09720   0.24393   0.17804   0.53290   0.66231   0.14782   0.06554   1.15123   0.04125   1.09695   0.90213   0.50984   0.31649   0.07458   0.00785   0.13220   0.15399   0.13431   0.20275   0.49829   0.79235   0.12714   0.84319   1.22917   0.44939   0.00000   0.20396   0.87525   0.87871   0.26325   0.97566   0.68298   0.07976   0.43897   0.64897   0.20304   0.00000   0.50670   0.87796   0.28817   0.49763   0.29200   0.57187   1.04703   0.00000   0.34421   0.04636   0.07016   0.24756   0.69832   0.14200   0.92038   0.25135   0.14742   0.29014   0.41356   0.54439   0.19901   0.19409   0.00000   0.87759   0.02232   0.42729   0.15377   0.40474   7.34215   0.23033   0.10348   0.07847   0.98921   0.23395   0.89953   1.22104   0.49739   0.80459   0.04808   0.14454   0.21125   0.44585   1.09754   0.27335   0.01755   0.53508   0.21962   0.09420   0.00000   0.09085   0.18865   0.22095   0.23789   0.15898   0.38158   0.00000   0.14733   0.00000   0.22468   0.08392   0.13090   0.00154   0.22874   0.35667   0.03442   0.07343   0.00000   0.24860   0.20701   0.15068   0.04277   0.01976   0.21828   0.47386   0.40752   0.14598   0.19235   0.07133   0.11720   0.14378   0.22421   0.46648   0.45309   0.13385   0.17377   0.22922   0.50410   0.15786   0.10369   0.00000   0.16811   0.23601   0.53399   0.25007   0.06906   0.10304   0.24176   0.01886   0.00000   0.01485   0.07009   0.27210   0.00000   0.68168   0.14453   0.26942   0.36025   0.05460   0.06039   0.12246   0.10637   0.14888   0.05876   0.14439   0.44084   0.08187   0.00000   0.19012   0.03046   0.04103   0.19845   0.02343   0.19234   0.33531   0.01132   0.16769   0.15000   0.03855   0.41621   0.21188   0.11094   0.09765   0.08336   0.00000   0.11573   0.15453   0.27983   0.89905   0.77574   0.20820   0.03489   0.11418   0.12722   0.26370   0.13073   0.92726   0.04259   0.01582   0.05244   0.27789   0.27404   0.00000   0.03538   0.11833   0.10035   0.06369   0.84087   0.09663   0.27511   0.07617   0.17360   0.35556   0.22182   0.13351   0.00000   0.00000   0.70749   0.00000   0.50204   0.55937   0.62010   0.11800   0.26474   0.10987   0.02185   0.00000   0.03069   0.08042   0.31858   0.29312   0.01282   0.12662   0.15082   0.31036   0.10653   0.01743   0.04284   0.14735   0.10907   0.40653   0.00376   0.06517   0.00000   0.21838   0.28938   0.03382   0.36180   0.00000   0.00000   0.23274   0.00939   0.05746   0.02445   0.13172   0.17321   0.12874   0.00000   0.00000   0.04731   0.03058   0.02488   0.06275   0.10603   0.15878   0.04881   0.21683   0.01832   0.03660   0.00000   0.22182   0.25786   0.10810   0.23653   0.26690   0.07008   0.24999   0.12103   0.05288   0.20532   0.06273   0.63099   0.13323   0.00000   0.24290   0.24790   0.27349   0.00479   0.48430   0.25494   0.37543   0.00000   0.25608   0.08682   0.11097   0.12907   0.78975   0.06198   0.20106   0.04474   0.20078   0.10283   0.14673   0.40890   0.03614   0.03833   0.09871   0.18668   0.23097   0.28696   0.39402   0.11608   0.46053   0.12303   0.08516   0.00000   0.01596   0.23051   0.11259   0.11830   0.69190   0.18368   0.59800   0.46542   0.11111   0.11674   0.25060   0.24793   0.22015   0.33056   0.19460   0.14555   0.10980   0.15091   0.10771   0.13643   0.00814   0.82246   0.59298   0.67667   0.22740   0.50364   0.00000   0.00000   0.06441   0.26405   0.26529   0.37809   0.11101   0.03584   0.40143   0.10974   0.42966   0.00000   0.00000   0.09761   0.16085   0.03636   0.00000   0.26445   0.45147   0.03591   0.67888   0.09323   0.04277   0.00000   0.08399   0.05092   0.48489   0.25575   0.74082   0.27370   0.04179   0.00812   0.16826   0.10007   0.12867   0.36684   0.39589   0.13721   0.30066   0.26817   0.08026   0.04441   0.08687   0.26727   0.82656   0.17710   0.46742   1.06325   0.45973   0.31977   0.96335   0.69202   0.02497   0.68430   0.40889   0.00000   0.14637   0.12807   0.19274   0.04103   0.05918   0.03842   0.08035   0.30916   1.50475   0.69086   0.16537   0.28235   0.22396   0.10058   0.98589   1.01840   2.09586   2.11619   2.59364   0.14090   3.37546  
238 39.9673  16868.301474  x:  1.01109   0.36123   1.42906   0.81538   0.41652   0.65176   0.27469   0.42650   0.00000   0.41422   0.00000   0.41771   0.41321   0.21269   0.09615   0.24453   0.17880   0.53318   0.66103   0.14737   0.06437   1.15095   0.04116   1.09692   0.90257   0.51231   0.31558   0.07922   0.00722   0.13096   0.15471   0.13442   0.20339   0.49933   0.79292   0.12756   0.84267   1.23140   0.44828   0.00000   0.20603   0.87639   0.88117   0.26243   0.97341   0.68768   0.07905   0.44010   0.65000   0.20136   0.00000   0.50731   0.87829   0.28690   0.49833   0.29100   0.57154   1.04608   0.00000   0.34383   0.04638   0.07157   0.24729   0.69716   0.14164   0.92238   0.25227   0.14829   0.29101   0.41382   0.54413   0.20054   0.19078   0.00000   0.87876   0.02178   0.42868   0.15078   0.40783   7.41849   0.22951   0.10458   0.07981   0.99561   0.23209   0.90339   1.22679   0.49760   0.80351   0.04858   0.14474   0.21168   0.44502   1.10249   0.27369   0.01777   0.54270   0.21782   0.09439   0.00000   0.09438   0.19034   0.22112   0.23698   0.15877   0.38196   0.00000   0.14694   0.00000   0.22519   0.08417   0.13062   0.00347   0.22975   0.35732   0.03428   0.07385   0.00000   0.24852   0.20706   0.15202   0.04316   0.01973   0.21766   0.47380   0.40765   0.14635   0.19245   0.07304   0.11780   0.14266   0.22344   0.46671   0.45336   0.13187   0.17414   0.22937   0.50505   0.15685   0.10504   0.00000   0.16840   0.23552   0.53403   0.25059   0.06937   0.10313   0.24256   0.01888   0.00000   0.01587   0.07048   0.27210   0.00000   0.68156   0.14533   0.26972   0.36041   0.05237   0.05840   0.12274   0.10691   0.14806   0.05717   0.14099   0.44086   0.08252   0.00000   0.18951   0.02757   0.04232   0.19829   0.02594   0.19176   0.33564   0.01151   0.16759   0.14941   0.03872   0.41482   0.21063   0.11045   0.09815   0.08182   0.00000   0.11581   0.14975   0.27745   0.89854   0.77921   0.20877   0.03376   0.11429   0.12770   0.26475   0.13203   0.92894   0.04244   0.01665   0.05207   0.27818   0.27449   0.00000   0.03536   0.11858   0.10078   0.06493   0.84483   0.09660   0.27493   0.07589   0.17324   0.35606   0.22273   0.13503   0.00000   0.00000   0.70776   0.00000   0.50183   0.56049   0.62153   0.11804   0.26526   0.11012   0.02191   0.00000   0.03054   0.08012   0.31833   0.29339   0.01293   0.12791   0.15167   0.31030   0.10633   0.01734   0.04454   0.14789   0.11081   0.40724   0.00470   0.06682   0.00000   0.21917   0.29097   0.03471   0.36658   0.00000   0.00000   0.23098   0.01051   0.05373   0.02090   0.13432   0.17451   0.12927   0.00000   0.00000   0.04791   0.03107   0.02494   0.06392   0.10486   0.15746   0.04995   0.21698   0.01898   0.03614   0.00000   0.22076   0.25921   0.10800   0.23777   0.26618   0.06941   0.25421   0.12130   0.05264   0.20696   0.06337   0.63269   0.13244   0.00000   0.24246   0.24953   0.27321   0.00390   0.48455   0.25493   0.37595   0.00000   0.25505   0.08753   0.11024   0.13010   0.78964   0.06332   0.20294   0.04431   0.20278   0.10314   0.14772   0.40873   0.03596   0.03717   0.09909   0.18744   0.23244   0.28740   0.39365   0.11578   0.46097   0.12305   0.08431   0.00000   0.01542   0.23105   0.11287   0.11860   0.69085   0.18346   0.59988   0.46551   0.11122   0.11454   0.25045   0.24856   0.21927   0.33028   0.19435   0.14651   0.10994   0.15108   0.10784   0.13704   0.00752   0.82623   0.59305   0.67349   0.22854   0.49840   0.00000   0.00000   0.06441   0.26253   0.25912   0.37989   0.11325   0.03464   0.40446   0.11272   0.42936   0.00000   0.00000   0.09832   0.16021   0.03929   0.00000   0.26423   0.45188   0.03419   0.67806   0.09343   0.04285   0.00000   0.08418   0.04960   0.48608   0.25558   0.74465   0.27454   0.04119   0.00855   0.16762   0.10035   0.12897   0.36733   0.39586   0.13677   0.30137   0.26792   0.07947   0.04331   0.08662   0.26705   0.82483   0.17726   0.46770   1.06498   0.45919   0.32352   0.96225   0.69563   0.02395   0.68682   0.40868   0.00000   0.14554   0.12756   0.19139   0.04086   0.05856   0.03997   0.07815   0.30438   1.51686   0.69114   0.16392   0.28259   0.22443   0.10080   0.98744   1.02429   2.09529   2.14632   2.62926   0.14080   3.36622  
239 36.1175  16868.223053  x:  1.01668   0.35948   1.43824   0.81819   0.41488   0.65455   0.27089   0.42732   0.00000   0.41358   0.00000   0.41784   0.41375   0.21432   0.09638   0.24550   0.17992   0.53308   0.65990   0.14783   0.06503   1.14885   0.04217   1.09478   0.90260   0.51370   0.31447   0.08240   0.00685   0.13047   0.15549   0.13446   0.20403   0.49977   0.79369   0.12911   0.84151   1.23183   0.44764   0.00000   0.20912   0.87603   0.88254   0.26187   0.97013   0.69252   0.07858   0.44122   0.65025   0.19969   0.00000   0.50813   0.87787   0.28536   0.49873   0.29027   0.57156   1.04472   0.00000   0.34323   0.04651   0.07143   0.24699   0.69633   0.14149   0.92411   0.25252   0.14935   0.29192   0.41392   0.54447   0.20216   0.18776   0.00000   0.87964   0.02105   0.43117   0.14840   0.41130   7.49770   0.22921   0.10413   0.07931   1.00135   0.23046   0.90680   1.23154   0.49809   0.80214   0.04908   0.14492   0.21321   0.44456   1.10663   0.27407   0.01858   0.54897   0.21602   0.09445   0.00000   0.09962   0.19340   0.22223   0.23671   0.15885   0.38257   0.00000   0.14717   0.00000   0.22507   0.08428   0.13046   0.00192   0.23013   0.35777   0.03441   0.07421   0.00000   0.24875   0.20755   0.15461   0.04328   0.01963   0.21730   0.47351   0.40787   0.14631   0.19183   0.07254   0.11698   0.14126   0.22319   0.46663   0.45345   0.13130   0.17429   0.22916   0.50578   0.15680   0.10753   0.00000   0.16945   0.23508   0.53433   0.25120   0.06984   0.10301   0.24310   0.01916   0.00000   0.01556   0.06947   0.27245   0.00000   0.68184   0.14686   0.27017   0.36071   0.05371   0.05952   0.12309   0.10651   0.14735   0.05797   0.13906   0.44064   0.08197   0.00000   0.18914   0.02895   0.04068   0.19772   0.02350   0.19179   0.33607   0.01188   0.16647   0.14885   0.03781   0.41324   0.20913   0.10906   0.09845   0.08046   0.00000   0.11611   0.14597   0.27566   0.89785   0.78294   0.20949   0.03439   0.11487   0.12831   0.26576   0.13302   0.93039   0.04096   0.01607   0.05306   0.27882   0.27492   0.00000   0.03528   0.11904   0.10073   0.06512   0.84817   0.09571   0.27505   0.07557   0.17295   0.35633   0.22345   0.13671   0.00000   0.00000   0.70813   0.00000   0.50211   0.56119   0.62317   0.11777   0.26584   0.11058   0.02162   0.00000   0.02930   0.08022   0.31901   0.29371   0.01416   0.12893   0.15277   0.31035   0.10649   0.01743   0.04262   0.14874   0.10994   0.40832   0.00434   0.06545   0.00000   0.21962   0.29173   0.03551   0.37077   0.00000   0.00000   0.23043   0.01060   0.05369   0.02305   0.13691   0.17579   0.13011   0.00000   0.00000   0.04928   0.03097   0.02528   0.06270   0.10556   0.15719   0.05230   0.21693   0.01905   0.03509   0.00000   0.22064   0.26059   0.10809   0.23858   0.26584   0.06918   0.25557   0.12160   0.05590   0.20827   0.06346   0.63421   0.13126   0.00000   0.24187   0.25097   0.27281   0.00385   0.48494   0.25513   0.37650   0.00000   0.25458   0.08787   0.10928   0.13041   0.78882   0.06462   0.20423   0.04145   0.20449   0.10323   0.14909   0.40817   0.03790   0.04095   0.09943   0.18811   0.23349   0.28774   0.39305   0.11622   0.46151   0.12235   0.08468   0.00000   0.01618   0.23162   0.11308   0.11947   0.69001   0.18375   0.60050   0.46551   0.11160   0.11358   0.25054   0.24948   0.21862   0.32981   0.19428   0.14795   0.11007   0.15112   0.10804   0.13793   0.00722   0.82944   0.59331   0.67029   0.22846   0.49558   0.00000   0.00000   0.06719   0.26188   0.25475   0.38160   0.11477   0.03238   0.40793   0.11203   0.43094   0.00000   0.00000   0.09912   0.15977   0.03755   0.00000   0.26395   0.45274   0.03223   0.67680   0.09362   0.04280   0.00000   0.08448   0.04814   0.48671   0.25570   0.74776   0.27539   0.04088   0.00857   0.16687   0.09999   0.12927   0.36784   0.39593   0.13702   0.30225   0.26853   0.07903   0.04368   0.08669   0.26699   0.82244   0.17770   0.46759   1.06561   0.45957   0.32686   0.95969   0.69860   0.02301   0.68833   0.40808   0.00000   0.14476   0.12769   0.18931   0.04112   0.05974   0.03739   0.07828   0.29962   1.52932   0.69187   0.16240   0.28276   0.22457   0.10108   0.98767   1.02988   2.09516   2.17976   2.66399   0.14068   3.35667  
240 31.5511  16868.128061  x:  1.02332   0.35701   1.44964   0.82027   0.41164   0.65789   0.26482   0.42969   0.00000   0.41282   0.00000   0.41731   0.41420   0.21653   0.09772   0.24671   0.18112   0.53241   0.65868   0.14898   0.06712   1.14380   0.04409   1.08927   0.90196   0.51394   0.31290   0.08000   0.00757   0.13113   0.15594   0.13422   0.20447   0.49948   0.79486   0.13216   0.83913   1.22998   0.44753   0.00000   0.21406   0.87358   0.88277   0.26149   0.96469   0.69854   0.07815   0.44252   0.64950   0.19755   0.00000   0.50935   0.87636   0.28333   0.49893   0.28969   0.57202   1.04244   0.00000   0.34232   0.04696   0.07004   0.24677   0.69572   0.14161   0.92579   0.25204   0.15050   0.29282   0.41374   0.54550   0.20402   0.18431   0.00000   0.88036   0.02036   0.43557   0.14602   0.41591   7.60212   0.22918   0.10283   0.07754   1.00759   0.22857   0.91041   1.23612   0.49880   0.80002   0.04903   0.14457   0.21619   0.44414   1.11069   0.27400   0.01944   0.55488   0.21407   0.09434   0.00000   0.10414   0.19758   0.22410   0.23700   0.15932   0.38324   0.00000   0.14795   0.00000   0.22458   0.08424   0.13052   0.00113   0.23028   0.35830   0.03509   0.07448   0.00000   0.24905   0.20811   0.15717   0.04287   0.01959   0.21737   0.47291   0.40820   0.14600   0.19101   0.07087   0.11551   0.14003   0.22350   0.46614   0.45332   0.13227   0.17421   0.22854   0.50607   0.15706   0.11022   0.00000   0.17111   0.23460   0.53492   0.25183   0.07009   0.10258   0.24332   0.01900   0.00000   0.01590   0.06900   0.27318   0.00000   0.68258   0.14818   0.27065   0.36092   0.05702   0.06195   0.12318   0.10565   0.14722   0.06020   0.13909   0.44017   0.08142   0.00000   0.18919   0.03020   0.04017   0.19725   0.02519   0.19302   0.33661   0.01223   0.16504   0.14875   0.03952   0.41119   0.20796   0.10765   0.09826   0.08202   0.00000   0.11627   0.14415   0.27493   0.89678   0.78775   0.20997   0.03418   0.11499   0.12866   0.26643   0.13308   0.93171   0.04167   0.01558   0.05409   0.27959   0.27540   0.00000   0.03530   0.11931   0.10028   0.06432   0.85137   0.09427   0.27540   0.07578   0.17287   0.35641   0.22367   0.13759   0.00000   0.00000   0.70861   0.00000   0.50298   0.56142   0.62528   0.11752   0.26635   0.11089   0.02185   0.00000   0.03020   0.08038   0.32041   0.29382   0.01191   0.12895   0.15352   0.31043   0.10636   0.01711   0.04341   0.14961   0.10773   0.40988   0.00387   0.06404   0.00000   0.21982   0.29161   0.03568   0.37457   0.00000   0.00000   0.23075   0.00876   0.05856   0.02098   0.13804   0.17659   0.13038   0.00000   0.00000   0.04864   0.02988   0.02559   0.06104   0.10712   0.15751   0.05146   0.21683   0.01861   0.03527   0.00000   0.22154   0.26177   0.10803   0.23873   0.26593   0.06876   0.25362   0.12143   0.05582   0.20894   0.06391   0.63579   0.13002   0.00000   0.24116   0.25199   0.27228   0.00393   0.48546   0.25543   0.37705   0.00000   0.25482   0.08775   0.10888   0.12894   0.78684   0.06508   0.20461   0.04023   0.20614   0.10294   0.14997   0.40725   0.03591   0.04026   0.09950   0.18851   0.23399   0.28777   0.39208   0.11723   0.46221   0.12059   0.08592   0.00000   0.01556   0.23160   0.11304   0.12007   0.68927   0.18456   0.59956   0.46543   0.11162   0.11390   0.25086   0.25060   0.21826   0.32917   0.19446   0.14900   0.10999   0.15096   0.10780   0.13864   0.00732   0.83258   0.59379   0.66616   0.22660   0.49492   0.00000   0.00000   0.06658   0.26220   0.25294   0.38309   0.11466   0.03802   0.41184   0.11035   0.43483   0.00000   0.00000   0.09869   0.15987   0.03893   0.00000   0.26329   0.45447   0.03034   0.67485   0.09360   0.04279   0.00000   0.08437   0.04754   0.48676   0.25644   0.75068   0.27614   0.04139   0.00852   0.16640   0.09944   0.12936   0.36836   0.39606   0.13803   0.30352   0.27043   0.07904   0.04373   0.08681   0.26729   0.81855   0.17851   0.46694   1.06493   0.46116   0.33029   0.95460   0.70129   0.02169   0.68887   0.40699   0.00000   0.14482   0.12863   0.18849   0.04048   0.06029   0.04165   0.08074   0.29371   1.54544   0.69346   0.16092   0.28284   0.22433   0.10216   0.98623   1.03652   2.09604   2.22458   2.70892   0.14049   3.34412  
241 34.8894  16867.984848  x:  1.03199   0.35325   1.46518   0.82127   0.40580   0.66231   0.25473   0.43463   0.00000   0.41171   0.00000   0.41574   0.41444   0.21904   0.09951   0.24785   0.18192   0.53088   0.65715   0.15029   0.06971   1.13379   0.04636   1.07808   0.90001   0.51234   0.31051   0.07439   0.00930   0.13245   0.15563   0.13348   0.20449   0.49812   0.79663   0.13729   0.83459   1.22435   0.44817   0.00000   0.22184   0.86767   0.88113   0.26129   0.95556   0.70649   0.07761   0.44408   0.64710   0.19447   0.00000   0.51117   0.87303   0.28070   0.49888   0.28928   0.57308   1.03852   0.00000   0.34093   0.04779   0.06890   0.24689   0.69538   0.14192   0.92732   0.25058   0.15152   0.29357   0.41308   0.54733   0.20614   0.17998   0.00000   0.88081   0.02009   0.44285   0.14316   0.42219   7.75300   0.22914   0.10306   0.07683   1.01484   0.22603   0.91442   1.24053   0.49956   0.79655   0.04860   0.14367   0.22108   0.44337   1.11471   0.27291   0.01987   0.56038   0.21194   0.09411   0.00000   0.10531   0.20232   0.22619   0.23751   0.16001   0.38373   0.00000   0.14888   0.00000   0.22388   0.08399   0.13069   0.00235   0.23021   0.35889   0.03488   0.07404   0.00000   0.24916   0.20825   0.15807   0.04350   0.01936   0.21776   0.47183   0.40852   0.14545   0.19051   0.07097   0.11529   0.13981   0.22437   0.46499   0.45283   0.13440   0.17391   0.22750   0.50542   0.15669   0.11180   0.00000   0.17299   0.23393   0.53576   0.25234   0.06963   0.10179   0.24300   0.01941   0.00000   0.01608   0.06992   0.27415   0.00000   0.68391   0.14839   0.27100   0.36058   0.05635   0.06104   0.12270   0.10535   0.14760   0.05964   0.14120   0.43920   0.08210   0.00000   0.18966   0.02825   0.04242   0.19707   0.02464   0.19475   0.33692   0.01292   0.16393   0.14889   0.03802   0.40850   0.20768   0.10734   0.09776   0.08417   0.00000   0.11604   0.14506   0.27563   0.89501   0.79409   0.20986   0.03237   0.11421   0.12841   0.26649   0.13196   0.93267   0.04349   0.01466   0.05384   0.28023   0.27608   0.00000   0.03537   0.11902   0.09989   0.06342   0.85434   0.09338   0.27575   0.07633   0.17295   0.35616   0.22313   0.13692   0.00000   0.00000   0.70916   0.00000   0.50440   0.56100   0.62802   0.11738   0.26660   0.11065   0.02181   0.00000   0.02975   0.08015   0.32299   0.29415   0.01308   0.12774   0.15341   0.31044   0.10631   0.01700   0.04507   0.14957   0.10647   0.41200   0.00420   0.06625   0.00000   0.21986   0.29048   0.03239   0.37809   0.00000   0.00000   0.23262   0.00609   0.06170   0.02095   0.13690   0.17657   0.12964   0.00000   0.00000   0.04689   0.03198   0.02524   0.06296   0.10828   0.15825   0.04855   0.21656   0.01983   0.03327   0.00000   0.22314   0.26227   0.10811   0.23804   0.26647   0.06841   0.24828   0.12083   0.05347   0.20885   0.06504   0.63745   0.12910   0.00000   0.24036   0.25220   0.27166   0.00221   0.48589   0.25544   0.37745   0.00000   0.25571   0.08731   0.10946   0.12578   0.78300   0.06477   0.20393   0.04297   0.20757   0.10241   0.14966   0.40587   0.03368   0.03849   0.09909   0.18842   0.23364   0.28727   0.39050   0.11843   0.46295   0.11899   0.08730   0.00000   0.01478   0.23096   0.11258   0.11984   0.68864   0.18529   0.59643   0.46517   0.11147   0.11545   0.25113   0.25169   0.21823   0.32822   0.19485   0.14884   0.10963   0.15058   0.10705   0.13869   0.00763   0.83557   0.59449   0.66029   0.22173   0.49697   0.00000   0.00000   0.06165   0.26370   0.25486   0.38411   0.11275   0.03367   0.41587   0.10774   0.44189   0.00000   0.00000   0.09720   0.16045   0.03757   0.00000   0.26198   0.45741   0.02875   0.67180   0.09329   0.04280   0.00000   0.08376   0.04843   0.48590   0.25796   0.75340   0.27651   0.04135   0.00822   0.16651   0.09935   0.12915   0.36870   0.39611   0.13908   0.30527   0.27419   0.07913   0.04157   0.08655   0.26796   0.81207   0.17974   0.46540   1.06214   0.46448   0.33403   0.94533   0.70354   0.01954   0.68794   0.40539   0.00365   0.14603   0.12987   0.19102   0.04134   0.05891   0.03593   0.08078   0.28558   1.56820   0.69648   0.15941   0.28279   0.22365   0.10442   0.98204   1.04519   2.09818   2.28811   2.77494   0.14030   3.32604  
242 50.8657  16867.838972  x:  1.03998   0.34935   1.48024   0.82018   0.39887   0.66654   0.24302   0.44145   0.00000   0.41034   0.00000   0.41350   0.41437   0.22040   0.10020   0.24822   0.18166   0.52893   0.65580   0.15062   0.07070   1.12077   0.04751   1.06330   0.89690   0.50893   0.30807   0.07480   0.00981   0.13288   0.15473   0.13243   0.20408   0.49607   0.79847   0.14284   0.82873   1.21552   0.44966   0.00000   0.23039   0.85920   0.87741   0.26148   0.94505   0.71368   0.07715   0.44543   0.64340   0.19142   0.00000   0.51306   0.86848   0.27870   0.49869   0.28935   0.57456   1.03384   0.00000   0.33962   0.04851   0.07002   0.24757   0.69560   0.14212   0.92791   0.24875   0.15171   0.29372   0.41209   0.54933   0.20759   0.17627   0.00000   0.88070   0.02072   0.45098   0.14051   0.42792   7.90987   0.22868   0.10566   0.07826   1.02035   0.22365   0.91725   1.24264   0.49978   0.79254   0.04904   0.14328   0.22616   0.44214   1.11684   0.27121   0.01981   0.56274   0.21061   0.09417   0.00000   0.10151   0.20499   0.22689   0.23752   0.16019   0.38380   0.00000   0.14931   0.00000   0.22324   0.08385   0.13084   0.00102   0.22953   0.35888   0.03382   0.07323   0.00000   0.24897   0.20768   0.15608   0.04320   0.01924   0.21813   0.47072   0.40866   0.14521   0.19069   0.07336   0.11706   0.14158   0.22536   0.46350   0.45205   0.13593   0.17365   0.22676   0.50364   0.15531   0.11060   0.00000   0.17385   0.23335   0.53646   0.25251   0.06894   0.10165   0.24231   0.01976   0.00000   0.01599   0.07085   0.27475   0.00000   0.68541   0.14710   0.27103   0.35954   0.05430   0.05877   0.12243   0.10629   0.14830   0.05846   0.14381   0.43783   0.08390   0.00000   0.19036   0.02986   0.04412   0.19733   0.02271   0.19528   0.33688   0.01316   0.16420   0.14939   0.03790   0.40661   0.20864   0.10878   0.09777   0.08276   0.00000   0.11577   0.14812   0.27741   0.89294   0.79949   0.20926   0.03385   0.11401   0.12779   0.26591   0.13081   0.93263   0.04312   0.01391   0.05270   0.28029   0.27679   0.00000   0.03550   0.11844   0.10025   0.06398   0.85562   0.09447   0.27604   0.07638   0.17306   0.35574   0.22218   0.13520   0.00000   0.00000   0.70942   0.00000   0.50562   0.56007   0.63039   0.11767   0.26639   0.11015   0.02155   0.00000   0.02923   0.07966   0.32528   0.29410   0.01377   0.12636   0.15235   0.31044   0.10676   0.01680   0.04333   0.14814   0.10822   0.41370   0.00362   0.06794   0.00000   0.21958   0.28916   0.02856   0.38034   0.00000   0.00000   0.23609   0.00460   0.06047   0.02316   0.13423   0.17509   0.12879   0.00000   0.00000   0.04587   0.03170   0.02508   0.06570   0.10746   0.15983   0.04932   0.21637   0.01985   0.03251   0.00000   0.22410   0.26172   0.10824   0.23693   0.26720   0.06888   0.24250   0.12155   0.05490   0.20810   0.06591   0.63837   0.12931   0.00000   0.24023   0.25133   0.27145   0.00253   0.48625   0.25563   0.37745   0.00000   0.25694   0.08713   0.11056   0.12369   0.77828   0.06494   0.20266   0.04522   0.20741   0.10228   0.14837   0.40437   0.03846   0.04316   0.09854   0.18791   0.23251   0.28642   0.38894   0.11888   0.46327   0.11993   0.08745   0.00000   0.01637   0.23031   0.11231   0.11902   0.68850   0.18497   0.59196   0.46482   0.11157   0.11686   0.25097   0.25201   0.21857   0.32736   0.19532   0.14745   0.10949   0.15032   0.10669   0.13809   0.00773   0.83687   0.59508   0.65474   0.21501   0.50171   0.00000   0.00000   0.06003   0.26663   0.26117   0.38411   0.11088   0.03284   0.41849   0.10801   0.44984   0.00000   0.00000   0.09723   0.16093   0.03910   0.00000   0.26070   0.46051   0.02805   0.66864   0.09328   0.04283   0.00000   0.08368   0.05027   0.48421   0.25945   0.75453   0.27632   0.04053   0.00870   0.16737   0.10008   0.12895   0.36865   0.39602   0.13912   0.30676   0.27878   0.07894   0.04232   0.08674   0.26868   0.80457   0.18101   0.46335   1.05741   0.46867   0.33658   0.93402   0.70414   0.01703   0.68532   0.40367   0.00073   0.14694   0.12974   0.19412   0.04102   0.05950   0.04323   0.07789   0.27753   1.59103   0.70040   0.15825   0.28273   0.22295   0.10687   0.97559   1.05318   2.10000   2.35502   2.84261   0.14011   3.30730  
243 61.2649  16867.792453  x:  1.04114   0.34874   1.48257   0.81962   0.39763   0.66721   0.24087   0.44293   0.00000   0.41005   0.00000   0.41307   0.41433   0.22036   0.10006   0.24812   0.18145   0.52861   0.65564   0.15048   0.07056   1.11819   0.04750   1.06033   0.89621   0.50811   0.30774   0.07589   0.00968   0.13270   0.15460   0.13225   0.20397   0.49569   0.79877   0.14371   0.82757   1.21354   0.45005   0.00000   0.23183   0.85741   0.87643   0.26158   0.94317   0.71464   0.07709   0.44560   0.64261   0.19094   0.00000   0.51336   0.86755   0.27858   0.49867   0.28946   0.57486   1.03298   0.00000   0.33946   0.04854   0.07040   0.24772   0.69573   0.14207   0.92782   0.24849   0.15159   0.29364   0.41190   0.54964   0.20768   0.17582   0.00000   0.88059   0.02095   0.45236   0.14007   0.42867   7.93671   0.22842   0.10594   0.07830   1.02087   0.22330   0.91748   1.24253   0.49965   0.79181   0.04925   0.14332   0.22690   0.44182   1.11683   0.27095   0.01986   0.56248   0.21054   0.09429   0.00000   0.10046   0.20497   0.22667   0.23740   0.16011   0.38372   0.00000   0.14923   0.00000   0.22322   0.08389   0.13083   0.00109   0.22944   0.35882   0.03394   0.07331   0.00000   0.24891   0.20754   0.15547   0.04311   0.01923   0.21816   0.47059   0.40865   0.14523   0.19081   0.07343   0.11726   0.14195   0.22549   0.46324   0.45188   0.13593   0.17364   0.22677   0.50318   0.15505   0.11001   0.00000   0.17379   0.23329   0.53652   0.25248   0.06894   0.10183   0.24220   0.01975   0.00000   0.01601   0.07075   0.27473   0.00000   0.68565   0.14678   0.27097   0.35931   0.05452   0.05896   0.12250   0.10646   0.14838   0.05869   0.14411   0.43753   0.08398   0.00000   0.19037   0.02954   0.04350   0.19740   0.02302   0.19509   0.33683   0.01322   0.16446   0.14945   0.03823   0.40656   0.20889   0.10901   0.09785   0.08226   0.00000   0.11576   0.14869   0.27772   0.89258   0.80010   0.20913   0.03391   0.11401   0.12770   0.26578   0.13077   0.93246   0.04299   0.01423   0.05262   0.28018   0.27685   0.00000   0.03548   0.11839   0.10037   0.06419   0.85550   0.09482   0.27611   0.07627   0.17308   0.35570   0.22206   0.13499   0.00000   0.00000   0.70939   0.00000   0.50574   0.55985   0.63065   0.11778   0.26629   0.11012   0.02158   0.00000   0.02946   0.07944   0.32544   0.29399   0.01330   0.12630   0.15215   0.31045   0.10686   0.01671   0.04335   0.14791   0.10875   0.41386   0.00372   0.06750   0.00000   0.21955   0.28903   0.02843   0.38047   0.00000   0.00000   0.23682   0.00449   0.06027   0.02257   0.13377   0.17462   0.12878   0.00000   0.00000   0.04621   0.03154   0.02518   0.06539   0.10723   0.16019   0.04992   0.21639   0.01963   0.03294   0.00000   0.22404   0.26149   0.10822   0.23676   0.26731   0.06905   0.24185   0.12203   0.05487   0.20790   0.06598   0.63834   0.12953   0.00000   0.24034   0.25105   0.27153   0.00271   0.48627   0.25565   0.37738   0.00000   0.25711   0.08716   0.11062   0.12375   0.77745   0.06517   0.20246   0.04486   0.20705   0.10237   0.14817   0.40415   0.03860   0.04295   0.09853   0.18781   0.23231   0.28624   0.38875   0.11879   0.46326   0.12028   0.08718   0.00000   0.01626   0.23011   0.11240   0.11888   0.68858   0.18479   0.59108   0.46477   0.11141   0.11678   0.25087   0.25186   0.21864   0.32727   0.19540   0.14719   0.10955   0.15033   0.10676   0.13798   0.00764   0.83675   0.59512   0.65406   0.21380   0.50289   0.00000   0.00000   0.06067   0.26725   0.26268   0.38394   0.11081   0.03382   0.41859   0.10844   0.45109   0.00000   0.00000   0.09751   0.16090   0.03883   0.00000   0.26059   0.46097   0.02800   0.66817   0.09331   0.04281   0.00000   0.08382   0.05049   0.48381   0.25957   0.75439   0.27623   0.04048   0.00875   0.16753   0.10019   0.12893   0.36856   0.39597   0.13894   0.30687   0.27958   0.07878   0.04248   0.08677   0.26878   0.80322   0.18120   0.46296   1.05632   0.46947   0.33678   0.93191   0.70392   0.01660   0.68466   0.40349   0.00000   0.14691   0.12952   0.19467   0.04088   0.05963   0.04175   0.07778   0.27625   1.59469   0.70122   0.15805   0.28274   0.22287   0.10715   0.97417   1.05435   2.10009   2.36670   2.85393   0.14007   3.30411  
244 59.3413  16867.713818  x:  1.04358   0.34769   1.48801   0.81660   0.39429   0.66892   0.23455   0.44840   0.00000   0.40885   0.00000   0.41187   0.41428   0.21906   0.09889   0.24727   0.18037   0.52805   0.65577   0.14959   0.06938   1.11024   0.04701   1.05093   0.89391   0.50535   0.30761   0.07827   0.00943   0.13156   0.15480   0.13199   0.20366   0.49482   0.79958   0.14530   0.82396   1.20640   0.45167   0.00000   0.23535   0.85134   0.87248   0.26222   0.93821   0.71588   0.07705   0.44584   0.64004   0.18996   0.00000   0.51399   0.86457   0.27948   0.49885   0.29011   0.57591   1.03054   0.00000   0.33944   0.04820   0.07065   0.24790   0.69648   0.14151   0.92684   0.24845   0.15069   0.29297   0.41152   0.55013   0.20713   0.17554   0.00000   0.88010   0.02169   0.45574   0.13872   0.42952   8.01402   0.22640   0.10493   0.07643   1.02048   0.22263   0.91700   1.24021   0.49827   0.78970   0.04965   0.14331   0.22779   0.44037   1.11522   0.27076   0.02047   0.55876   0.21090   0.09501   0.00000   0.09846   0.20288   0.22473   0.23661   0.15945   0.38317   0.00000   0.14834   0.00000   0.22354   0.08401   0.13063   0.00068   0.22923   0.35824   0.03399   0.07371   0.00000   0.24886   0.20737   0.15403   0.04331   0.01915   0.21798   0.47062   0.40843   0.14537   0.19112   0.07113   0.11653   0.14237   0.22559   0.46270   0.45139   0.13479   0.17379   0.22746   0.50149   0.15512   0.10777   0.00000   0.17287   0.23336   0.53640   0.25219   0.06958   0.10287   0.24212   0.02011   0.00000   0.01599   0.06975   0.27413   0.00000   0.68610   0.14624   0.27044   0.35874   0.05440   0.06017   0.12280   0.10621   0.14799   0.05851   0.14371   0.43674   0.08254   0.00000   0.19004   0.03059   0.04162   0.19762   0.02163   0.19352   0.33645   0.01309   0.16553   0.14914   0.03693   0.40787   0.20954   0.10856   0.09804   0.08259   0.00000   0.11590   0.14934   0.27806   0.89170   0.80008   0.20888   0.03307   0.11416   0.12782   0.26552   0.13153   0.93140   0.04254   0.01576   0.05264   0.27948   0.27639   0.00000   0.03540   0.11872   0.10036   0.06407   0.85370   0.09526   0.27623   0.07587   0.17310   0.35572   0.22218   0.13543   0.00000   0.00000   0.70899   0.00000   0.50566   0.55901   0.63028   0.11793   0.26581   0.11040   0.02148   0.00000   0.02962   0.07851   0.32490   0.29363   0.01421   0.12716   0.15205   0.31058   0.10717   0.01662   0.04432   0.14812   0.10903   0.41347   0.00362   0.06589   0.00000   0.21949   0.28930   0.02962   0.37915   0.00000   0.00000   0.23841   0.00472   0.06022   0.02388   0.13331   0.17320   0.12909   0.00000   0.00000   0.04857   0.03158   0.02575   0.06272   0.10699   0.16064   0.05000   0.21658   0.01954   0.03300   0.00000   0.22284   0.26048   0.10808   0.23659   0.26745   0.06960   0.24269   0.12362   0.05372   0.20733   0.06525   0.63730   0.13041   0.00000   0.24122   0.24999   0.27219   0.00243   0.48595   0.25541   0.37689   0.00000   0.25707   0.08727   0.10986   0.12567   0.77561   0.06631   0.20228   0.04217   0.20507   0.10291   0.14825   0.40402   0.03529   0.03807   0.09897   0.18764   0.23204   0.28582   0.38890   0.11802   0.46290   0.12134   0.08578   0.00000   0.01571   0.22963   0.11305   0.11898   0.68928   0.18422   0.58873   0.46470   0.11041   0.11526   0.25044   0.25066   0.21894   0.32745   0.19553   0.14711   0.10995   0.15058   0.10746   0.13788   0.00714   0.83502   0.59503   0.65422   0.21150   0.50738   0.00000   0.00000   0.06220   0.26842   0.26656   0.38278   0.11151   0.02939   0.41671   0.10869   0.45295   0.00000   0.00000   0.09801   0.16031   0.03942   0.00000   0.26112   0.46156   0.02789   0.66755   0.09314   0.04280   0.00000   0.08439   0.05011   0.48242   0.25897   0.75259   0.27589   0.04125   0.00849   0.16754   0.09985   0.12899   0.36801   0.39571   0.13793   0.30632   0.28132   0.07797   0.04195   0.08664   0.26886   0.79954   0.18151   0.46199   1.05243   0.47185   0.33634   0.92602   0.70194   0.01562   0.68245   0.40398   0.00226   0.14597   0.12884   0.19573   0.04161   0.05912   0.04502   0.08022   0.27319   1.60364   0.70417   0.15739   0.28288   0.22296   0.10699   0.96915   1.05678   2.09893   2.40181   2.88506   0.13999   3.29493  
245 35.9525  16867.633569  x:  1.04556   0.34752   1.49299   0.81208   0.39120   0.67067   0.22773   0.45570   0.00000   0.40696   0.00000   0.41084   0.41443   0.21675   0.09755   0.24603   0.17919   0.52808   0.65664   0.14876   0.06851   1.10168   0.04676   1.04055   0.89138   0.50252   0.30854   0.07609   0.00993   0.13070   0.15548   0.13200   0.20338   0.49441   0.80032   0.14575   0.82000   1.19763   0.45374   0.00000   0.23829   0.84423   0.86729   0.26322   0.93368   0.71558   0.07713   0.44586   0.63724   0.18933   0.00000   0.51433   0.86123   0.28172   0.49930   0.29105   0.57714   1.02812   0.00000   0.34001   0.04750   0.06936   0.24766   0.69756   0.14074   0.92515   0.24942   0.14928   0.29195   0.41138   0.55008   0.20567   0.17622   0.00000   0.87955   0.02217   0.45853   0.13705   0.42916   8.10497   0.22248   0.10362   0.07451   1.01823   0.22222   0.91544   1.23588   0.49557   0.78747   0.04943   0.14286   0.22709   0.43826   1.11209   0.27101   0.02120   0.55184   0.21165   0.09570   0.00000   0.09916   0.19896   0.22185   0.23571   0.15860   0.38230   0.00000   0.14707   0.00000   0.22416   0.08394   0.13032   0.00019   0.22912   0.35734   0.03302   0.07357   0.00000   0.24896   0.20760   0.15392   0.04317   0.01901   0.21746   0.47112   0.40796   0.14530   0.19123   0.06902   0.11558   0.14166   0.22536   0.46250   0.45095   0.13291   0.17395   0.22870   0.49970   0.15663   0.10587   0.00000   0.17149   0.23364   0.53593   0.25167   0.07051   0.10355   0.24238   0.02019   0.00000   0.01586   0.06949   0.27303   0.00000   0.68614   0.14635   0.26933   0.35853   0.05223   0.05933   0.12271   0.10522   0.14696   0.05646   0.14197   0.43625   0.08035   0.00000   0.18932   0.02987   0.04260   0.19786   0.02160   0.19177   0.33586   0.01300   0.16669   0.14854   0.03704   0.41058   0.20975   0.10716   0.09784   0.08446   0.00000   0.11599   0.14829   0.27745   0.89105   0.79809   0.20881   0.03377   0.11472   0.12827   0.26533   0.13278   0.92980   0.04150   0.01555   0.05250   0.27859   0.27528   0.00000   0.03529   0.11922   0.09986   0.06277   0.85042   0.09467   0.27597   0.07584   0.17307   0.35564   0.22271   0.13675   0.00000   0.00000   0.70834   0.00000   0.50513   0.55789   0.62843   0.11768   0.26524   0.11076   0.02118   0.00000   0.02917   0.07817   0.32313   0.29311   0.01563   0.12841   0.15239   0.31077   0.10701   0.01641   0.04391   0.14902   0.10702   0.41222   0.00366   0.06715   0.00000   0.21946   0.28999   0.02958   0.37559   0.00000   0.00000   0.23800   0.00486   0.05870   0.02319   0.13360   0.17247   0.12907   0.00000   0.00000   0.04959   0.03110   0.02591   0.06254   0.10718   0.16007   0.04749   0.21683   0.01989   0.03280   0.00000   0.22098   0.25948   0.10776   0.23679   0.26730   0.06937   0.24609   0.12374   0.05559   0.20699   0.06291   0.63513   0.13099   0.00000   0.24249   0.24891   0.27318   0.00255   0.48531   0.25509   0.37615   0.00000   0.25655   0.08735   0.10864   0.12860   0.77465   0.06689   0.20237   0.04206   0.20305   0.10323   0.14894   0.40480   0.03535   0.03947   0.09960   0.18766   0.23208   0.28570   0.38991   0.11705   0.46203   0.12229   0.08504   0.00000   0.01672   0.22976   0.11329   0.11960   0.69045   0.18384   0.58701   0.46472   0.11023   0.11383   0.25014   0.24895   0.21945   0.32807   0.19528   0.14780   0.11010   0.15085   0.10817   0.13774   0.00677   0.83187   0.59478   0.65711   0.21118   0.51270   0.00465   0.00000   0.06017   0.26853   0.26857   0.38095   0.11215   0.03149   0.41260   0.10887   0.45228   0.00000   0.00000   0.09735   0.15956   0.03921   0.00000   0.26262   0.46122   0.02783   0.66796   0.09257   0.04270   0.00000   0.08451   0.04895   0.48095   0.25744   0.74939   0.27549   0.04195   0.00822   0.16694   0.09900   0.12904   0.36725   0.39538   0.13682   0.30462   0.28226   0.07724   0.04252   0.08662   0.26883   0.79606   0.18153   0.46126   1.04776   0.47419   0.33489   0.92030   0.69859   0.01483   0.68007   0.40529   0.00453   0.14440   0.12843   0.19327   0.04101   0.05793   0.04454   0.08131   0.27026   1.61203   0.70803   0.15668   0.28308   0.22330   0.10609   0.96309   1.05877   2.09658   2.44481   2.92003   0.13985   3.28415  
246 34.8010  16867.561680  x:  1.04645   0.34782   1.49541   0.80929   0.38974   0.67156   0.22412   0.46003   0.00000   0.40568   0.00000   0.41039   0.41457   0.21537   0.09705   0.24538   0.17868   0.52830   0.65732   0.14854   0.06849   1.09728   0.04690   1.03510   0.89007   0.50115   0.30936   0.07412   0.01034   0.13055   0.15577   0.13207   0.20325   0.49436   0.80062   0.14554   0.81795   1.19270   0.45487   0.00000   0.23952   0.84033   0.86427   0.26381   0.93162   0.71486   0.07719   0.44576   0.63579   0.18912   0.00000   0.51434   0.85943   0.28318   0.49955   0.29157   0.57775   1.02693   0.00000   0.34047   0.04711   0.06850   0.24742   0.69817   0.14043   0.92406   0.25021   0.14844   0.29135   0.41138   0.54984   0.20463   0.17692   0.00000   0.87930   0.02223   0.45969   0.13611   0.42862   8.15758   0.21976   0.10348   0.07430   1.01642   0.22210   0.91427   1.23301   0.49374   0.78630   0.04921   0.14251   0.22615   0.43702   1.10999   0.27112   0.02132   0.54727   0.21210   0.09584   0.00000   0.10047   0.19665   0.22036   0.23533   0.15819   0.38176   0.00000   0.14654   0.00000   0.22443   0.08378   0.13015   0.00003   0.22909   0.35680   0.03281   0.07343   0.00000   0.24899   0.20776   0.15432   0.04274   0.01895   0.21710   0.47148   0.40763   0.14515   0.19115   0.06897   0.11543   0.14101   0.22512   0.46250   0.45073   0.13196   0.17393   0.22934   0.49887   0.15776   0.10521   0.00000   0.17072   0.23381   0.53556   0.25130   0.07084   0.10351   0.24255   0.02027   0.00000   0.01575   0.06974   0.27238   0.00000   0.68594   0.14651   0.26854   0.35859   0.05185   0.05875   0.12251   0.10472   0.14645   0.05596   0.14072   0.43616   0.07972   0.00000   0.18888   0.02963   0.04330   0.19788   0.02166   0.19097   0.33553   0.01298   0.16709   0.14830   0.03817   0.41225   0.20960   0.10666   0.09762   0.08501   0.00000   0.11592   0.14717   0.27679   0.89082   0.79637   0.20875   0.03380   0.11479   0.12846   0.26517   0.13323   0.92879   0.04156   0.01527   0.05250   0.27813   0.27458   0.00000   0.03525   0.11932   0.09956   0.06207   0.84827   0.09425   0.27570   0.07591   0.17299   0.35553   0.22297   0.13736   0.00000   0.00000   0.70788   0.00000   0.50470   0.55722   0.62693   0.11746   0.26494   0.11082   0.02131   0.00000   0.02953   0.07835   0.32173   0.29268   0.01469   0.12882   0.15255   0.31082   0.10661   0.01638   0.04354   0.14941   0.10574   0.41127   0.00364   0.06776   0.00000   0.21940   0.29044   0.02954   0.37317   0.00000   0.00000   0.23684   0.00492   0.05795   0.02251   0.13397   0.17248   0.12880   0.00000   0.00000   0.04884   0.03036   0.02576   0.06326   0.10738   0.15956   0.04672   0.21686   0.01994   0.03277   0.00000   0.22003   0.25908   0.10759   0.23696   0.26709   0.06899   0.24828   0.12300   0.05645   0.20692   0.06161   0.63362   0.13120   0.00000   0.24308   0.24843   0.27365   0.00237   0.48483   0.25484   0.37570   0.00000   0.25615   0.08735   0.10816   0.12986   0.77455   0.06652   0.20233   0.04304   0.20221   0.10312   0.14928   0.40546   0.03606   0.04072   0.09977   0.18766   0.23217   0.28573   0.39067   0.11657   0.46140   0.12237   0.08505   0.00000   0.01660   0.22986   0.11313   0.11982   0.69111   0.18375   0.58641   0.46472   0.11043   0.11342   0.25008   0.24805   0.21974   0.32848   0.19498   0.14821   0.10995   0.15087   0.10828   0.13756   0.00667   0.82982   0.59457   0.65952   0.21177   0.51538   0.00000   0.00000   0.05916   0.26818   0.26862   0.37983   0.11220   0.03169   0.40983   0.10842   0.45074   0.00000   0.00000   0.09679   0.15926   0.03895   0.00000   0.26359   0.46066   0.02789   0.66857   0.09224   0.04263   0.00000   0.08434   0.04837   0.48022   0.25647   0.74731   0.27526   0.04205   0.00835   0.16649   0.09863   0.12899   0.36682   0.39517   0.13641   0.30334   0.28235   0.07700   0.04256   0.08653   0.26878   0.79444   0.18140   0.46099   1.04519   0.47526   0.33378   0.91757   0.69644   0.01451   0.67887   0.40606   0.00420   0.14364   0.12832   0.19043   0.04047   0.05790   0.04371   0.08083   0.26873   1.61611   0.71028   0.15639   0.28312   0.22349   0.10558   0.95970   1.05966   2.09529   2.46994   2.94004   0.13977   3.27791  
247 70.1812  16867.482318  x:  1.04770   0.34914   1.49927   0.80351   0.38757   0.67303   0.21767   0.46838   0.00000   0.40280   0.00000   0.40974   0.41472   0.21306   0.09692   0.24444   0.17818   0.52892   0.65871   0.14882   0.06968   1.08984   0.04784   1.02571   0.88781   0.49927   0.31109   0.07259   0.01066   0.13090   0.15559   0.13219   0.20293   0.49446   0.80079   0.14440   0.81448   1.18344   0.45665   0.00000   0.24099   0.83330   0.85838   0.26473   0.92863   0.71242   0.07734   0.44537   0.63336   0.18887   0.00000   0.51387   0.85612   0.28569   0.49965   0.29235   0.57861   1.02492   0.00000   0.34137   0.04672   0.06798   0.24693   0.69902   0.14030   0.92174   0.25177   0.14704   0.29028   0.41139   0.54880   0.20246   0.17873   0.00000   0.87893   0.02184   0.46111   0.13451   0.42731   8.26186   0.21385   0.10460   0.07601   1.01194   0.22208   0.91148   1.22674   0.48980   0.78418   0.04921   0.14192   0.22357   0.43487   1.10534   0.27094   0.02050   0.53772   0.21286   0.09473   0.00000   0.10248   0.19241   0.21849   0.23516   0.15775   0.38070   0.00000   0.14637   0.00000   0.22437   0.08341   0.12988   0.00019   0.22889   0.35580   0.03350   0.07307   0.00000   0.24877   0.20774   0.15534   0.04398   0.01863   0.21637   0.47203   0.40679   0.14480   0.19066   0.07126   0.11596   0.13982   0.22445   0.46258   0.45028   0.13109   0.17332   0.22983   0.49781   0.15975   0.10488   0.00000   0.16950   0.23396   0.53462   0.25034   0.07062   0.10243   0.24261   0.02023   0.00000   0.01570   0.07033   0.27134   0.00000   0.68499   0.14661   0.26690   0.35893   0.05346   0.05855   0.12197   0.10469   0.14611   0.05719   0.13854   0.43637   0.08086   0.00000   0.18809   0.02871   0.04255   0.19735   0.02090   0.19024   0.33500   0.01289   0.16649   0.14778   0.03339   0.41483   0.20862   0.10720   0.09722   0.08353   0.00000   0.11548   0.14476   0.27522   0.89051   0.79215   0.20838   0.03359   0.11426   0.12833   0.26462   0.13297   0.92666   0.04176   0.01425   0.05260   0.27744   0.27343   0.00000   0.03511   0.11879   0.09936   0.06196   0.84382   0.09417   0.27488   0.07593   0.17253   0.35501   0.22292   0.13741   0.00000   0.00000   0.70677   0.00000   0.50350   0.55591   0.62337   0.11682   0.26440   0.11027   0.02110   0.00000   0.02734   0.07906   0.31905   0.29224   0.01642   0.12849   0.15254   0.31051   0.10554   0.01604   0.04355   0.14926   0.10537   0.40913   0.00396   0.06717   0.00000   0.21908   0.29077   0.03093   0.36851   0.00000   0.00000   0.23323   0.00537   0.05728   0.02211   0.13472   0.17340   0.12807   0.00000   0.00000   0.04692   0.03417   0.02508   0.06448   0.10831   0.15845   0.04847   0.21642   0.01975   0.03261   0.00000   0.21906   0.25871   0.10740   0.23707   0.26642   0.06827   0.25116   0.12067   0.05477   0.20687   0.06027   0.63042   0.13151   0.00000   0.24346   0.24783   0.27390   0.00241   0.48370   0.25433   0.37476   0.00000   0.25540   0.08722   0.10825   0.13051   0.77511   0.06415   0.20167   0.04492   0.20125   0.10222   0.14929   0.40674   0.03639   0.04024   0.09941   0.18741   0.23219   0.28580   0.39205   0.11591   0.45998   0.12120   0.08567   0.00000   0.01616   0.22997   0.11215   0.11952   0.69209   0.18370   0.58602   0.46450   0.11090   0.11366   0.25014   0.24683   0.22002   0.32910   0.19401   0.14844   0.10910   0.15036   0.10766   0.13690   0.00665   0.82555   0.59393   0.66516   0.21365   0.51958   0.00000   0.00000   0.06007   0.26700   0.26664   0.37784   0.11124   0.03558   0.40517   0.10813   0.44651   0.00000   0.00000   0.09633   0.15910   0.03874   0.00000   0.26499   0.45884   0.02841   0.67021   0.09210   0.04258   0.00000   0.08365   0.04813   0.47922   0.25481   0.74312   0.27468   0.04108   0.00799   0.16549   0.09871   0.12866   0.36600   0.39462   0.13615   0.30047   0.28157   0.07694   0.04242   0.08626   0.26849   0.79200   0.18082   0.46065   1.04046   0.47649   0.33143   0.91344   0.69210   0.01425   0.67689   0.40758   0.00528   0.14352   0.12850   0.18569   0.04248   0.05910   0.04407   0.07845   0.26572   1.62259   0.71440   0.15613   0.28284   0.22348   0.10517   0.95322   1.06091   2.09428   2.52009   2.97944   0.13961   3.26553  
248 54.7069  16867.455165  x:  1.04771   0.34950   1.49949   0.80268   0.38744   0.67311   0.21700   0.46934   0.00000   0.40235   0.00000   0.40969   0.41468   0.21293   0.09708   0.24441   0.17823   0.52900   0.65885   0.14901   0.07005   1.08920   0.04807   1.02486   0.88758   0.49921   0.31125   0.07315   0.01056   0.13101   0.15537   0.13218   0.20287   0.49447   0.80067   0.14414   0.81419   1.18238   0.45672   0.00000   0.24094   0.83257   0.85763   0.26475   0.92851   0.71186   0.07737   0.44526   0.63314   0.18887   0.00000   0.51368   0.85574   0.28582   0.49950   0.29237   0.57859   1.02473   0.00000   0.34141   0.04675   0.06822   0.24686   0.69900   0.14038   0.92139   0.25188   0.14696   0.29019   0.41137   0.54853   0.20221   0.17907   0.00000   0.87892   0.02169   0.46109   0.13443   0.42714   8.27515   0.21303   0.10468   0.07631   1.01113   0.22215   0.91099   1.22578   0.48925   0.78395   0.04934   0.14186   0.22314   0.43474   1.10461   0.27084   0.02020   0.53643   0.21293   0.09428   0.00000   0.10239   0.19209   0.21860   0.23527   0.15777   0.38057   0.00000   0.14654   0.00000   0.22417   0.08337   0.12986   0.00000   0.22877   0.35567   0.03356   0.07296   0.00000   0.24865   0.20761   0.15541   0.04389   0.01863   0.21627   0.47199   0.40663   0.14477   0.19049   0.07156   0.11596   0.13977   0.22431   0.46256   0.45020   0.13125   0.17311   0.22966   0.49783   0.15979   0.10503   0.00000   0.16941   0.23390   0.53444   0.25017   0.07043   0.10216   0.24250   0.02026   0.00000   0.01574   0.07027   0.27129   0.00000   0.68471   0.14655   0.26674   0.35898   0.05369   0.05875   0.12189   0.10486   0.14622   0.05745   0.13840   0.43645   0.08132   0.00000   0.18805   0.02889   0.04241   0.19715   0.02097   0.19042   0.33493   0.01292   0.16619   0.14785   0.03411   0.41486   0.20835   0.10750   0.09720   0.08310   0.00000   0.11537   0.14452   0.27500   0.89048   0.79144   0.20826   0.03351   0.11408   0.12819   0.26449   0.13267   0.92633   0.04185   0.01422   0.05268   0.27739   0.27335   0.00000   0.03511   0.11859   0.09941   0.06222   0.84321   0.09434   0.27473   0.07589   0.17240   0.35486   0.22275   0.13711   0.00000   0.00000   0.70655   0.00000   0.50325   0.55575   0.62281   0.11676   0.26434   0.11010   0.02113   0.00000   0.02753   0.07926   0.31874   0.29221   0.01661   0.12820   0.15242   0.31035   0.10540   0.01603   0.04363   0.14899   0.10580   0.40881   0.00395   0.06689   0.00000   0.21895   0.29064   0.03161   0.36810   0.00000   0.00000   0.23252   0.00557   0.05740   0.02210   0.13479   0.17362   0.12802   0.00000   0.00000   0.04656   0.03410   0.02503   0.06442   0.10837   0.15821   0.04887   0.21624   0.01974   0.03244   0.00000   0.21918   0.25875   0.10739   0.23698   0.26628   0.06825   0.25099   0.12033   0.05425   0.20688   0.06044   0.62998   0.13149   0.00000   0.24325   0.24784   0.27372   0.00237   0.48350   0.25423   0.37463   0.00000   0.25532   0.08714   0.10845   0.13021   0.77533   0.06364   0.20146   0.04478   0.20129   0.10204   0.14912   0.40681   0.03639   0.03992   0.09922   0.18730   0.23212   0.28579   0.39212   0.11589   0.45977   0.12083   0.08580   0.00000   0.01611   0.22995   0.11196   0.11933   0.69209   0.18365   0.58612   0.46438   0.11091   0.11389   0.25016   0.24683   0.21994   0.32908   0.19382   0.14829   0.10894   0.15017   0.10746   0.13678   0.00667   0.82496   0.59377   0.66597   0.21398   0.51973   0.00000   0.00000   0.06053   0.26673   0.26593   0.37768   0.11100   0.03497   0.40487   0.10821   0.44571   0.00000   0.00000   0.09644   0.15915   0.03876   0.00000   0.26498   0.45843   0.02856   0.67047   0.09222   0.04256   0.00000   0.08354   0.04831   0.47918   0.25471   0.74257   0.27459   0.04098   0.00803   0.16540   0.09885   0.12856   0.36591   0.39451   0.13631   0.30007   0.28125   0.07702   0.04229   0.08620   0.26839   0.79187   0.18067   0.46063   1.03994   0.47640   0.33110   0.91321   0.69154   0.01433   0.67670   0.40771   0.00563   0.14380   0.12854   0.18562   0.04220   0.05906   0.04417   0.07839   0.26530   1.62297   0.71480   0.15615   0.28269   0.22336   0.10528   0.95242   1.06092   2.09459   2.52646   2.98451   0.13960   3.26395  
249 34.3428  16867.387610  x:  1.04703   0.35208   1.49950   0.79759   0.38706   0.67298   0.21378   0.47411   0.00000   0.39958   0.00000   0.40945   0.41409   0.21276   0.09761   0.24431   0.17835   0.52906   0.65915   0.14984   0.07137   1.08637   0.04890   1.02099   0.88624   0.49912   0.31136   0.07531   0.01022   0.13090   0.15423   0.13184   0.20238   0.49426   0.79941   0.14281   0.81316   1.17669   0.45644   0.00000   0.24008   0.82907   0.85342   0.26442   0.92850   0.70794   0.07767   0.44437   0.63215   0.18899   0.00000   0.51207   0.85354   0.28533   0.49791   0.29208   0.57795   1.02370   0.00000   0.34095   0.04663   0.06901   0.24627   0.69820   0.14050   0.91918   0.25167   0.14700   0.28987   0.41096   0.54667   0.20119   0.18133   0.00000   0.87890   0.02108   0.46059   0.13486   0.42667   8.34835   0.20872   0.10288   0.07570   1.00559   0.22287   0.90759   1.21967   0.48635   0.78267   0.05003   0.14109   0.22106   0.43508   1.09989   0.27075   0.01908   0.52925   0.21350   0.09188   0.00000   0.10037   0.19187   0.22023   0.23589   0.15793   0.37984   0.00000   0.14731   0.00000   0.22277   0.08335   0.12967   0.00104   0.22820   0.35519   0.03329   0.07272   0.00000   0.24771   0.20646   0.15496   0.04303   0.01867   0.21574   0.47121   0.40560   0.14474   0.18965   0.07017   0.11475   0.13976   0.22341   0.46214   0.44951   0.13245   0.17186   0.22807   0.49832   0.15862   0.10581   0.00000   0.16901   0.23332   0.53328   0.24921   0.06973   0.10156   0.24149   0.02034   0.00000   0.01597   0.06946   0.27138   0.00000   0.68266   0.14623   0.26663   0.35893   0.05298   0.05896   0.12175   0.10500   0.14661   0.05697   0.13838   0.43664   0.08123   0.00000   0.18800   0.02876   0.04270   0.19582   0.01994   0.19170   0.33429   0.01304   0.16398   0.14761   0.02921   0.41347   0.20686   0.10764   0.09719   0.08395   0.00000   0.11506   0.14414   0.27410   0.89017   0.78716   0.20770   0.03290   0.11349   0.12737   0.26384   0.13124   0.92421   0.04224   0.01486   0.05304   0.27706   0.27293   0.00000   0.03511   0.11804   0.09943   0.06273   0.83973   0.09472   0.27395   0.07562   0.17164   0.35388   0.22155   0.13542   0.00000   0.00000   0.70499   0.00000   0.50158   0.55487   0.61977   0.11675   0.26407   0.10968   0.02174   0.00000   0.02775   0.07981   0.31713   0.29156   0.01201   0.12703   0.15168   0.30921   0.10523   0.01597   0.04398   0.14773   0.10682   0.40714   0.00419   0.06698   0.00000   0.21813   0.28906   0.03484   0.36684   0.00000   0.00000   0.22857   0.00715   0.05578   0.02170   0.13500   0.17474   0.12841   0.00000   0.00000   0.04719   0.03136   0.02534   0.06366   0.10836   0.15612   0.04729   0.21524   0.01969   0.03309   0.00000   0.22015   0.25908   0.10715   0.23609   0.26540   0.06837   0.24824   0.11972   0.05501   0.20701   0.06150   0.62756   0.13079   0.00000   0.24133   0.24799   0.27206   0.00209   0.48229   0.25354   0.37392   0.00000   0.25491   0.08655   0.10884   0.12900   0.77667   0.06289   0.20066   0.04311   0.20200   0.10197   0.14810   0.40641   0.03687   0.04051   0.09862   0.18653   0.23132   0.28547   0.39164   0.11589   0.45864   0.11952   0.08598   0.00000   0.01510   0.22950   0.11189   0.11859   0.69135   0.18286   0.58674   0.46330   0.11031   0.11451   0.24995   0.24721   0.21888   0.32845   0.19296   0.14735   0.10874   0.14929   0.10705   0.13661   0.00681   0.82158   0.59256   0.66987   0.21572   0.51893   0.00000   0.00000   0.05992   0.26526   0.26207   0.37725   0.11100   0.03343   0.40456   0.11047   0.44103   0.00000   0.00000   0.09655   0.15916   0.03878   0.00000   0.26418   0.45568   0.02933   0.67155   0.09268   0.04251   0.00000   0.08315   0.04908   0.47908   0.25444   0.73949   0.27422   0.04148   0.00803   0.16524   0.09883   0.12808   0.36538   0.39375   0.13712   0.29817   0.27903   0.07749   0.04177   0.08595   0.26739   0.79170   0.17972   0.46046   1.03709   0.47499   0.32931   0.91277   0.68854   0.01521   0.67564   0.40772   0.00308   0.14468   0.12815   0.18698   0.04249   0.05872   0.04410   0.08037   0.26265   1.62328   0.71627   0.15598   0.28153   0.22223   0.10605   0.94780   1.06024   2.09713   2.56166   3.01240   0.13953   3.25522  
250 33.2489  16867.305252  x:  1.04549   0.35652   1.49883   0.78892   0.38636   0.67235   0.20860   0.48150   0.00000   0.39520   0.00000   0.40896   0.41293   0.21243   0.09744   0.24382   0.17798   0.52878   0.65924   0.15035   0.07191   1.08176   0.04930   1.01475   0.88379   0.49858   0.31095   0.07475   0.01038   0.13008   0.15334   0.13124   0.20162   0.49358   0.79708   0.14116   0.81168   1.16731   0.45579   0.00000   0.23860   0.82352   0.84641   0.26369   0.92859   0.70132   0.07839   0.44277   0.63053   0.18930   0.00000   0.50929   0.84983   0.28412   0.49508   0.29150   0.57665   1.02190   0.00000   0.33982   0.04617   0.06867   0.24515   0.69656   0.14011   0.91545   0.25084   0.14718   0.28934   0.41010   0.54362   0.19983   0.18509   0.00000   0.87889   0.02067   0.45985   0.13628   0.42643   8.46750   0.20216   0.10033   0.07473   0.99605   0.22429   0.90169   1.20925   0.48187   0.78053   0.05076   0.13948   0.21825   0.43634   1.09182   0.27129   0.01852   0.51768   0.21476   0.08959   0.00000   0.09728   0.19190   0.22231   0.23629   0.15777   0.37871   0.00000   0.14762   0.00000   0.22079   0.08321   0.12928   0.00060   0.22712   0.35425   0.03246   0.07258   0.00000   0.24638   0.20492   0.15391   0.04424   0.01838   0.21497   0.46966   0.40395   0.14448   0.18857   0.06813   0.11348   0.14009   0.22202   0.46118   0.44829   0.13341   0.17051   0.22595   0.49890   0.15641   0.10636   0.00000   0.16813   0.23238   0.53139   0.24784   0.06951   0.10167   0.23998   0.02028   0.00000   0.01590   0.06898   0.27144   0.00000   0.67921   0.14605   0.26689   0.35858   0.05219   0.05807   0.12169   0.10406   0.14638   0.05603   0.13868   0.43651   0.07893   0.00000   0.18781   0.02795   0.04367   0.19418   0.01965   0.19286   0.33305   0.01354   0.16189   0.14733   0.03348   0.41086   0.20513   0.10667   0.09708   0.08610   0.00000   0.11495   0.14426   0.27299   0.88947   0.78024   0.20717   0.03316   0.11351   0.12666   0.26310   0.13033   0.92063   0.04115   0.01489   0.05262   0.27636   0.27208   0.00000   0.03493   0.11801   0.09896   0.06184   0.83407   0.09437   0.27273   0.07548   0.17078   0.35236   0.22010   0.13418   0.00000   0.00000   0.70232   0.00000   0.49898   0.55332   0.61504   0.11652   0.26359   0.10962   0.02123   0.00000   0.02551   0.07971   0.31559   0.29122   0.01460   0.12667   0.15109   0.30750   0.10571   0.01570   0.04383   0.14707   0.10589   0.40462   0.00460   0.06806   0.00000   0.21695   0.28634   0.03766   0.36476   0.00000   0.00000   0.22295   0.00920   0.05174   0.02152   0.13513   0.17634   0.12879   0.00000   0.00000   0.05017   0.03343   0.02551   0.06328   0.10851   0.15295   0.04520   0.21395   0.01981   0.03302   0.00000   0.22088   0.25911   0.10699   0.23475   0.26421   0.06809   0.24437   0.11969   0.05707   0.20703   0.06224   0.62376   0.12933   0.00000   0.23863   0.24803   0.26965   0.00282   0.48041   0.25262   0.37278   0.00000   0.25423   0.08597   0.10834   0.12845   0.77857   0.06416   0.20020   0.04244   0.20301   0.10262   0.14718   0.40537   0.03621   0.04103   0.09856   0.18559   0.23008   0.28478   0.39038   0.11571   0.45694   0.11885   0.08566   0.00000   0.01547   0.22882   0.11247   0.11830   0.68987   0.18157   0.58724   0.46146   0.10896   0.11419   0.24927   0.24745   0.21715   0.32727   0.19207   0.14650   0.10908   0.14855   0.10725   0.13673   0.00723   0.81613   0.59047   0.67541   0.21832   0.51722   0.00000   0.00000   0.05901   0.26337   0.25783   0.37654   0.11222   0.03523   0.40430   0.11343   0.43399   0.00000   0.00000   0.09593   0.15869   0.03865   0.00000   0.26301   0.45125   0.03023   0.67281   0.09265   0.04243   0.00000   0.08280   0.04917   0.47865   0.25389   0.73443   0.27381   0.04164   0.00710   0.16503   0.09798   0.12773   0.36443   0.39245   0.13722   0.29557   0.27567   0.07807   0.04213   0.08578   0.26560   0.79153   0.17835   0.46003   1.03232   0.47254   0.32646   0.91217   0.68369   0.01683   0.67377   0.40759   0.00033   0.14461   0.12739   0.19037   0.04451   0.05899   0.04336   0.08123   0.25817   1.62287   0.71829   0.15520   0.27988   0.22058   0.10669   0.93997   1.05870   2.09974   2.62080   3.05597   0.13940   3.24099  
251 51.9118  16867.246220  x:  1.04399   0.35930   1.49717   0.78429   0.38631   0.67133   0.20665   0.48420   0.00000   0.39310   0.00000   0.40874   0.41207   0.21250   0.09676   0.24344   0.17747   0.52818   0.65868   0.15000   0.07113   1.08046   0.04884   1.01288   0.88255   0.49835   0.31002   0.07311   0.01071   0.12944   0.15342   0.13086   0.20122   0.49292   0.79534   0.14063   0.81164   1.16320   0.45485   0.00000   0.23722   0.82163   0.84307   0.26283   0.92938   0.69744   0.07900   0.44169   0.63004   0.18963   0.00000   0.50748   0.84806   0.28270   0.49325   0.29088   0.57543   1.02109   0.00000   0.33878   0.04600   0.06793   0.24455   0.69507   0.13964   0.91346   0.24974   0.14753   0.28911   0.40939   0.54182   0.19948   0.18707   0.00000   0.87903   0.02078   0.45906   0.13796   0.42694   8.52510   0.19933   0.10027   0.07528   0.99048   0.22535   0.89822   1.20354   0.47994   0.77950   0.05106   0.13849   0.21721   0.43803   1.08732   0.27177   0.01865   0.51239   0.21553   0.08951   0.00000   0.09584   0.19260   0.22313   0.23602   0.15744   0.37816   0.00000   0.14715   0.00000   0.21999   0.08303   0.12901   0.00000   0.22654   0.35377   0.03227   0.07265   0.00000   0.24580   0.20437   0.15326   0.04344   0.01838   0.21471   0.46841   0.40311   0.14401   0.18822   0.06843   0.11390   0.14040   0.22133   0.46036   0.44754   0.13327   0.17033   0.22505   0.49918   0.15490   0.10636   0.00000   0.16767   0.23178   0.53033   0.24730   0.06963   0.10207   0.23924   0.02025   0.00000   0.01573   0.06930   0.27142   0.00000   0.67709   0.14597   0.26729   0.35816   0.05208   0.05758   0.12162   0.10341   0.14582   0.05581   0.13937   0.43607   0.07776   0.00000   0.18759   0.02797   0.04306   0.19373   0.02009   0.19266   0.33233   0.01365   0.16146   0.14681   0.03202   0.40864   0.20480   0.10633   0.09690   0.08573   0.00000   0.11497   0.14501   0.27267   0.88893   0.77671   0.20709   0.03345   0.11375   0.12661   0.26289   0.13057   0.91875   0.04066   0.01504   0.05208   0.27597   0.27170   0.00000   0.03486   0.11825   0.09860   0.06092   0.83146   0.09394   0.27218   0.07548   0.17057   0.35157   0.21963   0.13442   0.00000   0.00000   0.70072   0.00000   0.49769   0.55245   0.61288   0.11638   0.26327   0.10978   0.02104   0.00000   0.02816   0.07931   0.31540   0.29094   0.01609   0.12708   0.15101   0.30666   0.10591   0.01557   0.04395   0.14735   0.10461   0.40358   0.00441   0.06785   0.00000   0.21633   0.28491   0.03775   0.36418   0.00000   0.00000   0.22064   0.00929   0.05125   0.02128   0.13492   0.17676   0.12835   0.00000   0.00000   0.04944   0.03256   0.02547   0.06325   0.10774   0.15198   0.04637   0.21345   0.01979   0.03253   0.00000   0.22072   0.25872   0.10708   0.23407   0.26377   0.06758   0.24246   0.11998   0.05748   0.20679   0.06244   0.62205   0.12849   0.00000   0.23744   0.24791   0.26849   0.00296   0.47940   0.25208   0.37222   0.00000   0.25386   0.08605   0.10763   0.12824   0.77944   0.06577   0.20023   0.04305   0.20345   0.10290   0.14705   0.40423   0.03548   0.04108   0.09892   0.18528   0.22941   0.28421   0.38907   0.11556   0.45614   0.11936   0.08526   0.00000   0.01628   0.22831   0.11277   0.11844   0.68848   0.18100   0.58727   0.46033   0.10832   0.11341   0.24859   0.24748   0.21619   0.32634   0.19196   0.14636   0.10935   0.14858   0.10747   0.13679   0.00764   0.81363   0.58917   0.67726   0.21957   0.51508   0.00000   0.00000   0.06003   0.26277   0.25711   0.37625   0.11300   0.03582   0.40486   0.11328   0.43082   0.00000   0.00000   0.09552   0.15817   0.03859   0.00000   0.26235   0.44883   0.03045   0.67292   0.09213   0.04224   0.00000   0.08278   0.04854   0.47831   0.25371   0.73209   0.27381   0.04139   0.00745   0.16512   0.09747   0.12774   0.36393   0.39174   0.13669   0.29480   0.27386   0.07824   0.04229   0.08566   0.26447   0.79201   0.17773   0.45970   1.03019   0.47058   0.32517   0.91283   0.68153   0.01791   0.67299   0.40716   0.00114   0.14380   0.12710   0.19328   0.04171   0.05841   0.04301   0.07973   0.25575   1.62065   0.71847   0.15442   0.27915   0.21981   0.10669   0.93612   1.05720   2.10024   2.65041   3.07613   0.13933   3.23408  
252 40.5611  16867.175656  x:  1.04062   0.36411   1.49239   0.77768   0.38681   0.66847   0.20537   0.48556   0.00000   0.39050   0.00000   0.40843   0.41034   0.21306   0.09525   0.24286   0.17640   0.52637   0.65657   0.14860   0.06889   1.08092   0.04736   1.01318   0.88092   0.49817   0.30744   0.07174   0.01107   0.12864   0.15389   0.13019   0.20067   0.49135   0.79180   0.14049   0.81298   1.15916   0.45228   0.00000   0.23415   0.82109   0.83911   0.26061   0.93192   0.69126   0.08030   0.43963   0.63006   0.19039   0.00000   0.50421   0.84597   0.27925   0.49013   0.28932   0.57256   1.02015   0.00000   0.33657   0.04608   0.06703   0.24386   0.69165   0.13883   0.91063   0.24697   0.14835   0.28879   0.40784   0.53886   0.19949   0.18962   0.00000   0.87948   0.02117   0.45703   0.14205   0.42907   8.60114   0.19633   0.10106   0.07633   0.98162   0.22733   0.89262   1.19512   0.47795   0.77808   0.05158   0.13716   0.21642   0.44229   1.08051   0.27211   0.01866   0.50675   0.21646   0.09073   0.00000   0.09461   0.19460   0.22355   0.23479   0.15664   0.37734   0.00000   0.14570   0.00000   0.21939   0.08268   0.12854   0.00050   0.22591   0.35318   0.03235   0.07264   0.00000   0.24512   0.20403   0.15238   0.04322   0.01829   0.21447   0.46579   0.40192   0.14289   0.18799   0.06932   0.11496   0.14054   0.22046   0.45858   0.44623   0.13206   0.17077   0.22409   0.49935   0.15254   0.10617   0.00000   0.16701   0.23071   0.52868   0.24686   0.06953   0.10244   0.23833   0.02027   0.00000   0.01549   0.06954   0.27118   0.00000   0.67348   0.14553   0.26786   0.35706   0.05196   0.05787   0.12124   0.10305   0.14472   0.05580   0.14107   0.43472   0.07755   0.00343   0.18703   0.02851   0.04180   0.19377   0.01915   0.19109   0.33116   0.01385   0.16217   0.14606   0.03293   0.40398   0.20518   0.10656   0.09643   0.08330   0.00000   0.11479   0.14668   0.27238   0.88773   0.77201   0.20702   0.03269   0.11362   0.12672   0.26264   0.13132   0.91618   0.04076   0.01595   0.05164   0.27549   0.27145   0.00000   0.03470   0.11833   0.09820   0.06007   0.82871   0.09361   0.27161   0.07525   0.17050   0.35034   0.21923   0.13556   0.00000   0.00000   0.69808   0.00000   0.49603   0.55104   0.61049   0.11609   0.26260   0.10978   0.02140   0.00000   0.02374   0.07775   0.31574   0.28985   0.01250   0.12765   0.15089   0.30562   0.10553   0.01554   0.04393   0.14784   0.10322   0.40266   0.00464   0.06667   0.00000   0.21571   0.28284   0.03603   0.36447   0.00000   0.00000   0.21935   0.00785   0.05343   0.02144   0.13410   0.17646   0.12719   0.00000   0.00000   0.04718   0.03219   0.02527   0.06327   0.10673   0.15163   0.04792   0.21307   0.01908   0.03344   0.00000   0.21962   0.25754   0.10690   0.23309   0.26338   0.06693   0.23984   0.12064   0.05651   0.20587   0.06270   0.62016   0.12760   0.00000   0.23630   0.24738   0.26714   0.00253   0.47784   0.25123   0.37144   0.00000   0.25337   0.08648   0.10651   0.12703   0.78022   0.06780   0.19999   0.04312   0.20345   0.10246   0.14712   0.40133   0.03494   0.04015   0.09945   0.18502   0.22837   0.28298   0.38607   0.11535   0.45508   0.12056   0.08451   0.00000   0.01548   0.22696   0.11262   0.11843   0.68509   0.18048   0.58677   0.45839   0.10799   0.11195   0.24713   0.24738   0.21489   0.32437   0.19221   0.14628   0.10930   0.14895   0.10733   0.13647   0.00839   0.81096   0.58685   0.67751   0.22093   0.50958   0.00000   0.00000   0.06088   0.26255   0.25843   0.37581   0.11300   0.03454   0.40666   0.11091   0.42755   0.00000   0.00000   0.09531   0.15728   0.03860   0.00000   0.26117   0.44542   0.03047   0.67193   0.09109   0.04221   0.00000   0.08296   0.04710   0.47760   0.25375   0.72959   0.27407   0.04084   0.00744   0.16509   0.09717   0.12773   0.36308   0.39051   0.13523   0.29479   0.27114   0.07823   0.04178   0.08529   0.26264   0.79376   0.17700   0.45900   1.02798   0.46642   0.32374   0.91560   0.67933   0.01955   0.67229   0.40540   0.00020   0.14193   0.12671   0.19626   0.04334   0.05812   0.04327   0.07804   0.25206   1.61375   0.71694   0.15290   0.27837   0.21891   0.10640   0.93125   1.05383   2.09965   2.69022   3.10230   0.13924   3.22489  
253 36.3353  16867.165870  x:  1.04032   0.36451   1.49195   0.77713   0.38685   0.66820   0.20527   0.48560   0.00000   0.39031   0.00000   0.40839   0.41019   0.21308   0.09515   0.24280   0.17631   0.52619   0.65636   0.14846   0.06873   1.08098   0.04726   1.01325   0.88078   0.49813   0.30723   0.07177   0.01108   0.12862   0.15391   0.13014   0.20063   0.49120   0.79149   0.14050   0.81310   1.15886   0.45206   0.00000   0.23389   0.82108   0.83881   0.26040   0.93213   0.69076   0.08042   0.43944   0.63006   0.19046   0.00000   0.50394   0.84580   0.27898   0.48990   0.28919   0.57230   1.02006   0.00000   0.33639   0.04611   0.06702   0.24382   0.69134   0.13878   0.91039   0.24673   0.14839   0.28875   0.40769   0.53862   0.19948   0.18979   0.00000   0.87952   0.02118   0.45684   0.14241   0.42928   8.60753   0.19609   0.10109   0.07632   0.98089   0.22749   0.89215   1.19442   0.47780   0.77794   0.05163   0.13708   0.21636   0.44266   1.07994   0.27208   0.01861   0.50635   0.21651   0.09084   0.00000   0.09461   0.19471   0.22348   0.23466   0.15656   0.37727   0.00000   0.14559   0.00000   0.21937   0.08266   0.12850   0.00049   0.22585   0.35312   0.03236   0.07261   0.00000   0.24508   0.20403   0.15234   0.04326   0.01828   0.21444   0.46557   0.40183   0.14281   0.18797   0.06931   0.11498   0.14052   0.22040   0.45842   0.44611   0.13192   0.17082   0.22405   0.49931   0.15243   0.10616   0.00000   0.16692   0.23063   0.52854   0.24683   0.06949   0.10241   0.23828   0.02027   0.00000   0.01550   0.06951   0.27112   0.00000   0.67319   0.14547   0.26785   0.35694   0.05199   0.05792   0.12119   0.10306   0.14465   0.05584   0.14119   0.43457   0.07753   0.00291   0.18695   0.02849   0.04176   0.19379   0.01911   0.19094   0.33106   0.01386   0.16224   0.14601   0.03295   0.40364   0.20514   0.10651   0.09640   0.08317   0.00000   0.11474   0.14675   0.27233   0.88760   0.77166   0.20699   0.03262   0.11358   0.12672   0.26260   0.13135   0.91598   0.04078   0.01598   0.05162   0.27545   0.27143   0.00000   0.03469   0.11829   0.09819   0.06007   0.82852   0.09361   0.27156   0.07521   0.17049   0.35024   0.21921   0.13562   0.00000   0.00000   0.69786   0.00000   0.49591   0.55091   0.61032   0.11605   0.26253   0.10974   0.02141   0.00000   0.02388   0.07768   0.31579   0.28977   0.01244   0.12765   0.15087   0.30555   0.10546   0.01554   0.04391   0.14783   0.10323   0.40261   0.00463   0.06662   0.00000   0.21567   0.28275   0.03587   0.36451   0.00000   0.00000   0.21938   0.00773   0.05356   0.02146   0.13405   0.17637   0.12713   0.00000   0.00000   0.04712   0.03230   0.02526   0.06329   0.10675   0.15164   0.04790   0.21305   0.01907   0.03342   0.00000   0.21949   0.25741   0.10687   0.23302   0.26335   0.06692   0.23975   0.12064   0.05641   0.20576   0.06270   0.62002   0.12758   0.00000   0.23628   0.24731   0.26709   0.00251   0.47771   0.25116   0.37136   0.00000   0.25333   0.08650   0.10647   0.12689   0.78023   0.06783   0.19992   0.04305   0.20337   0.10237   0.14712   0.40107   0.03501   0.04010   0.09944   0.18500   0.22830   0.28287   0.38582   0.11534   0.45498   0.12062   0.08447   0.00000   0.01539   0.22685   0.11255   0.11840   0.68479   0.18046   0.58668   0.45823   0.10802   0.11188   0.24701   0.24734   0.21482   0.32421   0.19222   0.14626   0.10925   0.14896   0.10727   0.13641   0.00843   0.81077   0.58664   0.67743   0.22098   0.50912   0.00000   0.00000   0.06080   0.26256   0.25863   0.37574   0.11289   0.03446   0.40675   0.11075   0.42736   0.00000   0.00000   0.09531   0.15722   0.03860   0.00000   0.26109   0.44518   0.03048   0.67180   0.09103   0.04221   0.00000   0.08297   0.04702   0.47750   0.25374   0.72941   0.27409   0.04084   0.00743   0.16505   0.09718   0.12770   0.36300   0.39040   0.13514   0.29482   0.27094   0.07822   0.04173   0.08526   0.26251   0.79390   0.17696   0.45892   1.02780   0.46607   0.32363   0.91583   0.67917   0.01965   0.67223   0.40522   0.00000   0.14182   0.12669   0.19626   0.04353   0.05816   0.04328   0.07807   0.25175   1.61312   0.71678   0.15279   0.27833   0.21886   0.10637   0.93086   1.05353   2.09952   2.69353   3.10455   0.13923   3.22412  
254 50.3569  16867.091142  x:  1.03680   0.36878   1.48669   0.77084   0.38690   0.66477   0.20405   0.48556   0.00000   0.38868   0.00000   0.40771   0.40857   0.21283   0.09459   0.24215   0.17552   0.52389   0.65364   0.14703   0.06783   1.08147   0.04649   1.01397   0.87906   0.49712   0.30515   0.07358   0.01087   0.12870   0.15362   0.12985   0.20030   0.48926   0.78796   0.14078   0.81423   1.15540   0.44971   0.00000   0.23124   0.82106   0.83530   0.25801   0.93410   0.68547   0.08194   0.43722   0.62991   0.19123   0.00000   0.50109   0.84383   0.27670   0.48798   0.28786   0.56938   1.01880   0.00000   0.33479   0.04651   0.06742   0.24353   0.68795   0.13848   0.90776   0.24440   0.14840   0.28788   0.40603   0.53615   0.19894   0.19119   0.00000   0.87980   0.02086   0.45478   0.14640   0.43186   8.68372   0.19324   0.10061   0.07483   0.97255   0.22916   0.88674   1.18648   0.47616   0.77595   0.05185   0.13649   0.21550   0.44629   1.07341   0.27119   0.01772   0.50219   0.21639   0.09140   0.00000   0.09605   0.19459   0.22131   0.23298   0.15570   0.37627   0.00000   0.14483   0.00000   0.21956   0.08237   0.12817   0.00000   0.22531   0.35212   0.03243   0.07214   0.00000   0.24479   0.20415   0.15238   0.04320   0.01819   0.21385   0.46335   0.40077   0.14234   0.18762   0.06811   0.11406   0.13969   0.22001   0.45654   0.44475   0.13009   0.17113   0.22407   0.49799   0.15244   0.10591   0.00000   0.16593   0.22996   0.52693   0.24669   0.06879   0.10156   0.23805   0.02019   0.00000   0.01569   0.06879   0.26993   0.00000   0.67013   0.14476   0.26684   0.35560   0.05238   0.05802   0.12059   0.10330   0.14430   0.05615   0.14142   0.43253   0.07906   0.00566   0.18603   0.02814   0.04234   0.19420   0.01952   0.18892   0.33013   0.01384   0.16318   0.14569   0.03231   0.40095   0.20567   0.10661   0.09601   0.08361   0.00000   0.11427   0.14642   0.27124   0.88583   0.76793   0.20643   0.03253   0.11289   0.12647   0.26184   0.13107   0.91376   0.04077   0.01545   0.05156   0.27487   0.27099   0.00000   0.03468   0.11745   0.09811   0.06059   0.82660   0.09381   0.27100   0.07472   0.17018   0.34911   0.21900   0.13576   0.00000   0.00000   0.69537   0.00000   0.49487   0.54912   0.60863   0.11545   0.26158   0.10897   0.02121   0.00000   0.02517   0.07759   0.31623   0.28894   0.01447   0.12705   0.15047   0.30502   0.10450   0.01537   0.04385   0.14726   0.10425   0.40222   0.00453   0.06693   0.00000   0.21535   0.28268   0.03471   0.36480   0.00000   0.00000   0.22147   0.00702   0.05388   0.02138   0.13369   0.17465   0.12689   0.00000   0.00000   0.04761   0.03279   0.02518   0.06346   0.10781   0.15220   0.04642   0.21285   0.01956   0.03223   0.00000   0.21769   0.25590   0.10638   0.23260   0.26300   0.06712   0.24032   0.11992   0.05551   0.20446   0.06217   0.61844   0.12791   0.00000   0.23684   0.24611   0.26714   0.00244   0.47630   0.25054   0.37039   0.00000   0.25275   0.08610   0.10649   0.12555   0.77952   0.06642   0.19880   0.04218   0.20178   0.10122   0.14701   0.39845   0.03570   0.04004   0.09880   0.18470   0.22778   0.28165   0.38352   0.11509   0.45377   0.12035   0.08411   0.00000   0.01553   0.22592   0.11136   0.11786   0.68138   0.18057   0.58489   0.45661   0.10883   0.11158   0.24577   0.24642   0.21444   0.32259   0.19208   0.14601   0.10827   0.14866   0.10638   0.13556   0.00851   0.80884   0.58433   0.67546   0.22091   0.50490   0.00000   0.00000   0.05873   0.26301   0.26122   0.37451   0.11071   0.03475   0.40641   0.11005   0.42636   0.00000   0.00000   0.09519   0.15693   0.03842   0.00000   0.26062   0.44309   0.03068   0.66989   0.09087   0.04201   0.00000   0.08279   0.04683   0.47599   0.25355   0.72759   0.27395   0.04135   0.00746   0.16417   0.09729   0.12708   0.36189   0.38923   0.13456   0.29502   0.26917   0.07802   0.04149   0.08498   0.26157   0.79510   0.17652   0.45775   1.02564   0.46261   0.32234   0.91800   0.67738   0.02027   0.67141   0.40331   0.00000   0.14164   0.12665   0.19370   0.04203   0.05829   0.04281   0.07952   0.24847   1.60570   0.71485   0.15201   0.27815   0.21876   0.10623   0.92630   1.05001   2.09752   2.73261   3.13168   0.13913   3.21488  
255 55.4097  16867.091142  x:  1.03680   0.36878   1.48669   0.77084   0.38690   0.66477   0.20405   0.48556   0.00000   0.38868   0.00000   0.40771   0.40857   0.21283   0.09459   0.24215   0.17552   0.52389   0.65364   0.14703   0.06783   1.08147   0.04649   1.01397   0.87906   0.49712   0.30515   0.07358   0.01087   0.12870   0.15362   0.12985   0.20030   0.48926   0.78796   0.14078   0.81423   1.15540   0.44971   0.00000   0.23124   0.82106   0.83530   0.25801   0.93410   0.68547   0.08194   0.43722   0.62991   0.19123   0.00000   0.50109   0.84383   0.27670   0.48798   0.28786   0.56938   1.01880   0.00000   0.33479   0.04651   0.06742   0.24353   0.68795   0.13848   0.90776   0.24440   0.14840   0.28788   0.40603   0.53615   0.19894   0.19119   0.00000   0.87980   0.02086   0.45478   0.14640   0.43186   8.68372   0.19324   0.10061   0.07483   0.97255   0.22916   0.88674   1.18648   0.47616   0.77595   0.05185   0.13649   0.21550   0.44629   1.07341   0.27119   0.01772   0.50219   0.21639   0.09140   0.00000   0.09605   0.19459   0.22131   0.23298   0.15570   0.37627   0.00000   0.14483   0.00000   0.21956   0.08237   0.12817   0.00000   0.22531   0.35212   0.03243   0.07214   0.00000   0.24479   0.20415   0.15238   0.04320   0.01819   0.21385   0.46335   0.40077   0.14234   0.18762   0.06811   0.11406   0.13969   0.22001   0.45654   0.44475   0.13009   0.17113   0.22407   0.49799   0.15244   0.10591   0.00000   0.16593   0.22996   0.52693   0.24669   0.06879   0.10156   0.23805   0.02019   0.00000   0.01569   0.06879   0.26993   0.00000   0.67013   0.14476   0.26684   0.35560   0.05238   0.05802   0.12059   0.10330   0.14430   0.05615   0.14142   0.43253   0.07906   0.00566   0.18603   0.02814   0.04234   0.19420   0.01952   0.18892   0.33013   0.01384   0.16318   0.14569   0.03231   0.40095   0.20567   0.10661   0.09601   0.08361   0.00000   0.11427   0.14642   0.27124   0.88583   0.76793   0.20643   0.03253   0.11289   0.12647   0.26184   0.13107   0.91376   0.04077   0.01545   0.05156   0.27487   0.27099   0.00000   0.03468   0.11745   0.09811   0.06059   0.82660   0.09381   0.27100   0.07472   0.17018   0.34911   0.21900   0.13576   0.00000   0.00000   0.69537   0.00000   0.49487   0.54912   0.60863   0.11545   0.26158   0.10897   0.02121   0.00000   0.02517   0.07759   0.31623   0.28894   0.01447   0.12705   0.15047   0.30502   0.10450   0.01537   0.04385   0.14726   0.10425   0.40222   0.00453   0.06693   0.00000   0.21535   0.28268   0.03471   0.36480   0.00000   0.00000   0.22147   0.00702   0.05388   0.02138   0.13369   0.17465   0.12689   0.00000   0.00000   0.04761   0.03279   0.02518   0.06346   0.10781   0.15220   0.04642   0.21285   0.01956   0.03223   0.00000   0.21769   0.25590   0.10638   0.23260   0.26300   0.06712   0.24032   0.11992   0.05551   0.20446   0.06217   0.61844   0.12791   0.00000   0.23684   0.24611   0.26714   0.00244   0.47630   0.25054   0.37039   0.00000   0.25275   0.08610   0.10649   0.12555   0.77952   0.06642   0.19880   0.04218   0.20178   0.10122   0.14701   0.39845   0.03570   0.04004   0.09880   0.18470   0.22778   0.28165   0.38352   0.11509   0.45377   0.12035   0.08411   0.00000   0.01553   0.22592   0.11136   0.11786   0.68138   0.18057   0.58489   0.45661   0.10883   0.11158   0.24577   0.24642   0.21444   0.32259   0.19208   0.14601   0.10827   0.14866   0.10638   0.13556   0.00851   0.80884   0.58433   0.67546   0.22091   0.50490   0.00000   0.00000   0.05873   0.26301   0.26122   0.37451   0.11071   0.03475   0.40641   0.11005   0.42636   0.00000   0.00000   0.09519   0.15693   0.03842   0.00000   0.26062   0.44309   0.03068   0.66989   0.09087   0.04201   0.00000   0.08279   0.04683   0.47599   0.25355   0.72759   0.27395   0.04135   0.00746   0.16417   0.09729   0.12708   0.36189   0.38923   0.13456   0.29502   0.26917   0.07802   0.04149   0.08498   0.26157   0.79510   0.17652   0.45775   1.02564   0.46261   0.32234   0.91800   0.67738   0.02027   0.67141   0.40331   0.00000   0.14164   0.12665   0.19370   0.04203   0.05829   0.04281   0.07952   0.24847   1.60570   0.71485   0.15201   0.27815   0.21876   0.10623   0.92630   1.05001   2.09752   2.73261   3.13168   0.13913   3.21488  
256 38.6793  16867.025537  x:  1.03671   0.36878   1.48652   0.77080   0.38690   0.66467   0.20409   0.48543   0.00000   0.38875   0.00000   0.40767   0.40855   0.21276   0.09465   0.24214   0.17553   0.52384   0.65358   0.14703   0.06791   1.08152   0.04652   1.01406   0.87905   0.49705   0.30517   0.07386   0.00995   0.12869   0.15352   0.12987   0.20029   0.48921   0.78793   0.14078   0.81424   1.15545   0.44972   0.00000   0.23121   0.82112   0.83532   0.25799   0.93412   0.68544   0.08196   0.43718   0.62989   0.19125   0.00000   0.50110   0.84385   0.27677   0.48804   0.28789   0.56936   1.01879   0.00000   0.33483   0.04655   0.06769   0.24358   0.68795   0.13853   0.90774   0.24440   0.14833   0.28783   0.40601   0.53617   0.19888   0.19113   0.00000   0.87978   0.02079   0.45472   0.14646   0.43190   8.68385   0.19321   0.10093   0.07512   0.97248   0.22916   0.88668   1.18643   0.47617   0.77591   0.05194   0.13662   0.21548   0.44625   1.07335   0.27108   0.01762   0.50222   0.21633   0.09128   0.00000   0.09606   0.19451   0.22119   0.23298   0.15572   0.37623   0.00000   0.14495   0.00000   0.21959   0.08243   0.12820   0.00051   0.22535   0.35212   0.03277   0.07226   0.00000   0.24477   0.20413   0.15237   0.04294   0.01849   0.21384   0.46337   0.40078   0.14240   0.18765   0.06850   0.11421   0.13970   0.22005   0.45652   0.44474   0.13012   0.17103   0.22405   0.49789   0.15255   0.10593   0.00000   0.16585   0.22997   0.52691   0.24668   0.06867   0.10142   0.23802   0.01983   0.00000   0.01524   0.06868   0.26987   0.00000   0.67016   0.14472   0.26674   0.35556   0.05262   0.05826   0.12061   0.10348   0.14442   0.05641   0.14144   0.43248   0.07904   0.00306   0.18590   0.02751   0.04178   0.19414   0.02135   0.18902   0.33016   0.01392   0.16315   0.14587   0.03462   0.40112   0.20536   0.10650   0.09608   0.08308   0.00000   0.11420   0.14632   0.27118   0.88578   0.76796   0.20638   0.03252   0.11283   0.12643   0.26179   0.13101   0.91376   0.04093   0.01566   0.05162   0.27484   0.27099   0.00000   0.03470   0.11737   0.09820   0.06085   0.82661   0.09400   0.27100   0.07473   0.17012   0.34912   0.21897   0.13565   0.00000   0.00000   0.69536   0.00000   0.49488   0.54909   0.60868   0.11551   0.26155   0.10892   0.02132   0.00000   0.02689   0.07773   0.31619   0.28885   0.01376   0.12695   0.15042   0.30503   0.10446   0.01582   0.04413   0.14714   0.10471   0.40229   0.00534   0.06634   0.00000   0.21546   0.28277   0.03440   0.36479   0.00000   0.00000   0.22179   0.00864   0.05442   0.02195   0.13369   0.17453   0.12690   0.00000   0.00000   0.04732   0.03199   0.02466   0.06315   0.10752   0.15246   0.04721   0.21283   0.01947   0.03275   0.00000   0.21771   0.25589   0.10638   0.23259   0.26299   0.06724   0.24038   0.11987   0.05523   0.20443   0.06229   0.61846   0.12805   0.00000   0.23690   0.24605   0.26718   0.00249   0.47630   0.25055   0.37036   0.00000   0.25277   0.08613   0.10665   0.12552   0.77940   0.06621   0.19870   0.04212   0.20168   0.10118   0.14695   0.39846   0.03581   0.03980   0.09874   0.18467   0.22777   0.28163   0.38355   0.11507   0.45375   0.12030   0.08411   0.00000   0.01539   0.22590   0.11133   0.11776   0.68136   0.18054   0.58479   0.45662   0.10886   0.11163   0.24577   0.24637   0.21450   0.32260   0.19203   0.14596   0.10821   0.14858   0.10632   0.13551   0.00849   0.80884   0.58432   0.67527   0.22072   0.50494   0.00000   0.00000   0.05984   0.26309   0.26138   0.37445   0.11064   0.03455   0.40627   0.10990   0.42649   0.00000   0.00000   0.09540   0.15698   0.03808   0.00000   0.26064   0.44314   0.03073   0.66982   0.09102   0.04202   0.00000   0.08278   0.04698   0.47593   0.25354   0.72758   0.27388   0.04125   0.00765   0.16415   0.09743   0.12707   0.36187   0.38924   0.13460   0.29503   0.26922   0.07802   0.04154   0.08500   0.26162   0.79510   0.17652   0.45771   1.02564   0.46261   0.32230   0.91801   0.67737   0.02021   0.67135   0.40325   0.00000   0.14178   0.12659   0.19340   0.04119   0.05828   0.04126   0.07926   0.24853   1.60547   0.71480   0.15210   0.27815   0.21877   0.10629   0.92631   1.04992   2.09756   2.73259   3.13183   0.14150   3.21486  
257 20.4893  16866.952570  x:  1.03658   0.36878   1.48628   0.77074   0.38690   0.66454   0.20413   0.48524   0.00000   0.38884   0.00000   0.40762   0.40851   0.21267   0.09473   0.24212   0.17555   0.52377   0.65351   0.14702   0.06801   1.08160   0.04654   1.01418   0.87902   0.49696   0.30520   0.07425   0.00889   0.12867   0.15338   0.12988   0.20028   0.48914   0.78788   0.14078   0.81425   1.15551   0.44974   0.00000   0.23118   0.82121   0.83533   0.25795   0.93414   0.68539   0.08199   0.43713   0.62986   0.19127   0.00000   0.50111   0.84386   0.27687   0.48811   0.28791   0.56933   1.01878   0.00000   0.33489   0.04659   0.06805   0.24364   0.68794   0.13859   0.90770   0.24441   0.14823   0.28776   0.40598   0.53620   0.19879   0.19105   0.00000   0.87974   0.02069   0.45465   0.14653   0.43194   8.68403   0.19317   0.10133   0.07549   0.97237   0.22916   0.88661   1.18635   0.47619   0.77585   0.05205   0.13678   0.21545   0.44619   1.07327   0.27093   0.01750   0.50226   0.21625   0.09113   0.00000   0.09607   0.19439   0.22104   0.23298   0.15573   0.37617   0.00000   0.14512   0.00000   0.21962   0.08250   0.12823   0.00110   0.22540   0.35211   0.03319   0.07242   0.00000   0.24475   0.20410   0.15235   0.04262   0.01881   0.21384   0.46339   0.40078   0.14249   0.18768   0.06899   0.11441   0.13972   0.22009   0.45650   0.44472   0.13016   0.17091   0.22403   0.49775   0.15269   0.10595   0.00000   0.16576   0.22998   0.52689   0.24667   0.06853   0.10126   0.23798   0.01946   0.00000   0.01470   0.06855   0.26978   0.00000   0.67019   0.14467   0.26660   0.35551   0.05292   0.05857   0.12064   0.10372   0.14457   0.05674   0.14146   0.43241   0.07906   0.00000   0.18573   0.02680   0.04106   0.19405   0.02346   0.18915   0.33020   0.01404   0.16312   0.14610   0.03735   0.40133   0.20500   0.10641   0.09617   0.08239   0.00000   0.11410   0.14618   0.27110   0.88571   0.76799   0.20632   0.03251   0.11275   0.12638   0.26173   0.13093   0.91375   0.04114   0.01592   0.05168   0.27480   0.27100   0.00000   0.03472   0.11726   0.09833   0.06119   0.82661   0.09424   0.27101   0.07474   0.17005   0.34914   0.21893   0.13550   0.00000   0.00000   0.69535   0.00000   0.49490   0.54906   0.60875   0.11558   0.26150   0.10884   0.02147   0.00000   0.02893   0.07791   0.31613   0.28874   0.01290   0.12682   0.15035   0.30504   0.10440   0.01629   0.04446   0.14697   0.10531   0.40237   0.00629   0.06559   0.00000   0.21558   0.28289   0.03410   0.36475   0.00000   0.00000   0.22220   0.01026   0.05497   0.02262   0.13368   0.17436   0.12691   0.00000   0.00000   0.04695   0.03101   0.02406   0.06275   0.10714   0.15280   0.04821   0.21280   0.01935   0.03338   0.00000   0.21772   0.25587   0.10637   0.23258   0.26298   0.06739   0.24044   0.11981   0.05486   0.20439   0.06245   0.61849   0.12822   0.00000   0.23697   0.24595   0.26725   0.00256   0.47630   0.25056   0.37032   0.00000   0.25278   0.08616   0.10686   0.12549   0.77924   0.06593   0.19857   0.04205   0.20155   0.10112   0.14687   0.39848   0.03595   0.03951   0.09866   0.18464   0.22775   0.28161   0.38359   0.11504   0.45372   0.12024   0.08411   0.00000   0.01521   0.22588   0.11127   0.11761   0.68133   0.18051   0.58465   0.45663   0.10891   0.11169   0.24577   0.24629   0.21457   0.32262   0.19196   0.14589   0.10813   0.14846   0.10624   0.13546   0.00847   0.80884   0.58430   0.67500   0.22048   0.50500   0.00000   0.00000   0.06126   0.26320   0.26158   0.37437   0.11055   0.03431   0.40608   0.10971   0.42666   0.00000   0.00000   0.09566   0.15705   0.03768   0.00000   0.26065   0.44321   0.03079   0.66971   0.09122   0.04203   0.00000   0.08276   0.04717   0.47585   0.25353   0.72758   0.27379   0.04112   0.00789   0.16411   0.09762   0.12704   0.36184   0.38924   0.13466   0.29503   0.26928   0.07803   0.04160   0.08504   0.26169   0.79510   0.17651   0.45765   1.02563   0.46262   0.32224   0.91802   0.67735   0.02013   0.67127   0.40318   0.00000   0.14196   0.12651   0.19300   0.04017   0.05827   0.03937   0.07891   0.24862   1.60515   0.71472   0.15222   0.27816   0.21878   0.10637   0.92632   1.04979   2.09764   2.73250   3.13210   0.13993   3.21483  
258 53.7929  16866.932075  x:  1.03628   0.36878   1.48573   0.77060   0.38690   0.66423   0.20424   0.48482   0.00000   0.38907   0.00000   0.40751   0.40843   0.21249   0.09490   0.24206   0.17556   0.52363   0.65335   0.14701   0.06819   1.08177   0.04659   1.01446   0.87897   0.49676   0.30531   0.07529   0.00927   0.12878   0.15323   0.12992   0.20025   0.48899   0.78776   0.14079   0.81428   1.15565   0.44978   0.00000   0.23110   0.82140   0.83536   0.25788   0.93420   0.68528   0.08205   0.43703   0.62980   0.19133   0.00000   0.50113   0.84391   0.27710   0.48827   0.28798   0.56926   1.01875   0.00000   0.33501   0.04666   0.06866   0.24374   0.68792   0.13870   0.90761   0.24443   0.14802   0.28761   0.40592   0.53626   0.19860   0.19088   0.00000   0.87967   0.02049   0.45449   0.14671   0.43204   8.68444   0.19307   0.10197   0.07601   0.97214   0.22918   0.88644   1.18618   0.47623   0.77573   0.05222   0.13706   0.21537   0.44607   1.07309   0.27065   0.01729   0.50235   0.21605   0.09081   0.00000   0.09616   0.19404   0.22071   0.23299   0.15575   0.37609   0.00000   0.14544   0.00000   0.21964   0.08259   0.12829   0.00122   0.22537   0.35201   0.03354   0.07250   0.00000   0.24472   0.20404   0.15230   0.04233   0.01843   0.21379   0.46345   0.40078   0.14267   0.18769   0.06974   0.11469   0.13982   0.22019   0.45646   0.44467   0.13025   0.17065   0.22399   0.49745   0.15297   0.10587   0.00000   0.16574   0.23005   0.52685   0.24667   0.06836   0.10105   0.23796   0.02014   0.00000   0.01456   0.06850   0.26963   0.00000   0.67028   0.14454   0.26633   0.35542   0.05322   0.05894   0.12069   0.10412   0.14484   0.05713   0.14138   0.43230   0.07998   0.00044   0.18564   0.02727   0.04020   0.19397   0.02370   0.18914   0.33027   0.01415   0.16305   0.14632   0.03836   0.40172   0.20502   0.10692   0.09628   0.08139   0.00000   0.11404   0.14612   0.27109   0.88557   0.76801   0.20620   0.03253   0.11263   0.12629   0.26160   0.13080   0.91371   0.04123   0.01619   0.05174   0.27471   0.27099   0.00000   0.03474   0.11707   0.09854   0.06175   0.82662   0.09466   0.27102   0.07476   0.16990   0.34916   0.21885   0.13522   0.00000   0.00000   0.69533   0.00000   0.49494   0.54898   0.60889   0.11568   0.26141   0.10869   0.02157   0.00000   0.02980   0.07808   0.31606   0.28861   0.01225   0.12658   0.15023   0.30507   0.10431   0.01569   0.04462   0.14665   0.10627   0.40241   0.00628   0.06461   0.00000   0.21556   0.28305   0.03479   0.36452   0.00000   0.00000   0.22291   0.00756   0.05427   0.02280   0.13358   0.17401   0.12695   0.00000   0.00000   0.04657   0.03034   0.02418   0.06235   0.10665   0.15337   0.04946   0.21273   0.01894   0.03380   0.00000   0.21777   0.25581   0.10639   0.23255   0.26296   0.06763   0.24050   0.11988   0.05424   0.20432   0.06268   0.61855   0.12855   0.00000   0.23714   0.24576   0.26739   0.00265   0.47630   0.25057   0.37023   0.00000   0.25281   0.08619   0.10724   0.12550   0.77888   0.06540   0.19833   0.04198   0.20128   0.10104   0.14673   0.39855   0.03625   0.03917   0.09853   0.18459   0.22771   0.28157   0.38370   0.11498   0.45367   0.12011   0.08413   0.00000   0.01508   0.22588   0.11119   0.11737   0.68128   0.18045   0.58435   0.45666   0.10899   0.11184   0.24578   0.24613   0.21472   0.32266   0.19183   0.14577   0.10800   0.14825   0.10612   0.13535   0.00842   0.80883   0.58426   0.67442   0.22004   0.50515   0.00000   0.00000   0.06299   0.26338   0.26196   0.37421   0.11037   0.03421   0.40563   0.10957   0.42705   0.00000   0.00000   0.09608   0.15719   0.03760   0.00000   0.26067   0.44339   0.03091   0.66947   0.09157   0.04204   0.00000   0.08271   0.04756   0.47567   0.25352   0.72757   0.27355   0.04088   0.00812   0.16401   0.09794   0.12700   0.36176   0.38925   0.13475   0.29505   0.26940   0.07802   0.04166   0.08509   0.26184   0.79510   0.17650   0.45752   1.02562   0.46264   0.32212   0.91805   0.67732   0.01996   0.67109   0.40303   0.00000   0.14231   0.12637   0.19219   0.03957   0.05838   0.03830   0.07847   0.24884   1.60442   0.71456   0.15246   0.27817   0.21880   0.10652   0.92634   1.04950   2.09781   2.73241   3.13262   0.14000   3.21477  
259  7.2937  16866.917566  x:  1.03570   0.36879   1.48464   0.77034   0.38692   0.66364   0.20447   0.48399   0.00000   0.38951   0.00000   0.40729   0.40828   0.21215   0.09520   0.24194   0.17559   0.52336   0.65305   0.14700   0.06851   1.08211   0.04667   1.01502   0.87887   0.49638   0.30552   0.07655   0.00939   0.12892   0.15296   0.13001   0.20021   0.48871   0.78755   0.14081   0.81435   1.15593   0.44986   0.00000   0.23094   0.82179   0.83544   0.25774   0.93432   0.68507   0.08219   0.43684   0.62969   0.19146   0.00000   0.50118   0.84401   0.27755   0.48858   0.28812   0.56912   1.01870   0.00000   0.33523   0.04675   0.06952   0.24390   0.68788   0.13886   0.90745   0.24448   0.14764   0.28734   0.40581   0.53640   0.19827   0.19056   0.00000   0.87953   0.02017   0.45417   0.14706   0.43226   8.68528   0.19289   0.10279   0.07659   0.97167   0.22922   0.88611   1.18585   0.47632   0.77550   0.05238   0.13749   0.21524   0.44584   1.07273   0.27019   0.01702   0.50254   0.21571   0.09028   0.00000   0.09634   0.19341   0.22011   0.23302   0.15577   0.37595   0.00000   0.14594   0.00000   0.21967   0.08271   0.12838   0.00097   0.22526   0.35181   0.03374   0.07248   0.00000   0.24469   0.20395   0.15223   0.04232   0.01863   0.21369   0.46355   0.40078   0.14299   0.18769   0.07064   0.11498   0.13997   0.22039   0.45639   0.44459   0.13044   0.17021   0.22395   0.49687   0.15349   0.10573   0.00000   0.16572   0.23020   0.52678   0.24669   0.06816   0.10080   0.23796   0.01962   0.00000   0.01483   0.06854   0.26938   0.00000   0.67044   0.14434   0.26588   0.35525   0.05339   0.05924   0.12074   0.10468   0.14525   0.05747   0.14122   0.43209   0.08139   0.00157   0.18553   0.02797   0.03940   0.19385   0.02284   0.18913   0.33036   0.01412   0.16286   0.14656   0.03782   0.40242   0.20514   0.10767   0.09642   0.08026   0.00000   0.11397   0.14603   0.27109   0.88530   0.76805   0.20599   0.03258   0.11246   0.12615   0.26139   0.13060   0.91364   0.04119   0.01640   0.05176   0.27454   0.27094   0.00000   0.03476   0.11679   0.09883   0.06252   0.82664   0.09525   0.27101   0.07482   0.16966   0.34920   0.21873   0.13477   0.00000   0.00000   0.69530   0.00000   0.49502   0.54883   0.60917   0.11582   0.26126   0.10846   0.02160   0.00000   0.02952   0.07825   0.31599   0.28848   0.01218   0.12620   0.15006   0.30514   0.10428   0.01563   0.04469   0.14617   0.10765   0.40244   0.00578   0.06369   0.00000   0.21547   0.28326   0.03423   0.36420   0.00000   0.00000   0.22439   0.00904   0.05482   0.02243   0.13328   0.17342   0.12705   0.00000   0.00000   0.04643   0.03034   0.02462   0.06200   0.10603   0.15419   0.05071   0.21261   0.01861   0.03393   0.00000   0.21785   0.25570   0.10644   0.23251   0.26294   0.06796   0.24060   0.11997   0.05345   0.20420   0.06294   0.61867   0.12906   0.00000   0.23742   0.24543   0.26765   0.00274   0.47631   0.25059   0.37008   0.00000   0.25285   0.08620   0.10780   0.12562   0.77818   0.06456   0.19795   0.04196   0.20081   0.10093   0.14650   0.39868   0.03677   0.03894   0.09836   0.18450   0.22766   0.28151   0.38389   0.11490   0.45358   0.11990   0.08416   0.00000   0.01506   0.22590   0.11108   0.11700   0.68120   0.18034   0.58378   0.45671   0.10909   0.11209   0.24581   0.24583   0.21501   0.32274   0.19161   0.14560   0.10780   0.14789   0.10597   0.13520   0.00835   0.80882   0.58421   0.67329   0.21925   0.50540   0.00000   0.00000   0.06459   0.26363   0.26258   0.37393   0.11008   0.03432   0.40474   0.10958   0.42780   0.00000   0.00000   0.09659   0.15742   0.03778   0.00000   0.26070   0.44375   0.03111   0.66900   0.09209   0.04205   0.00000   0.08258   0.04819   0.47533   0.25346   0.72756   0.27313   0.04057   0.00828   0.16383   0.09838   0.12693   0.36162   0.38925   0.13491   0.29508   0.26963   0.07799   0.04168   0.08516   0.26213   0.79513   0.17649   0.45729   1.02561   0.46269   0.32189   0.91811   0.67728   0.01969   0.67076   0.40276   0.00000   0.14288   0.12617   0.19083   0.03968   0.05857   0.03865   0.07803   0.24927   1.60295   0.71424   0.15288   0.27820   0.21885   0.10673   0.92640   1.04891   2.09809   2.73237   3.13351   0.13999   3.21464  
260  5.9965  16866.906457  x:  1.03495   0.36881   1.48326   0.77001   0.38698   0.66292   0.20479   0.48296   0.00000   0.39007   0.00000   0.40704   0.40812   0.21177   0.09551   0.24181   0.17564   0.52306   0.65269   0.14700   0.06881   1.08254   0.04673   1.01573   0.87875   0.49593   0.30575   0.07696   0.00858   0.12900   0.15273   0.13014   0.20020   0.48840   0.78729   0.14084   0.81444   1.15630   0.44995   0.00000   0.23076   0.82229   0.83554   0.25759   0.93448   0.68482   0.08238   0.43662   0.62957   0.19162   0.00000   0.50125   0.84414   0.27806   0.48894   0.28830   0.56896   1.01865   0.00000   0.33547   0.04677   0.07002   0.24400   0.68783   0.13898   0.90726   0.24457   0.14725   0.28707   0.40571   0.53659   0.19793   0.19022   0.00000   0.87937   0.01989   0.45378   0.14752   0.43254   8.68636   0.19266   0.10318   0.07665   0.97109   0.22930   0.88572   1.18543   0.47645   0.77524   0.05235   0.13780   0.21513   0.44558   1.07231   0.26979   0.01695   0.50280   0.21537   0.08986   0.00000   0.09654   0.19279   0.21949   0.23307   0.15582   0.37580   0.00000   0.14636   0.00000   0.21972   0.08277   0.12845   0.00091   0.22518   0.35160   0.03365   0.07239   0.00000   0.24468   0.20388   0.15219   0.04252   0.01869   0.21359   0.46368   0.40078   0.14329   0.18769   0.07097   0.11499   0.14002   0.22062   0.45631   0.44449   0.13068   0.16979   0.22396   0.49621   0.15408   0.10563   0.00000   0.16566   0.23037   0.52671   0.24672   0.06808   0.10064   0.23797   0.01994   0.00000   0.01500   0.06856   0.26913   0.00000   0.67065   0.14422   0.26544   0.35505   0.05323   0.05917   0.12076   0.10499   0.14555   0.05744   0.14108   0.43183   0.08197   0.00000   0.18540   0.02755   0.03953   0.19374   0.02276   0.18929   0.33041   0.01397   0.16263   0.14671   0.03693   0.40323   0.20505   0.10781   0.09650   0.08008   0.00000   0.11389   0.14589   0.27109   0.88497   0.76814   0.20581   0.03264   0.11236   0.12606   0.26118   0.13046   0.91355   0.04108   0.01638   0.05169   0.27435   0.27082   0.00000   0.03476   0.11663   0.09899   0.06296   0.82665   0.09560   0.27100   0.07488   0.16945   0.34924   0.21863   0.13440   0.00000   0.00000   0.69528   0.00000   0.49514   0.54867   0.60951   0.11593   0.26112   0.10832   0.02152   0.00000   0.02881   0.07836   0.31594   0.28839   0.01271   0.12592   0.14994   0.30523   0.10434   0.01608   0.04456   0.14584   0.10850   0.40254   0.00590   0.06382   0.00000   0.21549   0.28347   0.03397   0.36378   0.00000   0.00000   0.22591   0.00841   0.05482   0.02237   0.13294   0.17280   0.12715   0.00000   0.00000   0.04681   0.03095   0.02450   0.06195   0.10563   0.15486   0.05078   0.21254   0.01885   0.03369   0.00000   0.21794   0.25561   0.10647   0.23246   0.26294   0.06823   0.24068   0.12011   0.05313   0.20409   0.06298   0.61881   0.12948   0.00000   0.23772   0.24509   0.26793   0.00276   0.47632   0.25060   0.36992   0.00000   0.25289   0.08613   0.10820   0.12591   0.77735   0.06388   0.19765   0.04209   0.20034   0.10091   0.14633   0.39886   0.03719   0.03912   0.09826   0.18442   0.22763   0.28146   0.38414   0.11483   0.45350   0.11974   0.08421   0.00000   0.01519   0.22597   0.11104   0.11676   0.68111   0.18025   0.58311   0.45679   0.10913   0.11233   0.24588   0.24550   0.21532   0.32286   0.19142   0.14549   0.10769   0.14758   0.10591   0.13510   0.00828   0.80882   0.58415   0.67194   0.21839   0.50569   0.00000   0.00000   0.06455   0.26381   0.26316   0.37363   0.10984   0.03448   0.40370   0.10984   0.42868   0.00000   0.00000   0.09677   0.15760   0.03783   0.00000   0.26076   0.44419   0.03128   0.66841   0.09247   0.04206   0.00000   0.08240   0.04871   0.47494   0.25336   0.72754   0.27268   0.04048   0.00826   0.16364   0.09863   0.12688   0.36147   0.38926   0.13508   0.29515   0.26992   0.07795   0.04166   0.08519   0.26244   0.79516   0.17651   0.45702   1.02560   0.46277   0.32164   0.91820   0.67725   0.01945   0.67036   0.40247   0.00022   0.14335   0.12605   0.18959   0.04016   0.05861   0.03949   0.07803   0.24983   1.60108   0.71384   0.15329   0.27824   0.21890   0.10684   0.92648   1.04817   2.09831   2.73252   3.13446   0.14005   3.21448  
261  5.2621  16866.891243  x:  1.03316   0.36891   1.47991   0.76925   0.38721   0.66125   0.20562   0.48051   0.00000   0.39140   0.00000   0.40651   0.40777   0.21102   0.09607   0.24151   0.17574   0.52243   0.65192   0.14701   0.06927   1.08359   0.04679   1.01741   0.87847   0.49495   0.30634   0.07698   0.00996   0.12923   0.15258   0.13048   0.20024   0.48772   0.78670   0.14091   0.81466   1.15719   0.45015   0.00000   0.23034   0.82348   0.83580   0.25726   0.93489   0.68424   0.08287   0.43614   0.62934   0.19201   0.00000   0.50144   0.84444   0.27918   0.48972   0.28873   0.56859   1.01853   0.00000   0.33597   0.04668   0.07019   0.24407   0.68772   0.13910   0.90684   0.24482   0.14654   0.28654   0.40555   0.53708   0.19731   0.18954   0.00040   0.87902   0.01952   0.45287   0.14867   0.43324   8.68902   0.19211   0.10324   0.07594   0.96970   0.22954   0.88479   1.18444   0.47680   0.77467   0.05195   0.13818   0.21493   0.44501   1.07133   0.26919   0.01726   0.50348   0.21473   0.08940   0.00000   0.09706   0.19156   0.21833   0.23320   0.15594   0.37553   0.00000   0.14688   0.00000   0.21985   0.08277   0.12855   0.00137   0.22513   0.35126   0.03338   0.07228   0.00000   0.24471   0.20381   0.15217   0.04256   0.01822   0.21348   0.46400   0.40083   0.14374   0.18771   0.07067   0.11461   0.13993   0.22112   0.45615   0.44429   0.13121   0.16914   0.22411   0.49483   0.15521   0.10534   0.00000   0.16576   0.23081   0.52658   0.24683   0.06816   0.10055   0.23798   0.01914   0.00000   0.01474   0.06852   0.26869   0.00000   0.67116   0.14418   0.26471   0.35465   0.05289   0.05876   0.12077   0.10504   0.14587   0.05715   0.14067   0.43126   0.08270   0.00000   0.18540   0.02740   0.04093   0.19366   0.02372   0.18966   0.33053   0.01405   0.16250   0.14698   0.03750   0.40495   0.20545   0.10803   0.09648   0.08101   0.00000   0.11391   0.14581   0.27126   0.88421   0.76835   0.20554   0.03269   0.11232   0.12602   0.26087   0.13040   0.91331   0.04112   0.01622   0.05154   0.27397   0.27047   0.00000   0.03476   0.11657   0.09904   0.06309   0.82669   0.09574   0.27101   0.07500   0.16917   0.34938   0.21854   0.13398   0.00000   0.00000   0.69528   0.00000   0.49544   0.54831   0.61028   0.11611   0.26090   0.10827   0.02143   0.00000   0.02907   0.07850   0.31577   0.28816   0.01286   0.12564   0.14982   0.30545   0.10443   0.01482   0.04421   0.14557   0.10877   0.40279   0.00641   0.06495   0.00000   0.21559   0.28390   0.03291   0.36296   0.00000   0.00000   0.22886   0.00813   0.05530   0.02280   0.13226   0.17158   0.12724   0.00000   0.00000   0.04740   0.03113   0.02438   0.06224   0.10527   0.15600   0.04945   0.21249   0.01905   0.03332   0.00000   0.21812   0.25550   0.10645   0.23240   0.26296   0.06859   0.24080   0.12038   0.05326   0.20394   0.06263   0.61914   0.13004   0.00000   0.23828   0.24448   0.26850   0.00273   0.47637   0.25062   0.36964   0.00000   0.25294   0.08592   0.10854   0.12679   0.77547   0.06304   0.19729   0.04248   0.19952   0.10101   0.14616   0.39931   0.03746   0.03950   0.09826   0.18430   0.22762   0.28139   0.38468   0.11476   0.45339   0.11950   0.08434   0.00000   0.01531   0.22613   0.11115   0.11658   0.68092   0.18011   0.58166   0.45698   0.10903   0.11266   0.24607   0.24486   0.21594   0.32317   0.19115   0.14546   0.10764   0.14717   0.10598   0.13504   0.00818   0.80883   0.58404   0.66889   0.21671   0.50635   0.00000   0.00000   0.06283   0.26407   0.26420   0.37309   0.10961   0.03438   0.40151   0.11033   0.43070   0.00000   0.00000   0.09659   0.15784   0.03763   0.00000   0.26090   0.44521   0.03148   0.66706   0.09283   0.04207   0.00000   0.08206   0.04937   0.47409   0.25304   0.72750   0.27176   0.04066   0.00822   0.16341   0.09868   0.12682   0.36118   0.38930   0.13539   0.29536   0.27060   0.07783   0.04163   0.08521   0.26309   0.79524   0.17661   0.45646   1.02560   0.46299   0.32113   0.91842   0.67723   0.01912   0.66949   0.40188   0.00120   0.14393   0.12598   0.18764   0.03996   0.05839   0.03884   0.07848   0.25122   1.59652   0.71288   0.15400   0.27833   0.21898   0.10680   0.92672   1.04637   2.09856   2.73371   3.13598   0.14005   3.21408  
262  6.0681  16866.879240  x:  1.03158   0.36903   1.47697   0.76861   0.38749   0.65987   0.20642   0.47844   0.00000   0.39252   0.00000   0.40611   0.40751   0.21051   0.09635   0.24129   0.17583   0.52197   0.65132   0.14703   0.06941   1.08449   0.04674   1.01885   0.87824   0.49419   0.30676   0.07600   0.00931   0.12920   0.15259   0.13079   0.20033   0.48722   0.78622   0.14096   0.81485   1.15797   0.45028   0.00000   0.22998   0.82449   0.83602   0.25700   0.93526   0.68376   0.08330   0.43577   0.62917   0.19233   0.00000   0.50160   0.84470   0.27997   0.49029   0.28910   0.56829   1.01843   0.00000   0.33631   0.04651   0.06972   0.24404   0.68764   0.13908   0.90650   0.24504   0.14613   0.28624   0.40548   0.53751   0.19693   0.18908   0.00091   0.87873   0.01947   0.45211   0.14968   0.43386   8.69141   0.19162   0.10303   0.07519   0.96848   0.22980   0.88402   1.18358   0.47714   0.77425   0.05151   0.13832   0.21483   0.44457   1.07052   0.26890   0.01781   0.50410   0.21437   0.08949   0.00000   0.09745   0.19086   0.21769   0.23330   0.15601   0.37539   0.00000   0.14694   0.00000   0.21990   0.08269   0.12855   0.00144   0.22510   0.35104   0.03332   0.07230   0.00000   0.24476   0.20381   0.15223   0.04240   0.01900   0.21346   0.46424   0.40088   0.14385   0.18770   0.07013   0.11427   0.13980   0.22146   0.45603   0.44414   0.13158   0.16889   0.22432   0.49386   0.15589   0.10511   0.00000   0.16598   0.23115   0.52650   0.24694   0.06843   0.10071   0.23801   0.02044   0.00000   0.01463   0.06851   0.26850   0.00000   0.67158   0.14427   0.26435   0.35436   0.05299   0.05866   0.12077   0.10470   0.14584   0.05708   0.14032   0.43083   0.08258   0.00000   0.18551   0.02750   0.04128   0.19361   0.02353   0.18980   0.33063   0.01408   0.16251   0.14703   0.03854   0.40616   0.20590   0.10800   0.09636   0.08179   0.00000   0.11402   0.14588   0.27150   0.88358   0.76853   0.20544   0.03264   0.11241   0.12610   0.26073   0.13053   0.91309   0.04134   0.01613   0.05157   0.27374   0.27017   0.00000   0.03476   0.11673   0.09889   0.06270   0.82672   0.09547   0.27106   0.07504   0.16912   0.34951   0.21857   0.13398   0.00000   0.00000   0.69529   0.00000   0.49569   0.54807   0.61091   0.11617   0.26080   0.10841   0.02147   0.00000   0.02999   0.07846   0.31561   0.28798   0.01228   0.12569   0.14985   0.30562   0.10458   0.01631   0.04454   0.14578   0.10813   0.40294   0.00612   0.06531   0.00000   0.21558   0.28417   0.03198   0.36247   0.00000   0.00000   0.23062   0.00805   0.05585   0.02283   0.13179   0.17084   0.12713   0.00000   0.00000   0.04735   0.03039   0.02461   0.06241   0.10540   0.15673   0.04855   0.21254   0.01899   0.03352   0.00000   0.21822   0.25550   0.10639   0.23238   0.26301   0.06864   0.24075   0.12061   0.05364   0.20390   0.06210   0.61940   0.13019   0.00000   0.23860   0.24417   0.26885   0.00267   0.47642   0.25063   0.36948   0.00000   0.25297   0.08579   0.10840   0.12754   0.77399   0.06291   0.19726   0.04267   0.19907   0.10115   0.14621   0.39967   0.03711   0.03933   0.09838   0.18425   0.22765   0.28137   0.38509   0.11475   0.45336   0.11944   0.08444   0.00000   0.01518   0.22623   0.11132   0.11668   0.68077   0.18005   0.58056   0.45713   0.10882   0.11272   0.24625   0.24447   0.21635   0.32343   0.19109   0.14558   0.10773   0.14709   0.10615   0.13509   0.00811   0.80885   0.58398   0.66648   0.21556   0.50687   0.00000   0.00000   0.06192   0.26422   0.26481   0.37278   0.10966   0.03412   0.40007   0.11029   0.43231   0.00000   0.00000   0.09624   0.15784   0.03765   0.00000   0.26103   0.44601   0.03147   0.66596   0.09276   0.04206   0.00000   0.08193   0.04944   0.47347   0.25274   0.72745   0.27114   0.04085   0.00825   0.16339   0.09842   0.12685   0.36102   0.38935   0.13549   0.29555   0.27111   0.07767   0.04165   0.08520   0.26350   0.79532   0.17674   0.45605   1.02562   0.46319   0.32076   0.91861   0.67727   0.01907   0.66880   0.40143   0.00179   0.14390   0.12603   0.18676   0.03942   0.05830   0.03799   0.07875   0.25246   1.59250   0.71204   0.15437   0.27839   0.21902   0.10647   0.92697   1.04479   2.09855   2.73537   3.13675   0.14000   3.21372  
263  8.2673  16866.869278  x:  1.02986   0.36921   1.47376   0.76794   0.38788   0.65845   0.20737   0.47625   0.00000   0.39365   0.00000   0.40573   0.40725   0.21012   0.09644   0.24110   0.17591   0.52157   0.65075   0.14705   0.06930   1.08544   0.04659   1.02035   0.87800   0.49349   0.30711   0.07493   0.00797   0.12903   0.15272   0.13109   0.20047   0.48678   0.78571   0.14097   0.81504   1.15881   0.45034   0.00000   0.22957   0.82553   0.83625   0.25674   0.93565   0.68326   0.08374   0.43542   0.62902   0.19263   0.00000   0.50175   0.84496   0.28058   0.49073   0.28947   0.56797   1.01834   0.00000   0.33658   0.04629   0.06902   0.24395   0.68756   0.13899   0.90615   0.24523   0.14590   0.28607   0.40547   0.53795   0.19666   0.18870   0.00148   0.87841   0.01965   0.45128   0.15076   0.43455   8.69407   0.19107   0.10296   0.07473   0.96716   0.23012   0.88321   1.18266   0.47753   0.77386   0.05113   0.13841   0.21476   0.44413   1.06968   0.26869   0.01847   0.50477   0.21416   0.08998   0.00000   0.09774   0.19052   0.21739   0.23337   0.15603   0.37531   0.00000   0.14668   0.00000   0.21989   0.08258   0.12849   0.00126   0.22509   0.35089   0.03348   0.07239   0.00000   0.24481   0.20386   0.15229   0.04220   0.01846   0.21351   0.46446   0.40094   0.14370   0.18768   0.06980   0.11415   0.13967   0.22171   0.45591   0.44398   0.13182   0.16889   0.22456   0.49306   0.15627   0.10495   0.00000   0.16625   0.23143   0.52643   0.24701   0.06874   0.10096   0.23804   0.01885   0.00000   0.01464   0.06853   0.26845   0.00000   0.67198   0.14438   0.26420   0.35409   0.05331   0.05887   0.12076   0.10427   0.14557   0.05719   0.13999   0.43042   0.08163   0.00000   0.18557   0.02686   0.04045   0.19353   0.02348   0.18981   0.33069   0.01387   0.16249   0.14688   0.03883   0.40712   0.20606   0.10759   0.09623   0.08188   0.00000   0.11410   0.14595   0.27175   0.88292   0.76874   0.20544   0.03255   0.11254   0.12625   0.26069   0.13077   0.91283   0.04148   0.01603   0.05174   0.27359   0.26992   0.00000   0.03472   0.11696   0.09868   0.06216   0.82675   0.09506   0.27112   0.07499   0.16921   0.34964   0.21866   0.13424   0.00000   0.00000   0.69531   0.00000   0.49589   0.54787   0.61150   0.11611   0.26078   0.10861   0.02148   0.00000   0.03046   0.07824   0.31548   0.28787   0.01206   0.12592   0.14997   0.30575   0.10463   0.01614   0.04478   0.14615   0.10703   0.40308   0.00611   0.06481   0.00000   0.21562   0.28429   0.03136   0.36220   0.00000   0.00000   0.23168   0.00737   0.05623   0.02279   0.13144   0.17041   0.12689   0.00000   0.00000   0.04717   0.03000   0.02423   0.06223   0.10581   0.15729   0.04870   0.21263   0.01914   0.03391   0.00000   0.21824   0.25556   0.10633   0.23238   0.26306   0.06856   0.24052   0.12087   0.05398   0.20394   0.06149   0.61964   0.13012   0.00000   0.23873   0.24404   0.26903   0.00257   0.47647   0.25064   0.36938   0.00000   0.25297   0.08578   0.10800   0.12814   0.77256   0.06318   0.19740   0.04262   0.19884   0.10124   0.14636   0.40000   0.03659   0.03889   0.09854   0.18422   0.22769   0.28138   0.38542   0.11474   0.45336   0.11950   0.08449   0.00000   0.01503   0.22628   0.11146   0.11690   0.68064   0.18003   0.57957   0.45726   0.10856   0.11264   0.24643   0.24422   0.21663   0.32367   0.19113   0.14576   0.10785   0.14722   0.10633   0.13516   0.00804   0.80887   0.58392   0.66417   0.21460   0.50735   0.00000   0.00000   0.06234   0.26434   0.26517   0.37260   0.10985   0.03410   0.39910   0.10982   0.43384   0.00000   0.00000   0.09599   0.15768   0.03765   0.00000   0.26112   0.44676   0.03130   0.66487   0.09245   0.04204   0.00000   0.08199   0.04913   0.47295   0.25242   0.72740   0.27066   0.04087   0.00827   0.16349   0.09809   0.12692   0.36091   0.38938   0.13540   0.29576   0.27157   0.07745   0.04166   0.08516   0.26378   0.79538   0.17689   0.45569   1.02565   0.46339   0.32043   0.91881   0.67735   0.01922   0.66813   0.40099   0.00177   0.14347   0.12611   0.18650   0.03946   0.05842   0.03838   0.07867   0.25384   1.58809   0.71113   0.15456   0.27841   0.21901   0.10591   0.92727   1.04307   2.09835   2.73754   3.13730   0.13998   3.21331  
264  7.5089  16866.857970  x:  1.02745   0.36947   1.46926   0.76702   0.38848   0.65655   0.20875   0.47326   0.00000   0.39514   0.00000   0.40523   0.40689   0.20971   0.09641   0.24085   0.17598   0.52108   0.65001   0.14706   0.06899   1.08671   0.04631   1.02237   0.87766   0.49263   0.30756   0.07469   0.00918   0.12891   0.15299   0.13147   0.20064   0.48622   0.78502   0.14093   0.81526   1.15994   0.45036   0.00000   0.22895   0.82690   0.83655   0.25638   0.93619   0.68258   0.08431   0.43495   0.62883   0.19298   0.00000   0.50192   0.84528   0.28121   0.49119   0.28994   0.56751   1.01820   0.00000   0.33685   0.04605   0.06836   0.24385   0.68745   0.13887   0.90569   0.24540   0.14571   0.28591   0.40547   0.53850   0.19636   0.18823   0.00218   0.87793   0.01998   0.45013   0.15222   0.43548   8.69787   0.19025   0.10317   0.07455   0.96531   0.23058   0.88211   1.18137   0.47809   0.77335   0.05080   0.13856   0.21464   0.44352   1.06854   0.26833   0.01921   0.50568   0.21397   0.09076   0.00000   0.09800   0.19037   0.21723   0.23340   0.15600   0.37523   0.00000   0.14620   0.00000   0.21983   0.08249   0.12837   0.00115   0.22509   0.35074   0.03371   0.07248   0.00000   0.24484   0.20390   0.15233   0.04230   0.01852   0.21357   0.46469   0.40099   0.14338   0.18766   0.06977   0.11426   0.13950   0.22193   0.45574   0.44376   0.13199   0.16900   0.22482   0.49214   0.15653   0.10482   0.00000   0.16660   0.23168   0.52632   0.24707   0.06902   0.10120   0.23805   0.02010   0.00000   0.01457   0.06852   0.26845   0.00000   0.67247   0.14445   0.26408   0.35371   0.05353   0.05915   0.12072   0.10390   0.14516   0.05725   0.13961   0.42991   0.08019   0.00000   0.18559   0.02631   0.03941   0.19343   0.02406   0.18979   0.33070   0.01373   0.16246   0.14660   0.03842   0.40811   0.20588   0.10694   0.09614   0.08136   0.00000   0.11410   0.14599   0.27203   0.88202   0.76901   0.20546   0.03247   0.11265   0.12642   0.26066   0.13106   0.91243   0.04144   0.01585   0.05201   0.27347   0.26970   0.00000   0.03468   0.11716   0.09848   0.06168   0.82678   0.09469   0.27118   0.07487   0.16936   0.34977   0.21877   0.13463   0.00000   0.00000   0.69531   0.00000   0.49608   0.54763   0.61223   0.11597   0.26077   0.10877   0.02140   0.00000   0.03026   0.07790   0.31535   0.28780   0.01244   0.12621   0.15010   0.30584   0.10460   0.01535   0.04481   0.14652   0.10592   0.40325   0.00650   0.06399   0.00000   0.21571   0.28433   0.03046   0.36206   0.00000   0.00000   0.23260   0.00738   0.05687   0.02292   0.13109   0.17010   0.12657   0.00000   0.00000   0.04707   0.03036   0.02381   0.06196   0.10634   0.15782   0.04950   0.21271   0.01912   0.03391   0.00000   0.21819   0.25564   0.10628   0.23237   0.26310   0.06849   0.24008   0.12117   0.05421   0.20401   0.06084   0.61992   0.12997   0.00000   0.23877   0.24398   0.26914   0.00243   0.47652   0.25062   0.36928   0.00000   0.25297   0.08588   0.10749   0.12864   0.77072   0.06358   0.19760   0.04239   0.19869   0.10124   0.14655   0.40037   0.03625   0.03858   0.09868   0.18417   0.22773   0.28139   0.38575   0.11470   0.45335   0.11963   0.08450   0.00000   0.01499   0.22632   0.11152   0.11715   0.68046   0.18001   0.57837   0.45738   0.10829   0.11251   0.24662   0.24399   0.21688   0.32391   0.19121   0.14594   0.10793   0.14744   0.10648   0.13516   0.00792   0.80886   0.58384   0.66120   0.21346   0.50791   0.00000   0.00000   0.06338   0.26444   0.26541   0.37243   0.11007   0.03435   0.39819   0.10913   0.43571   0.00000   0.00000   0.09591   0.15742   0.03754   0.00000   0.26117   0.44770   0.03100   0.66346   0.09204   0.04201   0.00000   0.08220   0.04864   0.47235   0.25203   0.72731   0.27011   0.04073   0.00826   0.16365   0.09779   0.12699   0.36080   0.38938   0.13515   0.29600   0.27208   0.07711   0.04163   0.08509   0.26401   0.79545   0.17708   0.45524   1.02570   0.46362   0.32000   0.91907   0.67749   0.01954   0.66727   0.40041   0.00141   0.14281   0.12617   0.18657   0.03984   0.05856   0.03905   0.07835   0.25578   1.58189   0.70984   0.15475   0.27838   0.21896   0.10508   0.92770   1.04066   2.09804   2.74066   3.13805   0.13996   3.21274  
265 10.2353  16866.847433  x:  1.02467   0.36980   1.46410   0.76600   0.38924   0.65450   0.21041   0.46993   0.00000   0.39668   0.00000   0.40472   0.40645   0.20941   0.09619   0.24062   0.17602   0.52060   0.64926   0.14707   0.06851   1.08807   0.04594   1.02454   0.87729   0.49182   0.30789   0.07527   0.00996   0.12874   0.15315   0.13181   0.20079   0.48567   0.78423   0.14077   0.81544   1.16115   0.45023   0.00000   0.22815   0.82834   0.83681   0.25595   0.93676   0.68179   0.08484   0.43445   0.62863   0.19327   0.00000   0.50204   0.84557   0.28154   0.49144   0.29038   0.56696   1.01802   0.00000   0.33701   0.04593   0.06827   0.24380   0.68731   0.13878   0.90516   0.24542   0.14566   0.28584   0.40548   0.53899   0.19609   0.18777   0.00277   0.87733   0.02035   0.44879   0.15379   0.43651   8.70233   0.18923   0.10360   0.07479   0.96319   0.23109   0.88086   1.17987   0.47871   0.77281   0.05067   0.13878   0.21444   0.44283   1.06726   0.26776   0.01964   0.50662   0.21383   0.09157   0.00000   0.09809   0.19058   0.21737   0.23333   0.15588   0.37514   0.00000   0.14565   0.00000   0.21974   0.08250   0.12824   0.00123   0.22508   0.35066   0.03367   0.07242   0.00000   0.24479   0.20389   0.15228   0.04251   0.01903   0.21359   0.46480   0.40097   0.14299   0.18763   0.07009   0.11455   0.13938   0.22198   0.45552   0.44349   0.13191   0.16918   0.22495   0.49138   0.15644   0.10477   0.00000   0.16699   0.23178   0.52618   0.24705   0.06902   0.10121   0.23800   0.01910   0.00000   0.01444   0.06846   0.26852   0.00000   0.67289   0.14435   0.26404   0.35326   0.05324   0.05914   0.12064   0.10391   0.14477   0.05706   0.13925   0.42947   0.07948   0.00000   0.18561   0.02768   0.03975   0.19338   0.02399   0.18966   0.33057   0.01395   0.16258   0.14630   0.03785   0.40867   0.20546   0.10672   0.09616   0.08062   0.00000   0.11400   0.14597   0.27229   0.88101   0.76928   0.20545   0.03248   0.11263   0.12650   0.26060   0.13122   0.91191   0.04127   0.01565   0.05219   0.27341   0.26964   0.00000   0.03465   0.11713   0.09846   0.06166   0.82678   0.09467   0.27116   0.07474   0.16950   0.34980   0.21879   0.13491   0.00000   0.00000   0.69526   0.00000   0.49615   0.54742   0.61286   0.11579   0.26077   0.10875   0.02131   0.00000   0.02957   0.07761   0.31522   0.28773   0.01272   0.12636   0.15012   0.30579   0.10452   0.01659   0.04471   0.14663   0.10579   0.40331   0.00620   0.06386   0.00000   0.21564   0.28421   0.03006   0.36221   0.00000   0.00000   0.23280   0.00673   0.05698   0.02299   0.13087   0.17004   0.12632   0.00000   0.00000   0.04698   0.03089   0.02459   0.06206   0.10661   0.15793   0.05002   0.21272   0.01861   0.03329   0.00000   0.21803   0.25569   0.10620   0.23231   0.26308   0.06851   0.23946   0.12138   0.05412   0.20409   0.06052   0.62014   0.12980   0.00000   0.23861   0.24404   0.26903   0.00233   0.47652   0.25058   0.36920   0.00000   0.25294   0.08606   0.10718   0.12866   0.76886   0.06386   0.19772   0.04210   0.19872   0.10109   0.14663   0.40063   0.03659   0.03887   0.09867   0.18409   0.22770   0.28136   0.38592   0.11458   0.45330   0.11978   0.08440   0.00000   0.01511   0.22628   0.11135   0.11721   0.68025   0.17995   0.57728   0.45741   0.10819   0.11239   0.24675   0.24387   0.21695   0.32403   0.19124   0.14597   0.10785   0.14765   0.10644   0.13502   0.00775   0.80879   0.58374   0.65829   0.21249   0.50831   0.00000   0.00000   0.06372   0.26439   0.26523   0.37234   0.11010   0.03456   0.39775   0.10871   0.43736   0.00000   0.00000   0.09611   0.15715   0.03756   0.00000   0.26106   0.44858   0.03062   0.66204   0.09172   0.04200   0.00000   0.08248   0.04823   0.47187   0.25175   0.72721   0.26967   0.04058   0.00826   0.16378   0.09778   0.12698   0.36071   0.38930   0.13484   0.29619   0.27244   0.07673   0.04156   0.08504   0.26409   0.79545   0.17723   0.45479   1.02575   0.46378   0.31956   0.91931   0.67763   0.02001   0.66639   0.39987   0.00107   0.14226   0.12616   0.18729   0.03969   0.05841   0.03832   0.07805   0.25803   1.57475   0.70834   0.15496   0.27824   0.21887   0.10424   0.92821   1.03788   2.09778   2.74401   3.13925   0.13999   3.21206  
266  8.7713  16866.833841  x:  1.02082   0.37029   1.45698   0.76463   0.39040   0.65183   0.21283   0.46549   0.00000   0.39858   0.00000   0.40411   0.40581   0.20921   0.09573   0.24037   0.17601   0.52008   0.64835   0.14708   0.06778   1.08982   0.04542   1.02734   0.87678   0.49096   0.30809   0.07597   0.00855   0.12843   0.15312   0.13216   0.20091   0.48505   0.78316   0.14040   0.81560   1.16271   0.44986   0.00000   0.22691   0.83011   0.83706   0.25535   0.93747   0.68071   0.08542   0.43381   0.62839   0.19350   0.00000   0.50210   0.84586   0.28151   0.49145   0.29088   0.56619   1.01775   0.00000   0.33703   0.04591   0.06863   0.24374   0.68709   0.13869   0.90445   0.24524   0.14578   0.28585   0.40549   0.53946   0.19584   0.18726   0.00339   0.87643   0.02081   0.44691   0.15579   0.43786   8.70865   0.18769   0.10401   0.07514   0.96025   0.23179   0.87919   1.17781   0.47950   0.77211   0.05061   0.13902   0.21411   0.44189   1.06556   0.26688   0.01988   0.50776   0.21371   0.09249   0.00000   0.09802   0.19128   0.21792   0.23310   0.15562   0.37505   0.00000   0.14499   0.00000   0.21954   0.08255   0.12807   0.00113   0.22501   0.35060   0.03343   0.07222   0.00000   0.24463   0.20381   0.15211   0.04232   0.01790   0.21355   0.46477   0.40086   0.14250   0.18756   0.07046   0.11489   0.13932   0.22181   0.45520   0.44311   0.13153   0.16948   0.22491   0.49070   0.15589   0.10480   0.00000   0.16756   0.23170   0.52594   0.24693   0.06878   0.10104   0.23787   0.01989   0.00000   0.01456   0.06842   0.26867   0.00000   0.67328   0.14407   0.26411   0.35269   0.05280   0.05892   0.12050   0.10420   0.14439   0.05683   0.13885   0.42903   0.07972   0.00000   0.18559   0.02878   0.04061   0.19337   0.02278   0.18928   0.33026   0.01389   0.16280   0.14601   0.03771   0.40866   0.20490   0.10716   0.09624   0.08008   0.00000   0.11381   0.14593   0.27256   0.87966   0.76956   0.20539   0.03250   0.11247   0.12647   0.26053   0.13124   0.91111   0.04124   0.01555   0.05225   0.27341   0.26970   0.00000   0.03465   0.11691   0.09855   0.06198   0.82672   0.09491   0.27104   0.07460   0.16962   0.34973   0.21873   0.13512   0.00000   0.00000   0.69513   0.00000   0.49606   0.54719   0.61348   0.11557   0.26076   0.10856   0.02131   0.00000   0.02927   0.07739   0.31504   0.28762   0.01238   0.12638   0.15003   0.30557   0.10418   0.01530   0.04429   0.14644   0.10628   0.40328   0.00547   0.06430   0.00000   0.21545   0.28389   0.02969   0.36280   0.00000   0.00000   0.23216   0.00696   0.05707   0.02273   0.13082   0.17026   0.12613   0.00000   0.00000   0.04687   0.03066   0.02478   0.06225   0.10645   0.15755   0.05007   0.21272   0.01876   0.03312   0.00000   0.21770   0.25572   0.10599   0.23218   0.26296   0.06852   0.23856   0.12145   0.05369   0.20416   0.06058   0.62032   0.12955   0.00000   0.23817   0.24425   0.26861   0.00230   0.47646   0.25049   0.36913   0.00000   0.25286   0.08628   0.10699   0.12807   0.76664   0.06411   0.19779   0.04180   0.19901   0.10080   0.14661   0.40077   0.03721   0.03923   0.09850   0.18393   0.22759   0.28129   0.38590   0.11436   0.45320   0.11992   0.08416   0.00000   0.01515   0.22610   0.11100   0.11710   0.67996   0.17988   0.57617   0.45732   0.10818   0.11220   0.24679   0.24389   0.21678   0.32401   0.19124   0.14585   0.10761   0.14785   0.10623   0.13475   0.00753   0.80864   0.58359   0.65494   0.21158   0.50855   0.00000   0.00000   0.06318   0.26413   0.26451   0.37234   0.10997   0.03449   0.39789   0.10855   0.43898   0.00000   0.00000   0.09639   0.15684   0.03772   0.00000   0.26071   0.44955   0.03012   0.66035   0.09141   0.04198   0.00000   0.08283   0.04793   0.47148   0.25156   0.72706   0.26927   0.04054   0.00833   0.16387   0.09797   0.12688   0.36064   0.38910   0.13445   0.29631   0.27265   0.07630   0.04152   0.08499   0.26398   0.79537   0.17734   0.45427   1.02580   0.46386   0.31899   0.91960   0.67780   0.02075   0.66534   0.39928   0.00071   0.14179   0.12608   0.18888   0.03933   0.05818   0.03774   0.07793   0.26116   1.56487   0.70623   0.15527   0.27796   0.21870   0.10326   0.92893   1.03404   2.09753   2.74839   3.14131   0.14003   3.21111  
267 12.0772  16866.816340  x:  1.01566   0.37101   1.44744   0.76287   0.39210   0.64854   0.21625   0.45978   0.00000   0.40076   0.00000   0.40342   0.40495   0.20927   0.09503   0.24015   0.17594   0.51955   0.64737   0.14712   0.06685   1.09194   0.04481   1.03077   0.87614   0.49020   0.30810   0.07688   0.00911   0.12826   0.15301   0.13247   0.20095   0.48443   0.78177   0.13974   0.81567   1.16462   0.44910   0.00000   0.22508   0.83217   0.83725   0.25456   0.93833   0.67929   0.08599   0.43302   0.62811   0.19363   0.00000   0.50203   0.84610   0.28083   0.49099   0.29135   0.56515   1.01735   0.00000   0.33674   0.04602   0.06928   0.24361   0.68677   0.13859   0.90354   0.24471   0.14615   0.28598   0.40549   0.53978   0.19567   0.18678   0.00397   0.87512   0.02125   0.44440   0.15824   0.43957   8.71738   0.18544   0.10396   0.07523   0.95635   0.23273   0.87702   1.17504   0.48047   0.77127   0.05050   0.13913   0.21358   0.44069   1.06340   0.26578   0.01996   0.50902   0.21363   0.09332   0.00000   0.09776   0.19264   0.21903   0.23268   0.15525   0.37495   0.00000   0.14447   0.00000   0.21922   0.08258   0.12789   0.00091   0.22487   0.35061   0.03331   0.07204   0.00000   0.24433   0.20363   0.15187   0.04218   0.01952   0.21343   0.46450   0.40059   0.14207   0.18740   0.07041   0.11498   0.13939   0.22131   0.45477   0.44262   0.13074   0.16987   0.22456   0.49028   0.15470   0.10495   0.00000   0.16836   0.23131   0.52559   0.24666   0.06830   0.10071   0.23764   0.01944   0.00000   0.01484   0.06840   0.26892   0.00000   0.67351   0.14366   0.26439   0.35201   0.05283   0.05874   0.12035   0.10455   0.14417   0.05697   0.13849   0.42864   0.08105   0.00000   0.18539   0.02725   0.04068   0.19337   0.02229   0.18869   0.32978   0.01343   0.16303   0.14580   0.03816   0.40766   0.20437   0.10837   0.09630   0.08034   0.00000   0.11361   0.14587   0.27276   0.87796   0.76981   0.20528   0.03250   0.11219   0.12627   0.26042   0.13103   0.90992   0.04156   0.01565   0.05206   0.27346   0.26988   0.00000   0.03467   0.11652   0.09866   0.06242   0.82655   0.09525   0.27079   0.07451   0.16968   0.34948   0.21852   0.13511   0.00000   0.00000   0.69485   0.00000   0.49568   0.54698   0.61391   0.11540   0.26073   0.10825   0.02146   0.00000   0.02997   0.07738   0.31484   0.28752   0.01179   0.12624   0.14982   0.30509   0.10379   0.01532   0.04433   0.14604   0.10738   0.40315   0.00575   0.06477   0.00000   0.21531   0.28332   0.03022   0.36394   0.00000   0.00000   0.23019   0.00687   0.05670   0.02255   0.13112   0.17088   0.12612   0.00000   0.00000   0.04682   0.02973   0.02373   0.06221   0.10585   0.15647   0.04944   0.21267   0.01928   0.03385   0.00000   0.21722   0.25569   0.10569   0.23196   0.26271   0.06841   0.23749   0.12126   0.05298   0.20419   0.06124   0.62035   0.12917   0.00000   0.23737   0.24465   0.26780   0.00240   0.47628   0.25034   0.36907   0.00000   0.25270   0.08637   0.10699   0.12668   0.76422   0.06438   0.19780   0.04167   0.19967   0.10050   0.14645   0.40064   0.03751   0.03903   0.09819   0.18373   0.22739   0.28114   0.38553   0.11408   0.45305   0.11993   0.08381   0.00000   0.01495   0.22568   0.11057   0.11682   0.67955   0.17981   0.57525   0.45700   0.10824   0.11189   0.24667   0.24409   0.21623   0.32375   0.19119   0.14555   0.10730   0.14797   0.10587   0.13445   0.00733   0.80835   0.58337   0.65151   0.21095   0.50843   0.00000   0.00000   0.06212   0.26365   0.26313   0.37248   0.10972   0.03414   0.39902   0.10869   0.44016   0.00000   0.00000   0.09647   0.15661   0.03770   0.00000   0.25998   0.45047   0.02950   0.65854   0.09115   0.04195   0.00000   0.08309   0.04795   0.47132   0.25160   0.72687   0.26901   0.04069   0.00847   0.16385   0.09823   0.12666   0.36058   0.38872   0.13407   0.29628   0.27252   0.07598   0.04157   0.08496   0.26359   0.79515   0.17736   0.45373   1.02583   0.46376   0.31830   0.91988   0.67799   0.02181   0.66419   0.39872   0.00010   0.14161   0.12595   0.19133   0.03953   0.05822   0.03896   0.07814   0.26539   1.55158   0.70337   0.15580   0.27746   0.21848   0.10227   0.92993   1.02887   2.09734   2.75429   3.14432   0.14003   3.20979  
268 14.1799  16866.812857  x:  1.01509   0.37109   1.44639   0.76269   0.39231   0.64821   0.21665   0.45918   0.00000   0.40096   0.00000   0.40336   0.40486   0.20930   0.09497   0.24014   0.17593   0.51952   0.64729   0.14714   0.06679   1.09214   0.04477   1.03111   0.87607   0.49017   0.30807   0.07684   0.00913   0.12827   0.15297   0.13249   0.20094   0.48439   0.78162   0.13965   0.81566   1.16480   0.44899   0.00000   0.22486   0.83235   0.83725   0.25447   0.93841   0.67914   0.08603   0.43294   0.62808   0.19362   0.00000   0.50200   0.84610   0.28069   0.49089   0.29138   0.56503   1.01730   0.00000   0.33667   0.04605   0.06931   0.24358   0.68672   0.13858   0.90344   0.24462   0.14620   0.28600   0.40549   0.53977   0.19567   0.18675   0.00400   0.87496   0.02127   0.44412   0.15848   0.43974   8.71838   0.18517   0.10389   0.07518   0.95592   0.23283   0.87679   1.17473   0.48056   0.77119   0.05046   0.13912   0.21351   0.44057   1.06318   0.26569   0.01997   0.50911   0.21362   0.09333   0.00000   0.09773   0.19281   0.21916   0.23262   0.15522   0.37494   0.00000   0.14447   0.00000   0.21919   0.08258   0.12788   0.00094   0.22485   0.35062   0.03334   0.07205   0.00000   0.24430   0.20361   0.15184   0.04216   0.01923   0.21340   0.46444   0.40055   0.14207   0.18739   0.07034   0.11494   0.13941   0.22123   0.45472   0.44257   0.13064   0.16989   0.22449   0.49028   0.15456   0.10498   0.00000   0.16844   0.23125   0.52554   0.24662   0.06825   0.10067   0.23760   0.01947   0.00000   0.01481   0.06839   0.26893   0.00000   0.67349   0.14364   0.26443   0.35195   0.05289   0.05875   0.12035   0.10455   0.14419   0.05701   0.13846   0.42861   0.08118   0.00000   0.18537   0.02711   0.04061   0.19336   0.02252   0.18865   0.32973   0.01348   0.16303   0.14580   0.03816   0.40747   0.20435   0.10846   0.09629   0.08044   0.00000   0.11360   0.14586   0.27276   0.87779   0.76982   0.20527   0.03250   0.11217   0.12623   0.26041   0.13099   0.90978   0.04158   0.01566   0.05201   0.27346   0.26990   0.00000   0.03467   0.11649   0.09866   0.06243   0.82652   0.09525   0.27076   0.07452   0.16967   0.34944   0.21848   0.13508   0.00000   0.00000   0.69481   0.00000   0.49561   0.54696   0.61390   0.11540   0.26072   0.10823   0.02146   0.00000   0.02999   0.07740   0.31483   0.28752   0.01186   0.12621   0.14979   0.30503   0.10378   0.01550   0.04437   0.14600   0.10746   0.40312   0.00583   0.06474   0.00000   0.21530   0.28325   0.03035   0.36407   0.00000   0.00000   0.22991   0.00696   0.05665   0.02260   0.13118   0.17097   0.12614   0.00000   0.00000   0.04683   0.02978   0.02383   0.06220   0.10581   0.15632   0.04937   0.21264   0.01918   0.03384   0.00000   0.21717   0.25567   0.10569   0.23193   0.26268   0.06838   0.23743   0.12121   0.05296   0.20418   0.06135   0.62033   0.12912   0.00000   0.23728   0.24469   0.26770   0.00242   0.47625   0.25032   0.36906   0.00000   0.25267   0.08635   0.10702   0.12651   0.76402   0.06441   0.19778   0.04169   0.19975   0.10049   0.14641   0.40059   0.03746   0.03899   0.09816   0.18371   0.22736   0.28112   0.38545   0.11406   0.45302   0.11991   0.08378   0.00000   0.01495   0.22564   0.11055   0.11680   0.67951   0.17981   0.57521   0.45695   0.10825   0.11186   0.24664   0.24412   0.21614   0.32369   0.19117   0.14551   0.10729   0.14796   0.10584   0.13444   0.00733   0.80831   0.58335   0.65127   0.21094   0.50837   0.00000   0.00000   0.06212   0.26359   0.26298   0.37251   0.10970   0.03414   0.39922   0.10872   0.44017   0.00000   0.00000   0.09643   0.15661   0.03767   0.00000   0.25988   0.45053   0.02945   0.65840   0.09114   0.04195   0.00000   0.08308   0.04801   0.47134   0.25164   0.72685   0.26901   0.04070   0.00847   0.16382   0.09823   0.12663   0.36057   0.38867   0.13406   0.29625   0.27246   0.07599   0.04157   0.08495   0.26354   0.79511   0.17735   0.45369   1.02583   0.46373   0.31823   0.91990   0.67801   0.02191   0.66409   0.39869   0.00000   0.14165   0.12594   0.19153   0.03957   0.05824   0.03896   0.07817   0.26587   1.55011   0.70305   0.15588   0.27740   0.21846   0.10221   0.93004   1.02830   2.09735   2.75495   3.14468   0.14003   3.20963  
269 13.6796  16866.801713  x:  1.01149   0.37164   1.43981   0.76161   0.39363   0.64635   0.21933   0.45566   0.00000   0.40193   0.00000   0.40313   0.40426   0.20957   0.09493   0.24016   0.17586   0.51936   0.64695   0.14723   0.06686   1.09320   0.04477   1.03290   0.87572   0.49022   0.30775   0.07567   0.00822   0.12838   0.15265   0.13252   0.20073   0.48425   0.78076   0.13899   0.81549   1.16576   0.44808   0.00000   0.22337   0.83325   0.83709   0.25399   0.93879   0.67821   0.08612   0.43250   0.62796   0.19357   0.00000   0.50170   0.84600   0.27964   0.49014   0.29142   0.56432   1.01693   0.00000   0.33611   0.04620   0.06917   0.24334   0.68640   0.13856   0.90286   0.24396   0.14644   0.28599   0.40536   0.53944   0.19568   0.18674   0.00395   0.87387   0.02101   0.44240   0.15974   0.44080   8.72497   0.18330   0.10332   0.07470   0.95329   0.23344   0.87540   1.17281   0.48101   0.77073   0.05015   0.13904   0.21307   0.43990   1.06191   0.26538   0.02017   0.50942   0.21345   0.09279   0.00000   0.09768   0.19354   0.21971   0.23233   0.15515   0.37482   0.00000   0.14504   0.00000   0.21906   0.08248   0.12794   0.00129   0.22473   0.35062   0.03356   0.07219   0.00000   0.24407   0.20343   0.15177   0.04261   0.02061   0.21321   0.46397   0.40023   0.14240   0.18726   0.06982   0.11451   0.13953   0.22079   0.45447   0.44233   0.13025   0.16980   0.22391   0.49042   0.15397   0.10522   0.00000   0.16874   0.23078   0.52523   0.24640   0.06815   0.10054   0.23740   0.01950   0.00000   0.01453   0.06831   0.26884   0.00000   0.67319   0.14370   0.26461   0.35162   0.05307   0.05886   0.12036   0.10429   0.14460   0.05709   0.13839   0.42850   0.08116   0.00000   0.18523   0.02756   0.04021   0.19319   0.02353   0.18862   0.32944   0.01381   0.16269   0.14606   0.03804   0.40609   0.20432   0.10817   0.09610   0.08094   0.00000   0.11361   0.14570   0.27264   0.87678   0.76974   0.20513   0.03252   0.11214   0.12598   0.26029   0.13065   0.90887   0.04144   0.01566   0.05167   0.27341   0.26990   0.00000   0.03466   0.11645   0.09851   0.06220   0.82623   0.09502   0.27053   0.07461   0.16939   0.34908   0.21821   0.13459   0.00000   0.00000   0.69444   0.00000   0.49507   0.54685   0.61355   0.11552   0.26059   0.10820   0.02130   0.00000   0.02958   0.07768   0.31477   0.28755   0.01250   0.12595   0.14962   0.30463   0.10389   0.01447   0.04428   0.14579   0.10726   0.40281   0.00598   0.06422   0.00000   0.21515   0.28291   0.03147   0.36459   0.00000   0.00000   0.22836   0.00741   0.05605   0.02287   0.13160   0.17139   0.12641   0.00000   0.00000   0.04698   0.03067   0.02414   0.06197   0.10570   0.15557   0.04947   0.21237   0.01915   0.03349   0.00000   0.21707   0.25541   0.10588   0.23180   0.26245   0.06807   0.23756   0.12082   0.05343   0.20397   0.06208   0.62002   0.12891   0.00000   0.23688   0.24475   0.26720   0.00248   0.47595   0.25016   0.36896   0.00000   0.25247   0.08597   0.10731   0.12566   0.76317   0.06448   0.19759   0.04188   0.20000   0.10066   0.14616   0.40005   0.03698   0.03911   0.09809   0.18367   0.22719   0.28097   0.38487   0.11407   0.45282   0.11970   0.08383   0.00000   0.01514   0.22538   0.11071   0.11670   0.67922   0.17984   0.57531   0.45653   0.10830   0.11180   0.24631   0.24424   0.21560   0.32328   0.19099   0.14531   0.10737   0.14765   0.10580   0.13458   0.00753   0.80801   0.58315   0.65057   0.21106   0.50768   0.00000   0.00000   0.06278   0.26340   0.26245   0.37256   0.10970   0.03434   0.40049   0.10894   0.43955   0.00000   0.00000   0.09603   0.15684   0.03756   0.00000   0.25918   0.45063   0.02930   0.65786   0.09134   0.04194   0.00000   0.08272   0.04874   0.47157   0.25195   0.72672   0.26905   0.04065   0.00841   0.16350   0.09803   0.12652   0.36047   0.38828   0.13420   0.29594   0.27189   0.07639   0.04150   0.08493   0.26323   0.79476   0.17717   0.45351   1.02574   0.46329   0.31776   0.91992   0.67796   0.02230   0.66369   0.39869   0.00000   0.14228   0.12588   0.19170   0.03943   0.05824   0.03793   0.07819   0.26887   1.54088   0.70097   0.15661   0.27707   0.21842   0.10215   0.93076   1.02470   2.09749   2.75920   3.14717   0.14003   3.20864  
270 11.7569  16866.788018  x:  1.00666   0.37235   1.43104   0.76025   0.39538   0.64405   0.22305   0.45121   0.00000   0.40297   0.00000   0.40293   0.40353   0.20982   0.09529   0.24023   0.17578   0.51919   0.64664   0.14731   0.06745   1.09436   0.04501   1.03492   0.87530   0.49049   0.30730   0.07469   0.00927   0.12871   0.15229   0.13251   0.20034   0.48415   0.77967   0.13810   0.81515   1.16680   0.44674   0.00000   0.22137   0.83418   0.83673   0.25343   0.93917   0.67701   0.08611   0.43195   0.62782   0.19357   0.00000   0.50119   0.84574   0.27832   0.48917   0.29134   0.56339   1.01638   0.00000   0.33532   0.04640   0.06874   0.24300   0.68592   0.13857   0.90210   0.24306   0.14652   0.28575   0.40507   0.53872   0.19565   0.18686   0.00362   0.87231   0.02037   0.44016   0.16121   0.44220   8.73413   0.18067   0.10306   0.07437   0.94984   0.23422   0.87361   1.17027   0.48148   0.77020   0.04975   0.13912   0.21251   0.43917   1.06035   0.26523   0.02056   0.50948   0.21310   0.09153   0.00000   0.09781   0.19387   0.21979   0.23203   0.15525   0.37459   0.00000   0.14611   0.00000   0.21896   0.08232   0.12809   0.00115   0.22446   0.35044   0.03332   0.07216   0.00000   0.24385   0.20321   0.15174   0.04248   0.01985   0.21287   0.46327   0.39975   0.14303   0.18708   0.06966   0.11409   0.13964   0.22036   0.45419   0.44210   0.13013   0.16936   0.22317   0.49053   0.15382   0.10554   0.00000   0.16882   0.23021   0.52478   0.24616   0.06832   0.10056   0.23719   0.01943   0.00000   0.01475   0.06835   0.26846   0.00000   0.67257   0.14392   0.26460   0.35126   0.05272   0.05879   0.12041   0.10388   0.14521   0.05678   0.13842   0.42835   0.08010   0.00000   0.18502   0.02831   0.04022   0.19285   0.02211   0.18885   0.32908   0.01347   0.16186   0.14649   0.03839   0.40444   0.20429   0.10670   0.09587   0.08086   0.00000   0.11363   0.14536   0.27229   0.87554   0.76949   0.20491   0.03252   0.11219   0.12570   0.26007   0.13025   0.90768   0.04110   0.01581   0.05145   0.27323   0.26973   0.00000   0.03464   0.11656   0.09830   0.06183   0.82574   0.09458   0.27029   0.07471   0.16888   0.34859   0.21786   0.13384   0.00000   0.00000   0.69386   0.00000   0.49431   0.54667   0.61280   0.11579   0.26030   0.10828   0.02118   0.00000   0.02930   0.07808   0.31461   0.28741   0.01214   0.12558   0.14943   0.30424   0.10425   0.01507   0.04418   0.14562   0.10657   0.40229   0.00567   0.06402   0.00000   0.21489   0.28268   0.03266   0.36460   0.00000   0.00000   0.22707   0.00801   0.05516   0.02246   0.13203   0.17154   0.12675   0.00000   0.00000   0.04698   0.03043   0.02293   0.06163   0.10545   0.15506   0.05011   0.21199   0.02022   0.03351   0.00000   0.21715   0.25497   0.10623   0.23165   0.26216   0.06777   0.23843   0.12026   0.05438   0.20356   0.06282   0.61946   0.12878   0.00000   0.23672   0.24448   0.26689   0.00255   0.47547   0.24993   0.36872   0.00000   0.25216   0.08545   0.10773   0.12512   0.76241   0.06444   0.19723   0.04201   0.19987   0.10096   0.14583   0.39916   0.03650   0.03972   0.09811   0.18372   0.22696   0.28073   0.38410   0.11422   0.45247   0.11938   0.08413   0.00000   0.01532   0.22513   0.11111   0.11662   0.67880   0.17984   0.57565   0.45595   0.10837   0.11189   0.24579   0.24422   0.21505   0.32271   0.19068   0.14515   0.10760   0.14704   0.10587   0.13489   0.00794   0.80756   0.58284   0.65037   0.21128   0.50654   0.00000   0.00000   0.06354   0.26331   0.26242   0.37242   0.10977   0.03429   0.40161   0.10916   0.43817   0.00000   0.00000   0.09574   0.15724   0.03769   0.00000   0.25836   0.45049   0.02928   0.65747   0.09182   0.04192   0.00000   0.08211   0.04976   0.47184   0.25228   0.72650   0.26907   0.04046   0.00850   0.16301   0.09773   0.12648   0.36024   0.38777   0.13463   0.29543   0.27104   0.07709   0.04141   0.08491   0.26292   0.79421   0.17688   0.45334   1.02552   0.46255   0.31709   0.91984   0.67776   0.02241   0.66331   0.39881   0.00000   0.14319   0.12580   0.19024   0.03900   0.05805   0.03782   0.07802   0.27291   1.52859   0.69813   0.15769   0.27673   0.21846   0.10220   0.93170   1.01987   2.09773   2.76508   3.15066   0.14007   3.20726  
271 12.0750  16866.778742  x:  1.00320   0.37286   1.42480   0.75939   0.39662   0.64262   0.22589   0.44832   0.00000   0.40346   0.00000   0.40293   0.40311   0.20990   0.09567   0.24029   0.17571   0.51913   0.64656   0.14723   0.06793   1.09487   0.04519   1.03593   0.87501   0.49084   0.30692   0.07484   0.00930   0.12875   0.15217   0.13245   0.20003   0.48420   0.77898   0.13749   0.81481   1.16731   0.44565   0.00000   0.22000   0.83455   0.83635   0.25315   0.93930   0.67622   0.08602   0.43161   0.62777   0.19368   0.00000   0.50074   0.84542   0.27748   0.48852   0.29116   0.56278   1.01593   0.00000   0.33476   0.04649   0.06846   0.24280   0.68554   0.13859   0.90160   0.24247   0.14647   0.28545   0.40479   0.53797   0.19566   0.18717   0.00323   0.87113   0.01997   0.43866   0.16207   0.44322   8.74114   0.17868   0.10344   0.07463   0.94747   0.23474   0.87242   1.16849   0.48172   0.76998   0.04963   0.13936   0.21224   0.43885   1.05939   0.26527   0.02079   0.50920   0.21288   0.09071   0.00000   0.09795   0.19357   0.21940   0.23191   0.15543   0.37439   0.00000   0.14657   0.00000   0.21894   0.08227   0.12814   0.00097   0.22428   0.35023   0.03298   0.07204   0.00000   0.24377   0.20311   0.15181   0.04215   0.02003   0.21268   0.46274   0.39942   0.14325   0.18695   0.07014   0.11412   0.13952   0.22020   0.45405   0.44203   0.13037   0.16901   0.22282   0.49063   0.15411   0.10563   0.00000   0.16863   0.22986   0.52445   0.24602   0.06854   0.10066   0.23710   0.01943   0.00000   0.01489   0.06836   0.26805   0.00000   0.67192   0.14409   0.26440   0.35112   0.05250   0.05864   0.12041   0.10374   0.14533   0.05663   0.13856   0.42830   0.07950   0.00000   0.18492   0.02794   0.04048   0.19267   0.02180   0.18916   0.32892   0.01386   0.16145   0.14654   0.03828   0.40345   0.20441   0.10575   0.09588   0.08024   0.00000   0.11366   0.14513   0.27194   0.87481   0.76917   0.20481   0.03245   0.11224   0.12565   0.25994   0.13019   0.90686   0.04103   0.01615   0.05158   0.27306   0.26957   0.00000   0.03462   0.11667   0.09824   0.06175   0.82532   0.09435   0.27018   0.07468   0.16857   0.34827   0.21772   0.13357   0.00000   0.00000   0.69337   0.00000   0.49377   0.54649   0.61201   0.11591   0.26005   0.10837   0.02128   0.00000   0.02966   0.07817   0.31447   0.28721   0.01152   0.12546   0.14942   0.30409   0.10438   0.01462   0.04418   0.14565   0.10599   0.40184   0.00566   0.06442   0.00000   0.21476   0.28268   0.03312   0.36397   0.00000   0.00000   0.22653   0.00814   0.05476   0.02220   0.13222   0.17147   0.12676   0.00000   0.00000   0.04639   0.02953   0.02454   0.06205   0.10558   0.15493   0.05001   0.21170   0.01882   0.03356   0.00000   0.21732   0.25463   0.10633   0.23157   0.26197   0.06779   0.23945   0.11987   0.05451   0.20325   0.06297   0.61890   0.12870   0.00000   0.23685   0.24410   0.26692   0.00260   0.47507   0.24979   0.36850   0.00000   0.25194   0.08538   0.10779   0.12521   0.76229   0.06452   0.19702   0.04188   0.19949   0.10102   0.14572   0.39842   0.03626   0.03960   0.09817   0.18384   0.22683   0.28057   0.38358   0.11440   0.45214   0.11923   0.08438   0.00000   0.01509   0.22498   0.11130   0.11660   0.67849   0.17978   0.57610   0.45556   0.10834   0.11194   0.24537   0.24413   0.21483   0.32233   0.19052   0.14515   0.10772   0.14671   0.10589   0.13507   0.00822   0.80719   0.58254   0.65104   0.21168   0.50556   0.00000   0.00000   0.06314   0.26329   0.26277   0.37220   0.10981   0.03398   0.40191   0.10915   0.43667   0.00000   0.00000   0.09592   0.15732   0.03770   0.00000   0.25798   0.45008   0.02927   0.65751   0.09206   0.04190   0.00000   0.08188   0.04994   0.47198   0.25229   0.72628   0.26913   0.04033   0.00866   0.16280   0.09765   0.12654   0.36002   0.38743   0.13489   0.29503   0.27036   0.07745   0.04145   0.08488   0.26267   0.79374   0.17666   0.45329   1.02525   0.46189   0.31661   0.91966   0.67751   0.02225   0.66322   0.39902   0.00000   0.14336   0.12573   0.18853   0.03936   0.05805   0.03893   0.07788   0.27582   1.51983   0.69603   0.15827   0.27659   0.21849   0.10192   0.93237   1.01641   2.09773   2.77000   3.15291   0.14008   3.20621  
272 10.0858  16866.765395  x:  0.99825   0.37354   1.41601   0.75839   0.39837   0.64106   0.23031   0.44488   0.00000   0.40360   0.00000   0.40322   0.40276   0.20991   0.09607   0.24034   0.17551   0.51920   0.64674   0.14677   0.06824   1.09492   0.04522   1.03639   0.87461   0.49163   0.30617   0.07616   0.00877   0.12839   0.15230   0.13225   0.19956   0.48451   0.77820   0.13668   0.81408   1.16749   0.44384   0.00000   0.21820   0.83443   0.83552   0.25302   0.93919   0.67526   0.08568   0.43125   0.62778   0.19406   0.00000   0.49992   0.84471   0.27638   0.48760   0.29063   0.56199   1.01516   0.00000   0.33391   0.04652   0.06824   0.24262   0.68494   0.13853   0.90094   0.24174   0.14639   0.28494   0.40429   0.53646   0.19581   0.18809   0.00249   0.86930   0.01978   0.43676   0.16287   0.44476   8.75207   0.17562   0.10427   0.07520   0.94428   0.23543   0.87090   1.16605   0.48192   0.77002   0.04957   0.13979   0.21213   0.43882   1.05835   0.26553   0.02081   0.50820   0.21283   0.09019   0.00000   0.09800   0.19248   0.21833   0.23180   0.15572   0.37406   0.00000   0.14626   0.00000   0.21891   0.08226   0.12797   0.00119   0.22416   0.34986   0.03297   0.07197   0.00000   0.24375   0.20304   0.15190   0.04212   0.02001   0.21255   0.46190   0.39895   0.14289   0.18678   0.07101   0.11444   0.13894   0.22007   0.45394   0.44203   0.13103   0.16872   0.22272   0.49094   0.15478   0.10543   0.00000   0.16801   0.22943   0.52400   0.24586   0.06880   0.10074   0.23699   0.01943   0.00000   0.01455   0.06823   0.26742   0.00000   0.67056   0.14419   0.26389   0.35117   0.05272   0.05854   0.12028   0.10381   0.14473   0.05683   0.13889   0.42842   0.07993   0.00101   0.18493   0.02795   0.04064   0.19267   0.02267   0.18941   0.32888   0.01420   0.16134   0.14603   0.03748   0.40212   0.20498   0.10562   0.09609   0.07943   0.00000   0.11366   0.14498   0.27134   0.87409   0.76840   0.20478   0.03232   0.11223   0.12581   0.25983   0.13047   0.90572   0.04094   0.01637   0.05191   0.27282   0.26931   0.00000   0.03453   0.11674   0.09827   0.06191   0.82454   0.09421   0.27002   0.07446   0.16841   0.34783   0.21775   0.13385   0.00000   0.00000   0.69255   0.00000   0.49302   0.54615   0.61031   0.11569   0.25969   0.10840   0.02135   0.00000   0.02962   0.07778   0.31437   0.28691   0.01196   0.12561   0.14958   0.30401   0.10429   0.01480   0.04441   0.14591   0.10547   0.40103   0.00547   0.06482   0.00000   0.21458   0.28271   0.03312   0.36221   0.00000   0.00000   0.22590   0.00820   0.05488   0.02239   0.13236   0.17140   0.12640   0.00000   0.00000   0.04631   0.02965   0.02324   0.06223   0.10604   0.15475   0.04963   0.21149   0.01919   0.03441   0.00000   0.21753   0.25422   0.10614   0.23149   0.26175   0.06798   0.24112   0.11941   0.05373   0.20287   0.06243   0.61779   0.12846   0.00000   0.23723   0.24345   0.26721   0.00257   0.47439   0.24956   0.36813   0.00000   0.25162   0.08576   0.10727   0.12584   0.76305   0.06489   0.19692   0.04155   0.19876   0.10074   0.14582   0.39724   0.03625   0.03867   0.09824   0.18407   0.22667   0.28030   0.38279   0.11466   0.45155   0.11920   0.08450   0.00000   0.01482   0.22484   0.11119   0.11664   0.67805   0.17956   0.57719   0.45499   0.10817   0.11187   0.24470   0.24399   0.21464   0.32178   0.19048   0.14527   0.10768   0.14662   0.10576   0.13507   0.00844   0.80652   0.58198   0.65368   0.21291   0.50384   0.00000   0.00000   0.06182   0.26327   0.26352   0.37174   0.10979   0.03392   0.40179   0.10871   0.43354   0.00000   0.00000   0.09641   0.15691   0.03760   0.00000   0.25779   0.44886   0.02917   0.65821   0.09191   0.04184   0.00000   0.08202   0.04894   0.47212   0.25189   0.72582   0.26941   0.04020   0.00858   0.16281   0.09772   0.12666   0.35962   0.38698   0.13489   0.29443   0.26921   0.07747   0.04148   0.08478   0.26208   0.79294   0.17632   0.45342   1.02464   0.46073   0.31600   0.91916   0.67694   0.02180   0.66346   0.39954   0.00000   0.14251   0.12567   0.18632   0.03949   0.05812   0.03807   0.07776   0.27997   1.50748   0.69289   0.15852   0.27647   0.21845   0.10076   0.93331   1.01146   2.09732   2.77846   3.15565   0.14005   3.20456  
273  8.8568  16866.758935  x:  0.99666   0.37372   1.41323   0.75811   0.39886   0.64062   0.23177   0.44390   0.00000   0.40356   0.00000   0.40334   0.40270   0.20983   0.09608   0.24029   0.17539   0.51921   0.64681   0.14652   0.06817   1.09477   0.04513   1.03631   0.87446   0.49186   0.30592   0.07639   0.00869   0.12824   0.15235   0.13215   0.19942   0.48461   0.77798   0.13646   0.81380   1.16743   0.44323   0.00000   0.21770   0.83426   0.83521   0.25303   0.93907   0.67497   0.08554   0.43114   0.62778   0.19424   0.00000   0.49963   0.84442   0.27615   0.48737   0.29043   0.56175   1.01488   0.00000   0.33369   0.04650   0.06830   0.24258   0.68472   0.13848   0.90073   0.24155   0.14634   0.28475   0.40411   0.53593   0.19583   0.18845   0.00224   0.86868   0.01981   0.43621   0.16305   0.44529   8.75580   0.17461   0.10429   0.07510   0.94332   0.23561   0.87044   1.16528   0.48194   0.77010   0.04946   0.13985   0.21215   0.43889   1.05806   0.26555   0.02065   0.50776   0.21285   0.09020   0.00000   0.09790   0.19200   0.21787   0.23175   0.15575   0.37392   0.00000   0.14598   0.00000   0.21887   0.08224   0.12786   0.00116   0.22410   0.34970   0.03306   0.07195   0.00000   0.24372   0.20300   0.15187   0.04222   0.01999   0.21251   0.46165   0.39880   0.14270   0.18671   0.07096   0.11439   0.13875   0.22004   0.45389   0.44202   0.13122   0.16864   0.22277   0.49100   0.15500   0.10528   0.00000   0.16768   0.22932   0.52384   0.24581   0.06879   0.10071   0.23695   0.01942   0.00000   0.01456   0.06820   0.26723   0.00000   0.67006   0.14410   0.26365   0.35120   0.05273   0.05854   0.12020   0.10387   0.14447   0.05683   0.13899   0.42845   0.08008   0.00000   0.18487   0.02773   0.04046   0.19265   0.02252   0.18936   0.32886   0.01389   0.16135   0.14584   0.03782   0.40184   0.20495   0.10566   0.09611   0.07954   0.00000   0.11357   0.14490   0.27110   0.87392   0.76810   0.20474   0.03232   0.11217   0.12585   0.25976   0.13055   0.90538   0.04088   0.01623   0.05188   0.27272   0.26921   0.00000   0.03451   0.11668   0.09827   0.06199   0.82425   0.09422   0.26993   0.07440   0.16840   0.34769   0.21776   0.13398   0.00000   0.00000   0.69227   0.00000   0.49281   0.54600   0.60970   0.11554   0.25957   0.10832   0.02130   0.00000   0.02954   0.07764   0.31432   0.28678   0.01204   0.12564   0.14959   0.30400   0.10417   0.01483   0.04435   0.14590   0.10557   0.40078   0.00570   0.06469   0.00000   0.21455   0.28270   0.03299   0.36151   0.00000   0.00000   0.22588   0.00815   0.05497   0.02238   0.13229   0.17131   0.12625   0.00000   0.00000   0.04634   0.02995   0.02332   0.06221   0.10613   0.15472   0.04954   0.21142   0.01935   0.03411   0.00000   0.21752   0.25410   0.10605   0.23144   0.26169   0.06799   0.24147   0.11933   0.05354   0.20277   0.06211   0.61739   0.12841   0.00000   0.23735   0.24323   0.26732   0.00251   0.47415   0.24947   0.36799   0.00000   0.25153   0.08586   0.10706   0.12608   0.76340   0.06487   0.19687   0.04157   0.19852   0.10060   0.14585   0.39690   0.03649   0.03875   0.09821   0.18409   0.22660   0.28019   0.38257   0.11467   0.45133   0.11921   0.08442   0.00000   0.01492   0.22483   0.11103   0.11661   0.67789   0.17943   0.57752   0.45482   0.10812   0.11184   0.24452   0.24391   0.21462   0.32161   0.19047   0.14526   0.10757   0.14664   0.10568   0.13495   0.00840   0.80625   0.58175   0.65470   0.21330   0.50330   0.00000   0.00000   0.06178   0.26327   0.26377   0.37155   0.10968   0.03400   0.40153   0.10852   0.43250   0.00000   0.00000   0.09639   0.15671   0.03756   0.00000   0.25782   0.44837   0.02919   0.65852   0.09178   0.04182   0.00000   0.08208   0.04852   0.47210   0.25168   0.72564   0.26948   0.04021   0.00850   0.16284   0.09774   0.12662   0.35946   0.38685   0.13478   0.29425   0.26887   0.07737   0.04143   0.08472   0.26189   0.79266   0.17621   0.45346   1.02437   0.46035   0.31582   0.91894   0.67670   0.02161   0.66356   0.39970   0.00049   0.14218   0.12563   0.18595   0.03925   0.05808   0.03793   0.07777   0.28127   1.50358   0.69185   0.15854   0.27642   0.21840   0.10030   0.93358   1.00987   2.09716   2.78119   3.15674   0.14004   3.20400  
274 11.5152  16866.751102  x:  0.99356   0.37394   1.40788   0.75765   0.39959   0.63979   0.23464   0.44222   0.00000   0.40337   0.00000   0.40354   0.40271   0.20948   0.09586   0.24002   0.17508   0.51911   0.64689   0.14591   0.06772   1.09414   0.04476   1.03572   0.87410   0.49208   0.30551   0.07592   0.00877   0.12799   0.15233   0.13187   0.19917   0.48468   0.77758   0.13618   0.81316   1.16704   0.44205   0.00000   0.21698   0.83368   0.83455   0.25316   0.93868   0.67447   0.08523   0.43087   0.62773   0.19474   0.00000   0.49906   0.84379   0.27605   0.48715   0.28998   0.56135   1.01425   0.00000   0.33344   0.04639   0.06855   0.24252   0.68425   0.13832   0.90030   0.24134   0.14619   0.28434   0.40370   0.53491   0.19572   0.18918   0.00175   0.86742   0.02003   0.43526   0.16327   0.44643   8.76356   0.17262   0.10379   0.07427   0.94153   0.23586   0.86957   1.16385   0.48194   0.77035   0.04903   0.13981   0.21231   0.43916   1.05756   0.26547   0.02006   0.50670   0.21289   0.09048   0.00000   0.09752   0.19077   0.21682   0.23163   0.15561   0.37358   0.00000   0.14528   0.00000   0.21871   0.08218   0.12762   0.00094   0.22395   0.34930   0.03322   0.07191   0.00000   0.24361   0.20286   0.15166   0.04225   0.01996   0.21244   0.46124   0.39855   0.14236   0.18659   0.07018   0.11399   0.13849   0.22001   0.45376   0.44191   0.13144   0.16848   0.22300   0.49095   0.15536   0.10473   0.00000   0.16696   0.22922   0.52353   0.24569   0.06857   0.10051   0.23683   0.01944   0.00000   0.01473   0.06817   0.26692   0.00000   0.66905   0.14369   0.26303   0.35126   0.05255   0.05858   0.12001   0.10390   0.14407   0.05663   0.13899   0.42842   0.08069   0.00151   0.18477   0.02801   0.04015   0.19263   0.02232   0.18898   0.32882   0.01388   0.16162   0.14555   0.03838   0.40181   0.20496   0.10626   0.09591   0.08028   0.00000   0.11334   0.14486   0.27069   0.87367   0.76737   0.20457   0.03238   0.11196   0.12582   0.25953   0.13052   0.90473   0.04095   0.01579   0.05162   0.27244   0.26892   0.00000   0.03451   0.11639   0.09821   0.06208   0.82359   0.09429   0.26971   0.07437   0.16846   0.34743   0.21772   0.13414   0.00000   0.00000   0.69170   0.00000   0.49248   0.54558   0.60849   0.11523   0.25935   0.10805   0.02127   0.00000   0.02949   0.07748   0.31414   0.28644   0.01183   0.12557   0.14945   0.30398   0.10382   0.01481   0.04403   0.14565   0.10614   0.40036   0.00581   0.06410   0.00000   0.21442   0.28260   0.03263   0.36009   0.00000   0.00000   0.22645   0.00795   0.05511   0.02229   0.13185   0.17092   0.12601   0.00000   0.00000   0.04640   0.02997   0.02361   0.06188   0.10588   0.15490   0.04961   0.21131   0.01933   0.03321   0.00000   0.21730   0.25394   0.10581   0.23129   0.26155   0.06786   0.24146   0.11937   0.05350   0.20265   0.06138   0.61657   0.12849   0.00000   0.23750   0.24280   0.26749   0.00241   0.47369   0.24928   0.36763   0.00000   0.25142   0.08584   0.10678   0.12653   0.76416   0.06440   0.19670   0.04188   0.19809   0.10038   0.14583   0.39645   0.03701   0.03935   0.09801   0.18389   0.22643   0.27990   0.38227   0.11449   0.45088   0.11915   0.08403   0.00000   0.01512   0.22482   0.11061   0.11645   0.67751   0.17912   0.57790   0.45449   0.10804   0.11180   0.24431   0.24363   0.21467   0.32133   0.19040   0.14511   0.10725   0.14673   0.10550   0.13455   0.00812   0.80565   0.58123   0.65672   0.21394   0.50246   0.00000   0.00000   0.06267   0.26325   0.26413   0.37109   0.10930   0.03410   0.40047   0.10821   0.43074   0.00000   0.00000   0.09592   0.15637   0.03755   0.00000   0.25803   0.44733   0.02941   0.65913   0.09146   0.04181   0.00000   0.08208   0.04790   0.47182   0.25121   0.72520   0.26945   0.04034   0.00840   0.16289   0.09766   0.12637   0.35910   0.38665   0.13442   0.29399   0.26837   0.07702   0.04135   0.08462   0.26159   0.79210   0.17598   0.45345   1.02367   0.45967   0.31546   0.91836   0.67615   0.02124   0.66372   0.39981   0.00122   0.14170   0.12546   0.18579   0.03923   0.05796   0.03865   0.07782   0.28371   1.49612   0.68974   0.15862   0.27630   0.21824   0.09945   0.93399   1.00677   2.09693   2.78654   3.15935   0.14005   3.20283  
275 10.0457  16866.744342  x:  0.99077   0.37395   1.40319   0.75736   0.39995   0.63912   0.23726   0.44103   0.00000   0.40306   0.00000   0.40369   0.40288   0.20907   0.09543   0.23963   0.17475   0.51891   0.64688   0.14536   0.06711   1.09314   0.04433   1.03459   0.87371   0.49205   0.30521   0.07494   0.00912   0.12793   0.15216   0.13151   0.19902   0.48460   0.77727   0.13609   0.81245   1.16633   0.44100   0.00000   0.21668   0.83281   0.83388   0.25339   0.93810   0.67408   0.08492   0.43060   0.62762   0.19531   0.00000   0.49854   0.84310   0.27630   0.48715   0.28952   0.56106   1.01358   0.00000   0.33341   0.04625   0.06872   0.24243   0.68376   0.13814   0.89988   0.24129   0.14608   0.28402   0.40333   0.53403   0.19546   0.18988   0.00137   0.86619   0.02033   0.43459   0.16331   0.44762   8.77125   0.17080   0.10336   0.07364   0.94009   0.23593   0.86885   1.16264   0.48188   0.77070   0.04867   0.13972   0.21255   0.43956   1.05720   0.26539   0.01943   0.50550   0.21291   0.09088   0.00000   0.09699   0.18973   0.21600   0.23148   0.15527   0.37321   0.00000   0.14472   0.00000   0.21852   0.08213   0.12747   0.00100   0.22380   0.34893   0.03318   0.07186   0.00000   0.24341   0.20268   0.15134   0.04194   0.01995   0.21234   0.46096   0.39833   0.14219   0.18655   0.06952   0.11372   0.13853   0.21993   0.45355   0.44168   0.13131   0.16835   0.22324   0.49080   0.15545   0.10419   0.00000   0.16621   0.22923   0.52322   0.24555   0.06828   0.10027   0.23665   0.01941   0.00000   0.01466   0.06811   0.26679   0.00000   0.66809   0.14324   0.26252   0.35134   0.05245   0.05861   0.11989   0.10377   0.14401   0.05647   0.13886   0.42830   0.08047   0.00064   0.18457   0.02822   0.04027   0.19253   0.02256   0.18847   0.32869   0.01450   0.16187   0.14542   0.03712   0.40224   0.20447   0.10643   0.09562   0.08047   0.00000   0.11312   0.14480   0.27034   0.87356   0.76657   0.20431   0.03237   0.11175   0.12563   0.25924   0.13026   0.90420   0.04136   0.01582   0.05152   0.27212   0.26860   0.00000   0.03455   0.11609   0.09808   0.06203   0.82289   0.09433   0.26953   0.07439   0.16852   0.34726   0.21756   0.13406   0.00000   0.00000   0.69113   0.00000   0.49224   0.54510   0.60745   0.11508   0.25919   0.10781   0.02153   0.00000   0.02952   0.07748   0.31392   0.28615   0.01173   0.12540   0.14916   0.30388   0.10357   0.01476   0.04401   0.14531   0.10666   0.40001   0.00499   0.06401   0.00000   0.21412   0.28238   0.03242   0.35905   0.00000   0.00000   0.22732   0.00788   0.05510   0.02230   0.13128   0.17044   0.12594   0.00000   0.00000   0.04647   0.02921   0.02345   0.06162   0.10523   0.15525   0.04983   0.21132   0.01913   0.03394   0.00000   0.21687   0.25392   0.10552   0.23107   0.26142   0.06779   0.24053   0.11962   0.05346   0.20262   0.06097   0.61581   0.12879   0.00000   0.23741   0.24256   0.26747   0.00252   0.47331   0.24912   0.36728   0.00000   0.25141   0.08559   0.10681   0.12674   0.76494   0.06359   0.19645   0.04215   0.19786   0.10032   0.14571   0.39629   0.03681   0.03908   0.09776   0.18347   0.22625   0.27958   0.38213   0.11415   0.45048   0.11899   0.08362   0.00000   0.01479   0.22474   0.11034   0.11626   0.67706   0.17886   0.57795   0.45420   0.10797   0.11171   0.24432   0.24329   0.21476   0.32114   0.19030   0.14486   0.10699   0.14679   0.10543   0.13417   0.00780   0.80500   0.58069   0.65851   0.21437   0.50194   0.00000   0.00000   0.06329   0.26308   0.26401   0.37067   0.10893   0.03394   0.39910   0.10834   0.42949   0.00000   0.00000   0.09548   0.15625   0.03765   0.00000   0.25832   0.44627   0.02988   0.65972   0.09132   0.04179   0.00000   0.08199   0.04784   0.47138   0.25085   0.72470   0.26928   0.04046   0.00851   0.16287   0.09752   0.12606   0.35877   0.38653   0.13401   0.29382   0.26811   0.07680   0.04146   0.08459   0.26144   0.79156   0.17577   0.45335   1.02280   0.45913   0.31518   0.91764   0.67554   0.02099   0.66377   0.39963   0.00031   0.14163   0.12524   0.18619   0.03979   0.05795   0.03844   0.07773   0.28578   1.48965   0.68773   0.15887   0.27610   0.21803   0.09897   0.93422   1.00398   2.09681   2.79175   3.16206   0.14007   3.20168  
276  7.3506  16866.740732  x:  0.98993   0.37387   1.40183   0.75732   0.39994   0.63897   0.23807   0.44082   0.00000   0.40290   0.00000   0.40372   0.40299   0.20895   0.09529   0.23951   0.17467   0.51882   0.64685   0.14525   0.06696   1.09264   0.04425   1.03398   0.87357   0.49197   0.30515   0.07476   0.00914   0.12796   0.15207   0.13136   0.19900   0.48452   0.77720   0.13613   0.81218   1.16596   0.44067   0.00000   0.21672   0.83238   0.83365   0.25350   0.93782   0.67399   0.08480   0.43050   0.62756   0.19551   0.00000   0.49837   0.84283   0.27644   0.48720   0.28937   0.56101   1.01333   0.00000   0.33345   0.04621   0.06868   0.24237   0.68358   0.13808   0.89974   0.24131   0.14609   0.28395   0.40322   0.53378   0.19534   0.19011   0.00130   0.86576   0.02041   0.43447   0.16324   0.44805   8.77392   0.17023   0.10342   0.07371   0.93973   0.23589   0.86866   1.16231   0.48185   0.77086   0.04864   0.13973   0.21265   0.43973   1.05713   0.26545   0.01930   0.50502   0.21289   0.09097   0.00000   0.09682   0.18950   0.21588   0.23143   0.15512   0.37309   0.00000   0.14466   0.00000   0.21845   0.08212   0.12746   0.00103   0.22374   0.34882   0.03314   0.07185   0.00000   0.24332   0.20261   0.15123   0.04196   0.01993   0.21229   0.46090   0.39827   0.14219   0.18655   0.06958   0.11378   0.13864   0.21989   0.45345   0.44157   0.13116   0.16832   0.22329   0.49075   0.15538   0.10405   0.00000   0.16601   0.22926   0.52312   0.24550   0.06824   0.10026   0.23658   0.01940   0.00000   0.01468   0.06810   0.26681   0.00000   0.66777   0.14316   0.26243   0.35138   0.05251   0.05860   0.11989   0.10369   0.14408   0.05651   0.13878   0.42824   0.08027   0.00077   0.18451   0.02820   0.04033   0.19249   0.02239   0.18827   0.32861   0.01414   0.16186   0.14548   0.03712   0.40243   0.20434   0.10644   0.09556   0.08023   0.00000   0.11312   0.14483   0.27026   0.87358   0.76626   0.20422   0.03236   0.11172   0.12555   0.25915   0.13014   0.90405   0.04134   0.01587   0.05157   0.27203   0.26849   0.00000   0.03454   0.11605   0.09803   0.06196   0.82263   0.09431   0.26948   0.07439   0.16853   0.34721   0.21747   0.13397   0.00000   0.00000   0.69093   0.00000   0.49217   0.54493   0.60713   0.11507   0.25917   0.10779   0.02153   0.00000   0.02952   0.07752   0.31382   0.28609   0.01182   0.12535   0.14906   0.30382   0.10357   0.01475   0.04408   0.14523   0.10661   0.39997   0.00531   0.06410   0.00000   0.21411   0.28225   0.03241   0.35888   0.00000   0.00000   0.22758   0.00789   0.05506   0.02230   0.13109   0.17032   0.12595   0.00000   0.00000   0.04656   0.02937   0.02358   0.06164   0.10510   0.15535   0.04990   0.21133   0.01905   0.03408   0.00000   0.21670   0.25395   0.10549   0.23099   0.26138   0.06784   0.23997   0.11975   0.05348   0.20265   0.06096   0.61558   0.12891   0.00000   0.23728   0.24255   0.26737   0.00255   0.47320   0.24906   0.36717   0.00000   0.25141   0.08549   0.10689   0.12676   0.76523   0.06335   0.19638   0.04212   0.19786   0.10036   0.14565   0.39632   0.03661   0.03885   0.09771   0.18329   0.22620   0.27949   0.38212   0.11404   0.45037   0.11897   0.08356   0.00000   0.01476   0.22473   0.11035   0.11624   0.67689   0.17883   0.57787   0.45411   0.10798   0.11169   0.24439   0.24319   0.21478   0.32111   0.19025   0.14478   0.10698   0.14679   0.10548   0.13410   0.00774   0.80476   0.58051   0.65908   0.21450   0.50187   0.00000   0.00000   0.06323   0.26294   0.26378   0.37056   0.10889   0.03394   0.39863   0.10852   0.42920   0.00000   0.00000   0.09549   0.15628   0.03761   0.00000   0.25841   0.44589   0.03009   0.65992   0.09134   0.04178   0.00000   0.08195   0.04797   0.47119   0.25078   0.72450   0.26919   0.04043   0.00850   0.16282   0.09747   0.12600   0.35868   0.38651   0.13390   0.29379   0.26809   0.07680   0.04146   0.08459   0.26143   0.79138   0.17570   0.45330   1.02244   0.45900   0.31514   0.91734   0.67532   0.02099   0.66377   0.39951   0.00000   0.14174   0.12520   0.18660   0.03964   0.05796   0.03835   0.07766   0.28635   1.48780   0.68708   0.15901   0.27600   0.21795   0.09895   0.93421   1.00314   2.09679   2.79373   3.16283   0.14007   3.20127  
277  6.6027  16866.734126  x:  0.98743   0.37335   1.39795   0.75738   0.39956   0.63860   0.24049   0.44053   0.00000   0.40226   0.00000   0.40375   0.40343   0.20867   0.09501   0.23919   0.17454   0.51841   0.64667   0.14521   0.06687   1.09065   0.04426   1.03151   0.87309   0.49154   0.30503   0.07514   0.00893   0.12805   0.15177   0.13082   0.19900   0.48414   0.77701   0.13640   0.81121   1.16436   0.43971   0.00000   0.21713   0.83065   0.83283   0.25392   0.93669   0.67377   0.08441   0.43017   0.62726   0.19604   0.00000   0.49788   0.84186   0.27696   0.48736   0.28886   0.56096   1.01246   0.00000   0.33367   0.04615   0.06838   0.24213   0.68297   0.13794   0.89928   0.24139   0.14620   0.28384   0.40292   0.53309   0.19486   0.19081   0.00123   0.86437   0.02047   0.43429   0.16282   0.44953   8.78287   0.16845   0.10378   0.07431   0.93885   0.23562   0.86815   1.16143   0.48171   0.77142   0.04874   0.13980   0.21291   0.44033   1.05700   0.26581   0.01917   0.50329   0.21269   0.09086   0.00000   0.09649   0.18920   0.21593   0.23137   0.15466   0.37274   0.00000   0.14482   0.00000   0.21820   0.08205   0.12749   0.00101   0.22352   0.34850   0.03308   0.07184   0.00000   0.24301   0.20243   0.15104   0.04207   0.01990   0.21211   0.46075   0.39806   0.14228   0.18648   0.07011   0.11411   0.13898   0.21970   0.45305   0.44111   0.13055   0.16820   0.22325   0.49055   0.15499   0.10386   0.00000   0.16553   0.22937   0.52278   0.24528   0.06828   0.10031   0.23632   0.01939   0.00000   0.01458   0.06804   0.26693   0.00000   0.66682   0.14318   0.26240   0.35154   0.05249   0.05848   0.11989   0.10352   0.14433   0.05654   0.13853   0.42796   0.07955   0.00072   0.18428   0.02786   0.04024   0.19226   0.02303   0.18787   0.32832   0.01500   0.16188   0.14571   0.03798   0.40315   0.20387   0.10633   0.09557   0.07961   0.00000   0.11323   0.14490   0.27004   0.87373   0.76518   0.20400   0.03234   0.11174   0.12531   0.25891   0.12981   0.90363   0.04079   0.01589   0.05171   0.27176   0.26820   0.00000   0.03447   0.11608   0.09794   0.06171   0.82172   0.09427   0.26930   0.07428   0.16839   0.34706   0.21715   0.13360   0.00000   0.00000   0.69029   0.00000   0.49196   0.54437   0.60627   0.11508   0.25913   0.10782   0.02129   0.00000   0.02951   0.07761   0.31340   0.28589   0.01164   0.12520   0.14882   0.30353   0.10373   0.01483   0.04404   0.14512   0.10597   0.39979   0.00433   0.06406   0.00000   0.21376   0.28176   0.03222   0.35874   0.00000   0.00000   0.22807   0.00786   0.05501   0.02234   0.13061   0.17001   0.12591   0.00000   0.00000   0.04659   0.02947   0.02306   0.06158   0.10497   0.15543   0.04981   0.21125   0.01911   0.03313   0.00000   0.21623   0.25396   0.10561   0.23072   0.26123   0.06805   0.23805   0.12006   0.05378   0.20272   0.06107   0.61487   0.12912   0.00000   0.23669   0.24265   0.26687   0.00248   0.47288   0.24882   0.36686   0.00000   0.25134   0.08530   0.10714   0.12680   0.76616   0.06296   0.19624   0.04182   0.19796   0.10044   0.14543   0.39654   0.03656   0.03919   0.09770   0.18275   0.22603   0.27926   0.38215   0.11381   0.45006   0.11902   0.08369   0.00000   0.01504   0.22472   0.11049   0.11626   0.67627   0.17880   0.57735   0.45383   0.10810   0.11167   0.24464   0.24287   0.21480   0.32102   0.19003   0.14463   0.10709   0.14667   0.10565   0.13402   0.00778   0.80391   0.57995   0.66060   0.21477   0.50188   0.00000   0.00000   0.06296   0.26233   0.26269   0.37029   0.10908   0.03391   0.39726   0.10892   0.42866   0.00000   0.00000   0.09580   0.15641   0.03761   0.00000   0.25859   0.44462   0.03064   0.66041   0.09150   0.04173   0.00000   0.08181   0.04845   0.47051   0.25061   0.72372   0.26884   0.04032   0.00838   0.16253   0.09741   0.12598   0.35843   0.38644   0.13377   0.29369   0.26814   0.07694   0.04127   0.08451   0.26146   0.79078   0.17549   0.45303   1.02107   0.45869   0.31511   0.91624   0.67452   0.02118   0.66369   0.39911   0.00019   0.14217   0.12525   0.18830   0.03960   0.05793   0.03883   0.07755   0.28786   1.48266   0.68503   0.15941   0.27565   0.21771   0.09902   0.93397   1.00064   2.09687   2.80046   3.16534   0.14003   3.19992  
278  8.0189  16866.727588  x:  0.98494   0.37240   1.39430   0.75757   0.39871   0.63823   0.24273   0.44049   0.00000   0.40161   0.00000   0.40356   0.40385   0.20850   0.09518   0.23901   0.17458   0.51779   0.64622   0.14559   0.06748   1.08816   0.04472   1.02841   0.87251   0.49076   0.30505   0.07639   0.00865   0.12792   0.15159   0.13022   0.19901   0.48345   0.77678   0.13680   0.81008   1.16226   0.43885   0.00000   0.21782   0.82849   0.83192   0.25429   0.93523   0.67355   0.08399   0.42974   0.62675   0.19635   0.00000   0.49740   0.84070   0.27737   0.48744   0.28840   0.56100   1.01143   0.00000   0.33384   0.04606   0.06820   0.24185   0.68226   0.13791   0.89868   0.24134   0.14628   0.28376   0.40263   0.53256   0.19417   0.19127   0.00132   0.86281   0.02008   0.43426   0.16218   0.45122   8.79307   0.16659   0.10358   0.07441   0.93822   0.23512   0.86768   1.16064   0.48151   0.77189   0.04872   0.13977   0.21292   0.44081   1.05680   0.26616   0.01919   0.50135   0.21217   0.09006   0.00000   0.09657   0.18945   0.21649   0.23144   0.15439   0.37243   0.00000   0.14527   0.00000   0.21794   0.08189   0.12745   0.00117   0.22327   0.34823   0.03317   0.07177   0.00000   0.24270   0.20226   0.15107   0.04174   0.01990   0.21186   0.46062   0.39778   0.14226   0.18617   0.07011   0.11394   0.13883   0.21952   0.45248   0.44050   0.13003   0.16798   0.22284   0.49017   0.15453   0.10412   0.00000   0.16530   0.22939   0.52236   0.24496   0.06835   0.10035   0.23604   0.01937   0.00000   0.01444   0.06792   0.26692   0.00000   0.66600   0.14342   0.26255   0.35158   0.05208   0.05830   0.11978   0.10363   0.14424   0.05629   0.13836   0.42752   0.07939   0.00084   0.18403   0.02785   0.03990   0.19192   0.02309   0.18791   0.32791   0.01494   0.16132   0.14557   0.03712   0.40369   0.20344   0.10619   0.09576   0.08024   0.00000   0.11320   0.14487   0.26980   0.87386   0.76399   0.20391   0.03229   0.11174   0.12521   0.25876   0.12973   0.90324   0.04076   0.01598   0.05160   0.27155   0.26798   0.00000   0.03443   0.11619   0.09799   0.06165   0.82069   0.09436   0.26898   0.07412   0.16801   0.34685   0.21683   0.13330   0.00000   0.00000   0.68963   0.00000   0.49174   0.54370   0.60567   0.11514   0.25899   0.10786   0.02136   0.00000   0.02978   0.07740   0.31287   0.28568   0.01149   0.12509   0.14878   0.30312   0.10385   0.01494   0.04368   0.14511   0.10538   0.39973   0.00532   0.06345   0.00000   0.21371   0.28129   0.03159   0.35905   0.00000   0.00000   0.22802   0.00769   0.05526   0.02248   0.13042   0.16976   0.12565   0.00000   0.00000   0.04590   0.02870   0.02348   0.06150   0.10534   0.15534   0.04941   0.21106   0.02003   0.03312   0.00000   0.21607   0.25382   0.10565   0.23043   0.26100   0.06810   0.23670   0.11999   0.05373   0.20264   0.06109   0.61426   0.12882   0.00000   0.23601   0.24276   0.26622   0.00246   0.47257   0.24855   0.36654   0.00000   0.25103   0.08535   0.10699   0.12678   0.76675   0.06325   0.19618   0.04165   0.19805   0.10027   0.14520   0.39684   0.03711   0.04002   0.09787   0.18244   0.22587   0.27914   0.38220   0.11382   0.44974   0.11905   0.08401   0.00000   0.01493   0.22457   0.11057   0.11616   0.67547   0.17875   0.57631   0.45352   0.10809   0.11161   0.24475   0.24257   0.21469   0.32093   0.18970   0.14461   0.10714   0.14632   0.10558   0.13406   0.00802   0.80295   0.57938   0.66122   0.21462   0.50220   0.00000   0.00000   0.06337   0.26161   0.26149   0.37001   0.10948   0.03377   0.39619   0.10857   0.42876   0.00000   0.00000   0.09587   0.15632   0.03758   0.00000   0.25856   0.44334   0.03075   0.66044   0.09154   0.04170   0.00000   0.08163   0.04844   0.46964   0.25037   0.72266   0.26841   0.04038   0.00840   0.16216   0.09749   0.12611   0.35821   0.38632   0.13406   0.29356   0.26834   0.07699   0.04122   0.08440   0.26142   0.79010   0.17528   0.45255   1.01938   0.45851   0.31515   0.91491   0.67359   0.02150   0.66331   0.39855   0.00029   0.14211   0.12525   0.18893   0.04024   0.05766   0.03829   0.07764   0.28906   1.47803   0.68287   0.15956   0.27525   0.21746   0.09893   0.93334   0.99815   2.09711   2.80737   3.16899   0.14002   3.19838  
279  5.7100  16866.720618  x:  0.98306   0.37150   1.39162   0.75776   0.39793   0.63790   0.24430   0.44049   0.00000   0.40116   0.00000   0.40333   0.40411   0.20838   0.09541   0.23891   0.17463   0.51725   0.64575   0.14596   0.06806   1.08616   0.04515   1.02593   0.87200   0.49002   0.30509   0.07685   0.00861   0.12776   0.15154   0.12979   0.19901   0.48283   0.77657   0.13714   0.80919   1.16053   0.43828   0.00000   0.21840   0.82676   0.83123   0.25451   0.93403   0.67337   0.08371   0.42938   0.62628   0.19644   0.00000   0.49707   0.83979   0.27757   0.48742   0.28811   0.56104   1.01060   0.00000   0.33391   0.04597   0.06823   0.24166   0.68171   0.13791   0.89817   0.24123   0.14628   0.28368   0.40241   0.53226   0.19361   0.19147   0.00144   0.86159   0.01969   0.43427   0.16164   0.45258   8.80128   0.16514   0.10320   0.07425   0.93782   0.23469   0.86731   1.16007   0.48136   0.77218   0.04862   0.13969   0.21280   0.44105   1.05657   0.26628   0.01914   0.49990   0.21173   0.08935   0.00000   0.09674   0.18978   0.21700   0.23153   0.15431   0.37221   0.00000   0.14555   0.00000   0.21776   0.08181   0.12737   0.00116   0.22307   0.34802   0.03316   0.07166   0.00000   0.24251   0.20214   0.15115   0.04177   0.01987   0.21165   0.46050   0.39754   0.14214   0.18587   0.06989   0.11364   0.13852   0.21941   0.45200   0.44001   0.12977   0.16781   0.22244   0.48977   0.15421   0.10443   0.00000   0.16522   0.22934   0.52202   0.24469   0.06832   0.10029   0.23587   0.01934   0.00000   0.01455   0.06790   0.26681   0.00000   0.66548   0.14355   0.26266   0.35151   0.05206   0.05832   0.11967   0.10373   0.14404   0.05627   0.13830   0.42711   0.07955   0.00087   0.18387   0.02786   0.03987   0.19167   0.02292   0.18812   0.32757   0.01453   0.16082   0.14537   0.03716   0.40393   0.20316   0.10609   0.09583   0.08063   0.00000   0.11306   0.14478   0.26962   0.87390   0.76310   0.20388   0.03226   0.11169   0.12520   0.25867   0.12978   0.90297   0.04095   0.01603   0.05143   0.27141   0.26784   0.00000   0.03440   0.11621   0.09803   0.06169   0.81989   0.09446   0.26871   0.07406   0.16771   0.34667   0.21664   0.13318   0.00000   0.00000   0.68915   0.00000   0.49157   0.54318   0.60537   0.11512   0.25883   0.10783   0.02140   0.00000   0.02971   0.07715   0.31249   0.28552   0.01167   0.12502   0.14882   0.30280   0.10383   0.01489   0.04373   0.14512   0.10532   0.39961   0.00487   0.06331   0.00000   0.21352   0.28102   0.03115   0.35942   0.00000   0.00000   0.22785   0.00747   0.05555   0.02247   0.13043   0.16964   0.12549   0.00000   0.00000   0.04590   0.02903   0.02307   0.06144   0.10566   0.15527   0.04919   0.21083   0.01913   0.03326   0.00000   0.21610   0.25362   0.10559   0.23024   0.26079   0.06802   0.23621   0.11986   0.05331   0.20248   0.06112   0.61387   0.12846   0.00000   0.23560   0.24277   0.26578   0.00254   0.47235   0.24837   0.36631   0.00000   0.25073   0.08544   0.10675   0.12668   0.76692   0.06359   0.19613   0.04164   0.19805   0.10009   0.14507   0.39703   0.03720   0.03975   0.09799   0.18232   0.22577   0.27908   0.38221   0.11389   0.44951   0.11892   0.08413   0.00000   0.01484   0.22437   0.11054   0.11602   0.67483   0.17867   0.57533   0.45328   0.10792   0.11150   0.24470   0.24236   0.21454   0.32087   0.18945   0.14462   0.10709   0.14602   0.10540   0.13408   0.00818   0.80219   0.57894   0.66114   0.21428   0.50252   0.00000   0.00000   0.06365   0.26113   0.26075   0.36977   0.10969   0.03389   0.39559   0.10822   0.42911   0.00000   0.00000   0.09573   0.15614   0.03752   0.00000   0.25848   0.44249   0.03065   0.66019   0.09149   0.04169   0.00000   0.08152   0.04822   0.46894   0.25018   0.72178   0.26811   0.04036   0.00836   0.16194   0.09751   0.12615   0.35804   0.38617   0.13431   0.29345   0.26854   0.07693   0.04128   0.08435   0.26133   0.78955   0.17515   0.45212   1.01801   0.45840   0.31520   0.91386   0.67286   0.02170   0.66286   0.39805   0.00000   0.14183   0.12518   0.18857   0.03987   0.05761   0.03837   0.07766   0.28985   1.47474   0.68122   0.15953   0.27497   0.21729   0.09872   0.93271   0.99627   2.09727   2.81259   3.17226   0.14003   3.19714  
280  9.7289  16866.713086  x:  0.98027   0.36979   1.38783   0.75818   0.39654   0.63749   0.24650   0.44065   0.00000   0.40049   0.00000   0.40288   0.40437   0.20822   0.09565   0.23878   0.17463   0.51640   0.64489   0.14641   0.06866   1.08282   0.04566   1.02178   0.87108   0.48874   0.30509   0.07589   0.00889   0.12754   0.15160   0.12920   0.19902   0.48182   0.77620   0.13768   0.80775   1.15756   0.43756   0.00000   0.21937   0.82391   0.83014   0.25475   0.93203   0.67309   0.08334   0.42885   0.62544   0.19633   0.00000   0.49662   0.83830   0.27756   0.48720   0.28776   0.56116   1.00926   0.00000   0.33383   0.04585   0.06843   0.24145   0.68086   0.13788   0.89730   0.24093   0.14625   0.28356   0.40211   0.53191   0.19284   0.19163   0.00176   0.85969   0.01932   0.43438   0.16067   0.45478   8.81485   0.16284   0.10279   0.07413   0.93744   0.23397   0.86682   1.15930   0.48116   0.77253   0.04846   0.13955   0.21243   0.44126   1.05612   0.26616   0.01882   0.49775   0.21121   0.08872   0.00000   0.09698   0.19042   0.21775   0.23163   0.15435   0.37194   0.00000   0.14558   0.00000   0.21756   0.08184   0.12721   0.00103   0.22284   0.34775   0.03306   0.07153   0.00000   0.24232   0.20200   0.15123   0.04205   0.01977   0.21141   0.46027   0.39714   0.14181   0.18553   0.06972   0.11334   0.13803   0.21931   0.45126   0.43932   0.12962   0.16770   0.22187   0.48905   0.15372   0.10490   0.00000   0.16517   0.22917   0.52148   0.24426   0.06804   0.10002   0.23567   0.01933   0.00000   0.01456   0.06789   0.26650   0.00000   0.66485   0.14352   0.26277   0.35124   0.05251   0.05851   0.11954   0.10365   0.14366   0.05653   0.13831   0.42642   0.08004   0.00077   0.18376   0.02806   0.04015   0.19139   0.02289   0.18853   0.32705   0.01556   0.16051   0.14506   0.03780   0.40393   0.20292   0.10607   0.09565   0.08002   0.00000   0.11279   0.14460   0.26938   0.87386   0.76174   0.20387   0.03227   0.11156   0.12523   0.25856   0.12992   0.90257   0.04092   0.01589   0.05128   0.27129   0.26765   0.00000   0.03438   0.11605   0.09796   0.06174   0.81864   0.09448   0.26833   0.07417   0.16745   0.34636   0.21650   0.13326   0.00000   0.00000   0.68843   0.00000   0.49127   0.54242   0.60511   0.11492   0.25854   0.10765   0.02124   0.00000   0.02938   0.07696   0.31201   0.28527   0.01164   0.12495   0.14890   0.30237   0.10357   0.01484   0.04409   0.14507   0.10580   0.39944   0.00485   0.06378   0.00000   0.21338   0.28083   0.03093   0.36021   0.00000   0.00000   0.22749   0.00726   0.05584   0.02234   0.13066   0.16955   0.12540   0.00000   0.00000   0.04612   0.02943   0.02394   0.06172   0.10573   0.15517   0.05000   0.21054   0.02039   0.03382   0.00000   0.21626   0.25326   0.10547   0.23005   0.26049   0.06773   0.23645   0.11973   0.05293   0.20213   0.06124   0.61337   0.12792   0.00000   0.23525   0.24269   0.26529   0.00260   0.47202   0.24813   0.36601   0.00000   0.25026   0.08553   0.10638   0.12626   0.76679   0.06399   0.19599   0.04166   0.19792   0.09994   0.14503   0.39714   0.03698   0.03881   0.09801   0.18229   0.22564   0.27899   0.38209   0.11395   0.44917   0.11859   0.08394   0.00000   0.01512   0.22404   0.11034   0.11583   0.67385   0.17847   0.57370   0.45286   0.10751   0.11130   0.24444   0.24214   0.21420   0.32074   0.18922   0.14462   0.10687   0.14577   0.10506   0.13409   0.00830   0.80099   0.57825   0.66028   0.21356   0.50301   0.00000   0.00000   0.06347   0.26067   0.26006   0.36938   0.10965   0.03407   0.39523   0.10808   0.42985   0.00000   0.00000   0.09542   0.15584   0.03767   0.00000   0.25835   0.44142   0.03044   0.65949   0.09135   0.04166   0.00000   0.08153   0.04783   0.46796   0.25001   0.72035   0.26783   0.04014   0.00825   0.16183   0.09735   0.12602   0.35781   0.38588   0.13444   0.29330   0.26892   0.07670   0.04123   0.08433   0.26108   0.78863   0.17505   0.45140   1.01577   0.45824   0.31531   0.91215   0.67171   0.02192   0.66197   0.39733   0.00033   0.14131   0.12503   0.18737   0.03973   0.05794   0.03889   0.07744   0.29081   1.47031   0.67875   0.15930   0.27465   0.21712   0.09831   0.93144   0.99348   2.09726   2.82149   3.17745   0.14003   3.19508  
281  9.9545  16866.703277  x:  0.97695   0.36726   1.38358   0.75890   0.39471   0.63717   0.24893   0.44113   0.00000   0.39964   0.00000   0.40227   0.40450   0.20804   0.09560   0.23862   0.17449   0.51539   0.64369   0.14664   0.06878   1.07834   0.04594   1.01621   0.86975   0.48708   0.30491   0.07378   0.00902   0.12737   0.15169   0.12859   0.19902   0.48061   0.77572   0.13835   0.80588   1.15351   0.43681   0.00000   0.22065   0.82013   0.82874   0.25493   0.92935   0.67276   0.08301   0.42828   0.62427   0.19591   0.00000   0.49610   0.83634   0.27708   0.48661   0.28744   0.56135   1.00750   0.00000   0.33346   0.04573   0.06861   0.24124   0.67982   0.13772   0.89613   0.24042   0.14618   0.28340   0.40177   0.53156   0.19215   0.19175   0.00230   0.85733   0.01934   0.43464   0.15925   0.45765   8.83305   0.15986   0.10277   0.07442   0.93727   0.23303   0.86633   1.15848   0.48096   0.77286   0.04835   0.13943   0.21177   0.44131   1.05545   0.26576   0.01828   0.49524   0.21095   0.08881   0.00000   0.09702   0.19118   0.21842   0.23158   0.15450   0.37165   0.00000   0.14506   0.00000   0.21741   0.08195   0.12700   0.00111   0.22270   0.34750   0.03308   0.07156   0.00000   0.24219   0.20183   0.15117   0.04184   0.01976   0.21124   0.45989   0.39665   0.14134   0.18536   0.06995   0.11339   0.13766   0.21924   0.45037   0.43857   0.12964   0.16780   0.22134   0.48808   0.15306   0.10526   0.00000   0.16512   0.22886   0.52080   0.24378   0.06754   0.09959   0.23549   0.01934   0.00000   0.01447   0.06784   0.26601   0.00000   0.66422   0.14319   0.26282   0.35068   0.05264   0.05853   0.11944   0.10329   0.14329   0.05653   0.13845   0.42551   0.08044   0.00062   0.18373   0.02788   0.04005   0.19124   0.02281   0.18878   0.32648   0.01525   0.16028   0.14470   0.03723   0.40322   0.20295   0.10609   0.09520   0.07864   0.00000   0.11257   0.14441   0.26912   0.87370   0.76007   0.20382   0.03226   0.11136   0.12524   0.25839   0.13000   0.90208   0.04060   0.01573   0.05148   0.27122   0.26743   0.00000   0.03436   0.11571   0.09769   0.06165   0.81710   0.09427   0.26799   0.07432   0.16745   0.34593   0.21648   0.13357   0.00000   0.00000   0.68759   0.00000   0.49082   0.54159   0.60498   0.11461   0.25817   0.10739   0.02117   0.00000   0.02933   0.07714   0.31163   0.28496   0.01148   0.12492   0.14888   0.30193   0.10315   0.01491   0.04390   0.14489   0.10644   0.39923   0.00561   0.06409   0.00000   0.21338   0.28084   0.03118   0.36131   0.00000   0.00000   0.22689   0.00739   0.05568   0.02238   0.13103   0.16957   0.12545   0.00000   0.00000   0.04634   0.02851   0.02312   0.06157   0.10497   0.15485   0.05062   0.21013   0.01954   0.03257   0.00000   0.21642   0.25273   0.10538   0.22996   0.26017   0.06742   0.23774   0.11959   0.05349   0.20167   0.06146   0.61283   0.12746   0.00000   0.23518   0.24246   0.26497   0.00248   0.47159   0.24786   0.36571   0.00000   0.24977   0.08548   0.10615   0.12552   0.76616   0.06413   0.19571   0.04157   0.19764   0.09998   0.14513   0.39694   0.03695   0.03908   0.09780   0.18240   0.22551   0.27882   0.38170   0.11388   0.44877   0.11824   0.08343   0.00000   0.01530   0.22356   0.11004   0.11572   0.67267   0.17818   0.57176   0.45231   0.10704   0.11116   0.24393   0.24202   0.21367   0.32050   0.18913   0.14453   0.10655   0.14578   0.10479   0.13403   0.00828   0.79947   0.57741   0.65848   0.21252   0.50345   0.00000   0.00000   0.06286   0.26050   0.25986   0.36890   0.10920   0.03379   0.39551   0.10831   0.43078   0.00000   0.00000   0.09527   0.15555   0.03751   0.00000   0.25824   0.44043   0.03031   0.65831   0.09112   0.04160   0.00000   0.08169   0.04760   0.46698   0.25002   0.71860   0.26779   0.03992   0.00825   0.16202   0.09703   0.12565   0.35753   0.38542   0.13420   0.29312   0.26940   0.07639   0.04103   0.08432   0.26063   0.78737   0.17504   0.45053   1.01285   0.45803   0.31549   0.90992   0.67027   0.02200   0.66066   0.39650   0.00165   0.14088   0.12484   0.18562   0.04036   0.05804   0.03827   0.07709   0.29167   1.46566   0.67581   0.15893   0.27441   0.21703   0.09788   0.92949   0.99016   2.09685   2.83388   3.18398   0.14001   3.19231  
282 11.3244  16866.693921  x:  0.97391   0.36459   1.37985   0.75966   0.39310   0.63695   0.25094   0.44160   0.00000   0.39893   0.00000   0.40166   0.40432   0.20778   0.09516   0.23844   0.17419   0.51454   0.64245   0.14639   0.06826   1.07416   0.04580   1.01103   0.86832   0.48559   0.30450   0.07361   0.00911   0.12735   0.15158   0.12821   0.19896   0.47962   0.77515   0.13886   0.80412   1.14960   0.43627   0.00000   0.22178   0.81667   0.82745   0.25490   0.92683   0.67241   0.08289   0.42784   0.62310   0.19532   0.00000   0.49568   0.83449   0.27621   0.48580   0.28727   0.56148   1.00580   0.00000   0.33286   0.04566   0.06850   0.24107   0.67888   0.13743   0.89495   0.23986   0.14599   0.28313   0.40141   0.53129   0.19184   0.19175   0.00290   0.85514   0.01983   0.43483   0.15786   0.46041   8.85138   0.15688   0.10300   0.07473   0.93725   0.23221   0.86589   1.15774   0.48087   0.77293   0.04829   0.13943   0.21095   0.44106   1.05462   0.26531   0.01791   0.49327   0.21112   0.08965   0.00000   0.09672   0.19149   0.21834   0.23120   0.15456   0.37135   0.00000   0.14427   0.00000   0.21731   0.08187   0.12682   0.00102   0.22262   0.34726   0.03314   0.07162   0.00000   0.24210   0.20163   0.15084   0.04156   0.01973   0.21116   0.45940   0.39617   0.14111   0.18545   0.07020   0.11362   0.13772   0.21917   0.44965   0.43801   0.12973   0.16795   0.22111   0.48705   0.15256   0.10517   0.00000   0.16498   0.22853   0.52016   0.24348   0.06723   0.09938   0.23534   0.01929   0.00000   0.01458   0.06771   0.26549   0.00000   0.66380   0.14271   0.26269   0.34990   0.05197   0.05817   0.11935   0.10302   0.14321   0.05607   0.13859   0.42462   0.08020   0.00082   0.18367   0.02729   0.03950   0.19123   0.02337   0.18851   0.32608   0.01423   0.16036   0.14462   0.03700   0.40202   0.20309   0.10592   0.09494   0.07878   0.00000   0.11259   0.14425   0.26889   0.87329   0.75861   0.20360   0.03215   0.11118   0.12508   0.25811   0.12977   0.90158   0.04055   0.01593   0.05179   0.27110   0.26720   0.00000   0.03436   0.11539   0.09744   0.06150   0.81573   0.09398   0.26777   0.07416   0.16759   0.34550   0.21646   0.13369   0.00000   0.00000   0.68684   0.00000   0.49029   0.54095   0.60497   0.11443   0.25782   0.10723   0.02137   0.00000   0.02953   0.07750   0.31151   0.28472   0.01177   0.12487   0.14863   0.30167   0.10288   0.01496   0.04328   0.14462   0.10641   0.39880   0.00436   0.06333   0.00000   0.21309   0.28103   0.03164   0.36197   0.00000   0.00000   0.22633   0.00764   0.05506   0.02238   0.13120   0.16964   0.12546   0.00000   0.00000   0.04613   0.02907   0.02389   0.06118   0.10427   0.15442   0.04997   0.20999   0.02001   0.03331   0.00000   0.21629   0.25234   0.10510   0.22990   0.25990   0.06734   0.23933   0.11932   0.05406   0.20135   0.06173   0.61240   0.12745   0.00000   0.23543   0.24204   0.26500   0.00243   0.47115   0.24769   0.36544   0.00000   0.24950   0.08523   0.10629   0.12483   0.76497   0.06382   0.19533   0.04141   0.19723   0.10003   0.14513   0.39633   0.03690   0.04006   0.09740   0.18254   0.22533   0.27853   0.38110   0.11357   0.44836   0.11811   0.08305   0.00000   0.01486   0.22308   0.10984   0.11569   0.67164   0.17798   0.57018   0.45179   0.10681   0.11114   0.24334   0.24195   0.21323   0.32019   0.18917   0.14428   0.10637   0.14597   0.10475   0.13382   0.00816   0.79809   0.57666   0.65605   0.21138   0.50353   0.00000   0.00000   0.06276   0.26079   0.26047   0.36846   0.10862   0.03358   0.39625   0.10846   0.43150   0.00000   0.00000   0.09544   0.15546   0.03734   0.00000   0.25814   0.43998   0.03045   0.65690   0.09089   0.04154   0.00000   0.08178   0.04785   0.46633   0.25022   0.71709   0.26794   0.04004   0.00826   0.16227   0.09690   0.12530   0.35721   0.38490   0.13369   0.29291   0.26976   0.07621   0.04105   0.08424   0.26021   0.78607   0.17512   0.44974   1.01011   0.45774   0.31560   0.90781   0.66899   0.02176   0.65920   0.39572   0.00195   0.14087   0.12460   0.18385   0.03966   0.05743   0.03827   0.07713   0.29226   1.46184   0.67322   0.15871   0.27431   0.21700   0.09774   0.92741   0.98711   2.09625   2.84671   3.19024   0.13997   3.18950  
283 11.2149  16866.684910  x:  0.97105   0.36177   1.37650   0.76047   0.39171   0.63680   0.25258   0.44201   0.00000   0.39827   0.00000   0.40104   0.40385   0.20748   0.09456   0.23824   0.17380   0.51382   0.64119   0.14582   0.06752   1.07023   0.04550   1.00623   0.86681   0.48435   0.30387   0.07508   0.00870   0.12731   0.15120   0.12799   0.19879   0.47882   0.77448   0.13919   0.80243   1.14581   0.43586   0.00000   0.22274   0.81346   0.82622   0.25466   0.92441   0.67201   0.08290   0.42750   0.62191   0.19462   0.00000   0.49531   0.83272   0.27508   0.48485   0.28720   0.56150   1.00411   0.00000   0.33208   0.04566   0.06817   0.24087   0.67801   0.13708   0.89373   0.23928   0.14569   0.28274   0.40101   0.53101   0.19182   0.19164   0.00350   0.85305   0.02044   0.43490   0.15645   0.46308   8.87024   0.15380   0.10298   0.07457   0.93732   0.23148   0.86547   1.15703   0.48081   0.77270   0.04809   0.13945   0.20999   0.44053   1.05361   0.26493   0.01785   0.49176   0.21152   0.09061   0.00000   0.09623   0.19137   0.21759   0.23052   0.15442   0.37097   0.00000   0.14354   0.00000   0.21719   0.08160   0.12665   0.00083   0.22248   0.34697   0.03307   0.07154   0.00000   0.24194   0.20136   0.15032   0.04178   0.01960   0.21105   0.45878   0.39569   0.14113   0.18557   0.06996   0.11362   0.13797   0.21902   0.44905   0.43756   0.12974   0.16796   0.22106   0.48597   0.15224   0.10474   0.00000   0.16473   0.22820   0.51950   0.24334   0.06718   0.09939   0.23513   0.01930   0.00000   0.01448   0.06751   0.26499   0.00000   0.66348   0.14227   0.26234   0.34897   0.05176   0.05800   0.11923   0.10294   0.14331   0.05600   0.13866   0.42378   0.07951   0.00056   0.18355   0.02795   0.03938   0.19119   0.02285   0.18778   0.32575   0.01556   0.16088   0.14473   0.03733   0.40064   0.20303   0.10555   0.09495   0.07979   0.00000   0.11265   0.14406   0.26863   0.87260   0.75729   0.20322   0.03211   0.11104   0.12476   0.25769   0.12931   0.90101   0.04045   0.01595   0.05162   0.27085   0.26695   0.00000   0.03431   0.11518   0.09731   0.06134   0.81449   0.09374   0.26754   0.07377   0.16765   0.34502   0.21632   0.13346   0.00000   0.00000   0.68613   0.00000   0.48967   0.54041   0.60493   0.11429   0.25748   0.10712   0.02122   0.00000   0.02915   0.07759   0.31142   0.28447   0.01158   0.12473   0.14821   0.30148   0.10274   0.01498   0.04345   0.14436   0.10581   0.39834   0.00558   0.06273   0.00000   0.21309   0.28114   0.03210   0.36197   0.00000   0.00000   0.22566   0.00788   0.05460   0.02206   0.13111   0.16965   0.12537   0.00000   0.00000   0.04587   0.02942   0.02331   0.06078   0.10383   0.15390   0.04900   0.20987   0.01954   0.03352   0.00000   0.21584   0.25202   0.10488   0.22978   0.25963   0.06726   0.24051   0.11882   0.05369   0.20114   0.06195   0.61200   0.12766   0.00000   0.23573   0.24147   0.26517   0.00246   0.47065   0.24754   0.36514   0.00000   0.24938   0.08490   0.10653   0.12431   0.76330   0.06339   0.19494   0.04136   0.19677   0.09991   0.14492   0.39540   0.03636   0.03964   0.09693   0.18264   0.22504   0.27812   0.38033   0.11313   0.44790   0.11813   0.08294   0.00000   0.01486   0.22272   0.10970   0.11566   0.67075   0.17790   0.56896   0.45127   0.10676   0.11105   0.24274   0.24184   0.21290   0.31977   0.18920   0.14391   0.10631   0.14609   0.10478   0.13351   0.00807   0.79683   0.57595   0.65319   0.21018   0.50319   0.00000   0.00000   0.06298   0.26125   0.26147   0.36805   0.10816   0.03372   0.39714   0.10819   0.43186   0.00000   0.00000   0.09552   0.15544   0.03753   0.00000   0.25793   0.43989   0.03068   0.65531   0.09064   0.04149   0.00000   0.08171   0.04829   0.46592   0.25038   0.71577   0.26811   0.04016   0.00808   0.16229   0.09693   0.12508   0.35680   0.38430   0.13308   0.29260   0.26992   0.07615   0.04106   0.08405   0.25983   0.78467   0.17518   0.44901   1.00753   0.45735   0.31561   0.90578   0.66782   0.02125   0.65762   0.39496   0.00163   0.14107   0.12434   0.18270   0.03962   0.05730   0.03859   0.07726   0.29260   1.45867   0.67091   0.15860   0.27422   0.21689   0.09782   0.92517   0.98426   2.09567   2.85972   3.19689   0.13994   3.18661  
284 12.9660  16866.676680  x:  0.96874   0.35903   1.37399   0.76123   0.39073   0.63674   0.25359   0.44235   0.00000   0.39771   0.00000   0.40044   0.40306   0.20721   0.09412   0.23803   0.17340   0.51331   0.64006   0.14520   0.06712   1.06705   0.04537   1.00244   0.86537   0.48362   0.30310   0.07635   0.00860   0.12718   0.15068   0.12798   0.19847   0.47833   0.77372   0.13927   0.80100   1.14254   0.43561   0.00000   0.22341   0.81092   0.82516   0.25418   0.92236   0.67155   0.08306   0.42728   0.62081   0.19394   0.00000   0.49500   0.83121   0.27391   0.48391   0.28720   0.56134   1.00257   0.00000   0.33126   0.04578   0.06790   0.24064   0.67728   0.13680   0.89257   0.23878   0.14533   0.28224   0.40054   0.53069   0.19205   0.19135   0.00406   0.85125   0.02078   0.43478   0.15516   0.46538   8.88809   0.15087   0.10262   0.07387   0.93748   0.23087   0.86508   1.15643   0.48079   0.77205   0.04767   0.13944   0.20899   0.43971   1.05248   0.26470   0.01809   0.49094   0.21193   0.09101   0.00000   0.09586   0.19081   0.21625   0.22964   0.15405   0.37048   0.00000   0.14326   0.00000   0.21699   0.08135   0.12653   0.00110   0.22228   0.34662   0.03302   0.07135   0.00000   0.24164   0.20105   0.14983   0.04177   0.01953   0.21082   0.45805   0.39522   0.14133   0.18553   0.06932   0.11327   0.13808   0.21875   0.44864   0.43723   0.12959   0.16767   0.22106   0.48500   0.15225   0.10414   0.00000   0.16447   0.22791   0.51887   0.24337   0.06743   0.09957   0.23483   0.01927   0.00000   0.01440   0.06745   0.26461   0.00000   0.66325   0.14205   0.26173   0.34804   0.05242   0.05825   0.11905   0.10302   0.14341   0.05649   0.13868   0.42313   0.07898   0.00079   0.18316   0.02764   0.03952   0.19112   0.02288   0.18683   0.32557   0.01452   0.16095   0.14472   0.03719   0.39914   0.20278   0.10519   0.09510   0.07983   0.00000   0.11254   0.14383   0.26829   0.87163   0.75628   0.20274   0.03216   0.11095   0.12439   0.25720   0.12880   0.90037   0.04037   0.01575   0.05097   0.27046   0.26667   0.00000   0.03424   0.11517   0.09732   0.06132   0.81352   0.09368   0.26728   0.07347   0.16746   0.34453   0.21597   0.13284   0.00000   0.00000   0.68550   0.00000   0.48901   0.54000   0.60477   0.11425   0.25717   0.10706   0.02092   0.00000   0.02881   0.07727   0.31134   0.28420   0.01146   0.12446   0.14775   0.30133   0.10281   0.01491   0.04406   0.14412   0.10510   0.39762   0.00484   0.06329   0.00000   0.21269   0.28099   0.03240   0.36104   0.00000   0.00000   0.22493   0.00794   0.05472   0.02228   0.13085   0.16953   0.12516   0.00000   0.00000   0.04559   0.02873   0.02359   0.06119   0.10408   0.15351   0.04953   0.20969   0.01989   0.03263   0.00000   0.21514   0.25179   0.10490   0.22955   0.25937   0.06709   0.24057   0.11817   0.05300   0.20107   0.06178   0.61160   0.12782   0.00000   0.23580   0.24084   0.26531   0.00238   0.47011   0.24734   0.36475   0.00000   0.24934   0.08464   0.10657   0.12426   0.76126   0.06318   0.19469   0.04153   0.19641   0.09960   0.14448   0.39426   0.03619   0.03861   0.09662   0.18260   0.22460   0.27764   0.37951   0.11276   0.44738   0.11825   0.08315   0.00000   0.01534   0.22255   0.10963   0.11551   0.67010   0.17785   0.56831   0.45080   0.10696   0.11085   0.24223   0.24164   0.21275   0.31925   0.18904   0.14352   0.10633   0.14591   0.10474   0.13316   0.00809   0.79585   0.57535   0.65025   0.20908   0.50236   0.00000   0.00000   0.06283   0.26158   0.26239   0.36771   0.10802   0.03372   0.39776   0.10739   0.43170   0.00000   0.00000   0.09519   0.15535   0.03717   0.00000   0.25750   0.44009   0.03077   0.65367   0.09048   0.04144   0.00000   0.08150   0.04855   0.46575   0.25028   0.71477   0.26810   0.04006   0.00810   0.16192   0.09695   0.12507   0.35630   0.38369   0.13273   0.29210   0.26973   0.07614   0.04088   0.08385   0.25955   0.78328   0.17513   0.44840   1.00538   0.45692   0.31552   0.90405   0.66691   0.02062   0.65612   0.39442   0.00192   0.14127   0.12420   0.18308   0.04031   0.05788   0.03811   0.07704   0.29253   1.45671   0.66921   0.15853   0.27404   0.21661   0.09800   0.92296   0.98194   2.09546   2.87146   3.20381   0.13994   3.18386  
285 10.0888  16866.666001  x:  0.96608   0.35531   1.37142   0.76227   0.38985   0.63679   0.25435   0.44279   0.00000   0.39692   0.00000   0.39966   0.40165   0.20703   0.09397   0.23779   0.17294   0.51285   0.63872   0.14455   0.06729   1.06345   0.04563   0.99828   0.86346   0.48332   0.30193   0.07570   0.00863   0.12687   0.15014   0.12818   0.19786   0.47801   0.77254   0.13911   0.79926   1.13852   0.43539   0.00000   0.22403   0.80809   0.82382   0.25323   0.91990   0.67084   0.08339   0.42709   0.61939   0.19306   0.00000   0.49459   0.82936   0.27236   0.48267   0.28723   0.56087   1.00053   0.00000   0.33012   0.04606   0.06788   0.24030   0.67640   0.13659   0.89099   0.23823   0.14490   0.28152   0.39982   0.53011   0.19257   0.19071   0.00479   0.84900   0.02078   0.43438   0.15348   0.46825   8.91267   0.14684   0.10244   0.07328   0.93777   0.23017   0.86458   1.15568   0.48078   0.77066   0.04711   0.13957   0.20763   0.43829   1.05074   0.26439   0.01847   0.49053   0.21240   0.09067   0.00000   0.09585   0.18988   0.21424   0.22844   0.15342   0.36977   0.00000   0.14343   0.00000   0.21652   0.08127   0.12643   0.00088   0.22179   0.34601   0.03303   0.07109   0.00000   0.24112   0.20066   0.14945   0.04132   0.01949   0.21036   0.45694   0.39457   0.14145   0.18508   0.06903   0.11290   0.13791   0.21821   0.44827   0.43686   0.12934   0.16701   0.22102   0.48395   0.15256   0.10344   0.00000   0.16422   0.22750   0.51798   0.24350   0.06784   0.09977   0.23435   0.01926   0.00000   0.01442   0.06756   0.26428   0.00000   0.66289   0.14195   0.26066   0.34686   0.05235   0.05825   0.11874   0.10307   0.14319   0.05640   0.13867   0.42254   0.07908   0.00072   0.18252   0.02744   0.03948   0.19088   0.02327   0.18568   0.32545   0.01506   0.16089   0.14444   0.03660   0.39727   0.20213   0.10510   0.09511   0.07841   0.00000   0.11214   0.14347   0.26770   0.86993   0.75517   0.20218   0.03208   0.11079   0.12405   0.25662   0.12840   0.89936   0.04075   0.01599   0.05056   0.26982   0.26623   0.00000   0.03419   0.11525   0.09735   0.06148   0.81244   0.09371   0.26699   0.07347   0.16699   0.34387   0.21535   0.13200   0.00000   0.00000   0.68464   0.00000   0.48797   0.53955   0.60429   0.11435   0.25677   0.10701   0.02122   0.00000   0.02964   0.07664   0.31125   0.28375   0.01181   0.12408   0.14733   0.30107   0.10303   0.01503   0.04365   0.14379   0.10470   0.39661   0.00541   0.06367   0.00000   0.21224   0.28032   0.03228   0.35884   0.00000   0.00000   0.22375   0.00795   0.05484   0.02191   0.13054   0.16942   0.12484   0.00000   0.00000   0.04591   0.02912   0.02328   0.06148   0.10498   0.15313   0.05071   0.20942   0.01947   0.03303   0.00000   0.21415   0.25161   0.10484   0.22903   0.25896   0.06687   0.23921   0.11754   0.05312   0.20103   0.06090   0.61097   0.12767   0.00000   0.23542   0.24009   0.26520   0.00232   0.46928   0.24697   0.36411   0.00000   0.24926   0.08460   0.10621   0.12476   0.75820   0.06334   0.19456   0.04169   0.19613   0.09921   0.14389   0.39257   0.03711   0.03936   0.09655   0.18234   0.22387   0.27700   0.37841   0.11259   0.44657   0.11839   0.08342   0.00000   0.01481   0.22231   0.10957   0.11514   0.66938   0.17763   0.56818   0.45012   0.10743   0.11055   0.24172   0.24130   0.21262   0.31837   0.18860   0.14315   0.10631   0.14537   0.10462   0.13276   0.00824   0.79475   0.57463   0.64650   0.20797   0.50063   0.00000   0.00000   0.06206   0.26166   0.26300   0.36738   0.10806   0.03359   0.39823   0.10623   0.43071   0.00000   0.00000   0.09470   0.15504   0.03764   0.00000   0.25660   0.44047   0.03058   0.65145   0.09044   0.04140   0.00000   0.08131   0.04832   0.46575   0.24968   0.71373   0.26781   0.03983   0.00855   0.16112   0.09678   0.12514   0.35556   0.38287   0.13271   0.29113   0.26897   0.07610   0.04090   0.08379   0.25920   0.78132   0.17491   0.44770   1.00288   0.45627   0.31532   0.90195   0.66593   0.01987   0.65423   0.39398   0.00183   0.14104   0.12411   0.18487   0.03898   0.05763   0.03836   0.07661   0.29193   1.45532   0.66753   0.15827   0.27363   0.21598   0.09810   0.91988   0.97928   2.09554   2.88762   3.21342   0.13992   3.18005  
286 10.4424  16866.655569  x:  0.96369   0.35171   1.36925   0.76322   0.38933   0.63675   0.25474   0.44304   0.00000   0.39618   0.00000   0.39891   0.40009   0.20700   0.09426   0.23757   0.17266   0.51251   0.63755   0.14425   0.06799   1.06060   0.04622   0.99516   0.86159   0.48347   0.30086   0.07400   0.00887   0.12659   0.14997   0.12852   0.19719   0.47789   0.77121   0.13880   0.79775   1.13501   0.43521   0.00000   0.22436   0.80592   0.82256   0.25210   0.91780   0.67001   0.08382   0.42691   0.61805   0.19234   0.00000   0.49415   0.82772   0.27117   0.48166   0.28725   0.56013   0.99854   0.00000   0.32911   0.04629   0.06813   0.23994   0.67558   0.13651   0.88942   0.23787   0.14460   0.28086   0.39906   0.52942   0.19302   0.18976   0.00547   0.84689   0.02049   0.43372   0.15205   0.47104   8.93790   0.14277   0.10292   0.07355   0.93794   0.22955   0.86397   1.15489   0.48084   0.76887   0.04684   0.13992   0.20643   0.43669   1.04880   0.26386   0.01848   0.49068   0.21265   0.08985   0.00000   0.09637   0.18912   0.21266   0.22761   0.15301   0.36905   0.00000   0.14375   0.00000   0.21601   0.08136   0.12629   0.00131   0.22132   0.34535   0.03317   0.07109   0.00000   0.24058   0.20036   0.14942   0.04181   0.01932   0.20988   0.45583   0.39392   0.14121   0.18448   0.06965   0.11289   0.13737   0.21762   0.44800   0.43649   0.12932   0.16634   0.22088   0.48317   0.15305   0.10311   0.00000   0.16412   0.22706   0.51709   0.24356   0.06791   0.09959   0.23386   0.01925   0.00000   0.01406   0.06743   0.26403   0.00000   0.66244   0.14183   0.25947   0.34587   0.05155   0.05783   0.11853   0.10286   0.14272   0.05578   0.13860   0.42217   0.07954   0.00061   0.18199   0.02740   0.03917   0.19050   0.02289   0.18513   0.32535   0.01497   0.16039   0.14409   0.03761   0.39588   0.20142   0.10511   0.09483   0.07814   0.00000   0.11174   0.14309   0.26706   0.86792   0.75430   0.20182   0.03201   0.11061   0.12400   0.25618   0.12844   0.89815   0.04033   0.01585   0.05078   0.26920   0.26573   0.00000   0.03408   0.11514   0.09721   0.06162   0.81153   0.09363   0.26674   0.07367   0.16649   0.34326   0.21480   0.13165   0.00000   0.00000   0.68376   0.00000   0.48692   0.53911   0.60354   0.11418   0.25640   0.10679   0.02095   0.00000   0.02886   0.07617   0.31103   0.28315   0.01145   0.12375   0.14720   0.30073   0.10303   0.01510   0.04328   0.14352   0.10521   0.39560   0.00539   0.06269   0.00000   0.21170   0.27935   0.03220   0.35631   0.00000   0.00000   0.22310   0.00809   0.05449   0.02258   0.13021   0.16916   0.12453   0.00000   0.00000   0.04572   0.02910   0.02336   0.06093   0.10511   0.15281   0.05014   0.20910   0.01924   0.03359   0.00000   0.21354   0.25139   0.10466   0.22844   0.25853   0.06707   0.23717   0.11769   0.05293   0.20084   0.06009   0.61024   0.12743   0.00000   0.23475   0.23957   0.26481   0.00232   0.46841   0.24654   0.36341   0.00000   0.24909   0.08475   0.10576   0.12530   0.75500   0.06342   0.19443   0.04144   0.19593   0.09914   0.14363   0.39106   0.03691   0.03935   0.09669   0.18188   0.22323   0.27640   0.37748   0.11273   0.44574   0.11809   0.08321   0.00000   0.01480   0.22215   0.10945   0.11481   0.66879   0.17723   0.56844   0.44941   0.10752   0.11030   0.24141   0.24090   0.21243   0.31747   0.18809   0.14304   0.10610   0.14480   0.10446   0.13256   0.00833   0.79381   0.57392   0.64319   0.20729   0.49865   0.00000   0.00000   0.06179   0.26142   0.26287   0.36707   0.10793   0.03387   0.39810   0.10592   0.42938   0.00000   0.00000   0.09477   0.15467   0.03664   0.00000   0.25554   0.44089   0.03023   0.64934   0.09055   0.04132   0.00000   0.08122   0.04782   0.46579   0.24875   0.71295   0.26724   0.03966   0.00838   0.16036   0.09652   0.12501   0.35478   0.38208   0.13284   0.29004   0.26791   0.07598   0.04091   0.08380   0.25889   0.77937   0.17458   0.44707   1.00075   0.45563   0.31504   0.90010   0.66515   0.01941   0.65255   0.39379   0.00033   0.14042   0.12400   0.18622   0.04033   0.05707   0.03828   0.07667   0.29105   1.45454   0.66631   0.15788   0.27311   0.21531   0.09796   0.91685   0.97689   2.09578   2.90474   3.22280   0.13988   3.17613  
287 12.6020  16866.645898  x:  0.96178   0.34849   1.36771   0.76401   0.38905   0.63657   0.25471   0.44311   0.00000   0.39555   0.00000   0.39819   0.39860   0.20700   0.09469   0.23732   0.17250   0.51219   0.63658   0.14421   0.06869   1.05863   0.04677   0.99320   0.85986   0.48381   0.30006   0.07352   0.00905   0.12645   0.15005   0.12894   0.19658   0.47782   0.76983   0.13844   0.79658   1.13222   0.43509   0.00000   0.22439   0.80452   0.82143   0.25090   0.91617   0.66911   0.08426   0.42669   0.61688   0.19181   0.00000   0.49370   0.82636   0.27059   0.48103   0.28722   0.55918   0.99670   0.00000   0.32837   0.04630   0.06826   0.23951   0.67484   0.13642   0.88794   0.23774   0.14442   0.28033   0.39833   0.52868   0.19319   0.18850   0.00611   0.84507   0.02016   0.43289   0.15100   0.47359   8.96216   0.13900   0.10324   0.07381   0.93797   0.22899   0.86328   1.15413   0.48092   0.76689   0.04667   0.14019   0.20557   0.43510   1.04684   0.26314   0.01815   0.49125   0.21263   0.08907   0.00000   0.09706   0.18870   0.21193   0.22732   0.15291   0.36845   0.00000   0.14393   0.00000   0.21550   0.08127   0.12606   0.00084   0.22078   0.34461   0.03284   0.07102   0.00000   0.24013   0.20012   0.14957   0.04149   0.01922   0.20943   0.45489   0.39332   0.14072   0.18387   0.07010   0.11281   0.13681   0.21709   0.44775   0.43608   0.12955   0.16583   0.22062   0.48267   0.15340   0.10317   0.00000   0.16413   0.22663   0.51623   0.24345   0.06770   0.09920   0.23350   0.01922   0.00000   0.01458   0.06729   0.26382   0.00000   0.66187   0.14151   0.25847   0.34519   0.05179   0.05782   0.11849   0.10249   0.14235   0.05595   0.13838   0.42192   0.07963   0.00060   0.18171   0.02737   0.03910   0.19007   0.02331   0.18539   0.32513   0.01469   0.15958   0.14371   0.03689   0.39527   0.20087   0.10483   0.09446   0.07909   0.00000   0.11159   0.14272   0.26648   0.86576   0.75369   0.20163   0.03199   0.11041   0.12409   0.25586   0.12866   0.89681   0.04007   0.01555   0.05125   0.26864   0.26517   0.00000   0.03404   0.11477   0.09692   0.06152   0.81081   0.09336   0.26644   0.07368   0.16606   0.34277   0.21443   0.13181   0.00000   0.00000   0.68289   0.00000   0.48596   0.53861   0.60261   0.11388   0.25604   0.10649   0.02079   0.00000   0.02901   0.07624   0.31074   0.28256   0.01156   0.12352   0.14725   0.30027   0.10272   0.01497   0.04360   0.14339   0.10591   0.39481   0.00540   0.06220   0.00000   0.21125   0.27839   0.03243   0.35412   0.00000   0.00000   0.22320   0.00826   0.05401   0.02173   0.12980   0.16871   0.12438   0.00000   0.00000   0.04540   0.02874   0.02353   0.06048   0.10414   0.15270   0.04902   0.20867   0.01960   0.03254   0.00000   0.21346   0.25105   0.10453   0.22790   0.25812   0.06725   0.23527   0.11839   0.05264   0.20047   0.05992   0.60947   0.12731   0.00000   0.23400   0.23932   0.26419   0.00227   0.46758   0.24607   0.36270   0.00000   0.24877   0.08476   0.10551   0.12544   0.75203   0.06304   0.19415   0.04113   0.19577   0.09927   0.14367   0.39004   0.03602   0.03842   0.09675   0.18124   0.22282   0.27592   0.37683   0.11297   0.44495   0.11746   0.08269   0.00000   0.01516   0.22203   0.10924   0.11463   0.66826   0.17670   0.56879   0.44869   0.10717   0.11017   0.24124   0.24046   0.21216   0.31671   0.18763   0.14306   0.10575   0.14441   0.10429   0.13252   0.00820   0.79304   0.57323   0.64062   0.20709   0.49677   0.00000   0.00000   0.06240   0.26087   0.26201   0.36671   0.10754   0.03355   0.39725   0.10637   0.42805   0.00000   0.00000   0.09503   0.15441   0.03793   0.00000   0.25457   0.44125   0.02994   0.64754   0.09062   0.04124   0.00000   0.08100   0.04754   0.46573   0.24776   0.71245   0.26646   0.03972   0.00836   0.16007   0.09635   0.12465   0.35407   0.38141   0.13294   0.28902   0.26683   0.07581   0.04069   0.08364   0.25862   0.77763   0.17420   0.44652   0.99911   0.45508   0.31471   0.89863   0.66455   0.01933   0.65125   0.39394   0.00005   0.13998   0.12390   0.18682   0.03946   0.05719   0.03809   0.07680   0.28989   1.45456   0.66564   0.15746   0.27255   0.21479   0.09775   0.91407   0.97497   2.09605   2.92161   3.23147   0.13984   3.17235  
288 12.8850  16866.635677  x:  0.96024   0.34537   1.36679   0.76472   0.38882   0.63622   0.25426   0.44317   0.00000   0.39481   0.00000   0.39744   0.39711   0.20696   0.09484   0.23693   0.17232   0.51179   0.63571   0.14417   0.06882   1.05718   0.04697   0.99201   0.85804   0.48419   0.29943   0.07462   0.00878   0.12631   0.15010   0.12933   0.19598   0.47771   0.76827   0.13800   0.79559   1.12978   0.43491   0.00000   0.22410   0.80359   0.82024   0.24958   0.91479   0.66805   0.08465   0.42633   0.61573   0.19134   0.00000   0.49310   0.82508   0.27046   0.48060   0.28705   0.55792   0.99479   0.00000   0.32778   0.04606   0.06797   0.23893   0.67403   0.13617   0.88640   0.23772   0.14432   0.27993   0.39756   0.52776   0.19306   0.18684   0.00674   0.84335   0.02004   0.43187   0.15018   0.47619   8.98811   0.13516   0.10274   0.07343   0.93788   0.22833   0.86245   1.15333   0.48095   0.76461   0.04636   0.14006   0.20503   0.43348   1.04475   0.26243   0.01775   0.49213   0.21242   0.08870   0.00000   0.09743   0.18862   0.21210   0.22742   0.15304   0.36786   0.00000   0.14368   0.00000   0.21507   0.08096   0.12571   0.00121   0.22038   0.34389   0.03274   0.07105   0.00000   0.23965   0.19982   0.14960   0.04112   0.01911   0.20907   0.45401   0.39268   0.14007   0.18343   0.06962   0.11237   0.13631   0.21649   0.44740   0.43553   0.12977   0.16556   0.22016   0.48241   0.15324   0.10340   0.00000   0.16415   0.22611   0.51530   0.24306   0.06726   0.09865   0.23312   0.01920   0.00000   0.01408   0.06688   0.26350   0.00000   0.66101   0.14109   0.25781   0.34471   0.05235   0.05804   0.11841   0.10215   0.14210   0.05631   0.13789   0.42168   0.07928   0.00062   0.18168   0.02737   0.03902   0.18955   0.02248   0.18598   0.32460   0.01513   0.15889   0.14341   0.03639   0.39521   0.20059   0.10443   0.09420   0.07934   0.00000   0.11165   0.14241   0.26596   0.86333   0.75315   0.20144   0.03188   0.11017   0.12410   0.25553   0.12874   0.89515   0.04061   0.01536   0.05153   0.26806   0.26458   0.00000   0.03405   0.11429   0.09660   0.06115   0.81009   0.09298   0.26595   0.07336   0.16572   0.34229   0.21417   0.13222   0.00000   0.00000   0.68188   0.00000   0.48497   0.53797   0.60133   0.11355   0.25561   0.10623   0.02114   0.00000   0.02960   0.07662   0.31022   0.28194   0.01170   0.12338   0.14725   0.29960   0.10220   0.01500   0.04359   0.14328   0.10578   0.39412   0.00533   0.06279   0.00000   0.21086   0.27749   0.03293   0.35238   0.00000   0.00000   0.22358   0.00849   0.05377   0.02244   0.12943   0.16821   0.12434   0.00000   0.00000   0.04564   0.02931   0.02350   0.06064   0.10289   0.15286   0.04907   0.20818   0.01951   0.03258   0.00000   0.21369   0.25055   0.10425   0.22742   0.25765   0.06720   0.23392   0.11894   0.05300   0.19992   0.06026   0.60849   0.12719   0.00000   0.23318   0.23930   0.26329   0.00234   0.46669   0.24553   0.36196   0.00000   0.24820   0.08445   0.10544   0.12505   0.74926   0.06240   0.19373   0.04109   0.19564   0.09925   0.14375   0.38945   0.03607   0.03855   0.09661   0.18045   0.22259   0.27546   0.37629   0.11304   0.44411   0.11693   0.08227   0.00000   0.01466   0.22177   0.10893   0.11455   0.66760   0.17608   0.56919   0.44786   0.10663   0.11017   0.24109   0.24000   0.21172   0.31602   0.18726   0.14302   0.10538   0.14429   0.10405   0.13246   0.00789   0.79227   0.57246   0.63888   0.20750   0.49485   0.00000   0.00000   0.06297   0.25987   0.26035   0.36621   0.10709   0.03330   0.39575   0.10717   0.42653   0.00000   0.00000   0.09486   0.15419   0.03614   0.00000   0.25370   0.44140   0.02974   0.64603   0.09047   0.04117   0.00000   0.08061   0.04754   0.46553   0.24677   0.71210   0.26550   0.03968   0.00852   0.16025   0.09623   0.12416   0.35339   0.38075   0.13266   0.28805   0.26569   0.07561   0.04067   0.08335   0.25822   0.77594   0.17376   0.44596   0.99777   0.45452   0.31427   0.89735   0.66398   0.01955   0.65025   0.39436   0.00090   0.13978   0.12370   0.18650   0.03902   0.05759   0.03830   0.07649   0.28822   1.45558   0.66547   0.15699   0.27194   0.21442   0.09755   0.91124   0.97343   2.09631   2.93946   3.24101   0.13979   3.16829  
289 12.8990  16866.623290  x:  0.95866   0.34187   1.36610   0.76543   0.38853   0.63554   0.25343   0.44318   0.00000   0.39376   0.00000   0.39652   0.39541   0.20676   0.09444   0.23624   0.17197   0.51115   0.63474   0.14393   0.06814   1.05593   0.04665   0.99129   0.85577   0.48450   0.29884   0.07593   0.00838   0.12606   0.14992   0.12968   0.19529   0.47742   0.76623   0.13739   0.79453   1.12723   0.43454   0.00000   0.22338   0.80289   0.81870   0.24796   0.91335   0.66659   0.08499   0.42571   0.61438   0.19082   0.00000   0.49218   0.82360   0.27059   0.48016   0.28662   0.55611   0.99244   0.00000   0.32722   0.04565   0.06745   0.23817   0.67292   0.13573   0.88449   0.23776   0.14418   0.27954   0.39660   0.52642   0.19258   0.18457   0.00744   0.84133   0.02028   0.43044   0.14947   0.47937   9.02106   0.13047   0.10177   0.07275   0.93752   0.22744   0.86124   1.15224   0.48086   0.76169   0.04596   0.13958   0.20472   0.43155   1.04216   0.26184   0.01757   0.49331   0.21199   0.08885   0.00000   0.09713   0.18871   0.21294   0.22767   0.15316   0.36715   0.00000   0.14297   0.00000   0.21460   0.08059   0.12528   0.00116   0.21991   0.34300   0.03280   0.07094   0.00000   0.23907   0.19936   0.14930   0.04155   0.01896   0.20871   0.45299   0.39184   0.13937   0.18312   0.06868   0.11184   0.13609   0.21569   0.44680   0.43468   0.12971   0.16545   0.21943   0.48226   0.15240   0.10360   0.00000   0.16406   0.22541   0.51411   0.24232   0.06695   0.09832   0.23271   0.01919   0.00000   0.01445   0.06683   0.26300   0.00000   0.65960   0.14058   0.25754   0.34428   0.05191   0.05786   0.11810   0.10201   0.14186   0.05592   0.13708   0.42134   0.07882   0.00065   0.18166   0.02707   0.03893   0.18900   0.02312   0.18654   0.32364   0.01455   0.15830   0.14319   0.03745   0.39538   0.20047   0.10419   0.09409   0.07829   0.00000   0.11167   0.14215   0.26544   0.86021   0.75250   0.20110   0.03178   0.10989   0.12385   0.25506   0.12844   0.89279   0.04084   0.01485   0.05127   0.26739   0.26395   0.00000   0.03399   0.11384   0.09634   0.06073   0.80917   0.09269   0.26514   0.07292   0.16548   0.34168   0.21387   0.13250   0.00000   0.00000   0.68048   0.00000   0.48371   0.53702   0.59943   0.11308   0.25506   0.10596   0.02105   0.00000   0.02894   0.07683   0.30923   0.28122   0.01154   0.12327   0.14700   0.29861   0.10165   0.01516   0.04311   0.14305   0.10479   0.39335   0.00552   0.06312   0.00000   0.21051   0.27649   0.03282   0.35091   0.00000   0.00000   0.22376   0.00851   0.05356   0.02204   0.12885   0.16762   0.12417   0.00000   0.00000   0.04584   0.02926   0.02349   0.06079   0.10213   0.15297   0.04992   0.20762   0.01892   0.03340   0.00000   0.21391   0.24983   0.10383   0.22693   0.25704   0.06686   0.23313   0.11892   0.05311   0.19918   0.06086   0.60706   0.12685   0.00000   0.23227   0.23936   0.26207   0.00255   0.46556   0.24488   0.36106   0.00000   0.24729   0.08396   0.10542   0.12417   0.74635   0.06187   0.19323   0.04124   0.19544   0.09886   0.14362   0.38909   0.03665   0.03907   0.09624   0.17953   0.22246   0.27491   0.37567   0.11279   0.44304   0.11667   0.08213   0.00000   0.01439   0.22137   0.10847   0.11449   0.66663   0.17550   0.56951   0.44677   0.10595   0.11015   0.24083   0.23938   0.21106   0.31530   0.18692   0.14276   0.10506   0.14433   0.10369   0.13224   0.00750   0.79129   0.57145   0.63779   0.20856   0.49257   0.00000   0.00000   0.06275   0.25829   0.25790   0.36544   0.10682   0.03348   0.39348   0.10776   0.42449   0.00000   0.00000   0.09424   0.15390   0.03768   0.00000   0.25280   0.44124   0.02958   0.64456   0.09015   0.04108   0.00000   0.08023   0.04769   0.46506   0.24570   0.71175   0.26432   0.03943   0.00839   0.16059   0.09611   0.12370   0.35261   0.37993   0.13189   0.28705   0.26438   0.07540   0.04077   0.08304   0.25759   0.77400   0.17319   0.44527   0.99641   0.45372   0.31353   0.89596   0.66324   0.01992   0.64927   0.39480   0.00087   0.13962   0.12325   0.18477   0.04003   0.05722   0.03775   0.07600   0.28582   1.45745   0.66567   0.15641   0.27118   0.21412   0.09743   0.90791   0.97186   2.09654   2.96118   3.25414   0.13973   3.16312  
290 17.0652  16866.609117  x:  0.95718   0.33850   1.36563   0.76589   0.38804   0.63428   0.25230   0.44296   0.00000   0.39252   0.00000   0.39543   0.39379   0.20626   0.09344   0.23526   0.17147   0.51011   0.63367   0.14344   0.06671   1.05522   0.04584   0.99147   0.85323   0.48434   0.29853   0.07506   0.00843   0.12573   0.14929   0.12989   0.19463   0.47675   0.76379   0.13668   0.79357   1.12498   0.43395   0.00000   0.22213   0.80266   0.81688   0.24627   0.91209   0.66477   0.08525   0.42475   0.61293   0.19031   0.00000   0.49093   0.82206   0.27104   0.47971   0.28591   0.55379   0.98983   0.00000   0.32690   0.04546   0.06736   0.23750   0.67154   0.13533   0.88233   0.23783   0.14383   0.27911   0.39554   0.52480   0.19172   0.18184   0.00813   0.83916   0.02089   0.42864   0.14920   0.48303   9.05959   0.12528   0.10146   0.07287   0.93668   0.22634   0.85958   1.15080   0.48054   0.75838   0.04593   0.13911   0.20476   0.42951   1.03924   0.26155   0.01799   0.49461   0.21117   0.08943   0.00000   0.09593   0.18862   0.21396   0.22776   0.15299   0.36632   0.00000   0.14217   0.00000   0.21423   0.08062   0.12508   0.00086   0.21945   0.34207   0.03287   0.07061   0.00000   0.23848   0.19876   0.14859   0.04126   0.01890   0.20837   0.45201   0.39087   0.13910   0.18308   0.06855   0.11193   0.13642   0.21484   0.44584   0.43353   0.12901   0.16541   0.21854   0.48195   0.15104   0.10352   0.00000   0.16373   0.22470   0.51275   0.24129   0.06696   0.09836   0.23222   0.01917   0.00000   0.01425   0.06691   0.26226   0.00000   0.65767   0.14034   0.25774   0.34392   0.05103   0.05729   0.11764   0.10213   0.14172   0.05524   0.13608   0.42074   0.07873   0.00053   0.18143   0.02676   0.03882   0.18851   0.02344   0.18633   0.32224   0.01461   0.15822   0.14300   0.03697   0.39585   0.20024   0.10440   0.09414   0.07745   0.00000   0.11132   0.14201   0.26505   0.85661   0.75173   0.20053   0.03189   0.10969   0.12325   0.25440   0.12766   0.88979   0.04044   0.01479   0.05069   0.26669   0.26343   0.00000   0.03391   0.11376   0.09636   0.06083   0.80802   0.09287   0.26423   0.07288   0.16535   0.34100   0.21342   0.13200   0.00000   0.00000   0.67868   0.00000   0.48233   0.53575   0.59716   0.11279   0.25441   0.10580   0.02067   0.00000   0.02890   0.07658   0.30777   0.28063   0.01174   0.12312   0.14644   0.29749   0.10148   0.01525   0.04327   0.14260   0.10393   0.39254   0.00574   0.06209   0.00000   0.21020   0.27579   0.03184   0.35025   0.00000   0.00000   0.22362   0.00817   0.05377   0.02197   0.12816   0.16698   0.12374   0.00000   0.00000   0.04563   0.02846   0.02353   0.06020   0.10284   0.15262   0.04979   0.20709   0.01929   0.03242   0.00000   0.21366   0.24897   0.10364   0.22652   0.25640   0.06681   0.23349   0.11792   0.05197   0.19845   0.06136   0.60525   0.12626   0.00000   0.23160   0.23924   0.26092   0.00268   0.46428   0.24418   0.36012   0.00000   0.24619   0.08368   0.10546   0.12320   0.74373   0.06206   0.19284   0.04127   0.19500   0.09822   0.14306   0.38905   0.03645   0.03842   0.09584   0.17882   0.22246   0.27428   0.37503   0.11214   0.44187   0.11676   0.08239   0.00000   0.01528   0.22085   0.10812   0.11431   0.66535   0.17534   0.56922   0.44556   0.10543   0.10996   0.24043   0.23858   0.21042   0.31475   0.18664   0.14217   0.10501   0.14434   0.10331   0.13183   0.00740   0.79012   0.57023   0.63754   0.20993   0.49039   0.00000   0.00000   0.06213   0.25653   0.25556   0.36430   0.10716   0.03325   0.39058   0.10731   0.42237   0.00000   0.00000   0.09381   0.15360   0.03623   0.00000   0.25214   0.44068   0.02946   0.64331   0.08999   0.04104   0.00000   0.08026   0.04800   0.46413   0.24483   0.71131   0.26314   0.03958   0.00840   0.16063   0.09596   0.12358   0.35180   0.37903   0.13107   0.28626   0.26328   0.07534   0.04054   0.08297   0.25683   0.77208   0.17264   0.44442   0.99525   0.45266   0.31236   0.89460   0.66229   0.02019   0.64832   0.39488   0.00038   0.13962   0.12272   0.18212   0.03853   0.05637   0.03791   0.07615   0.28284   1.45994   0.66631   0.15593   0.27045   0.21394   0.09761   0.90441   0.97037   2.09656   2.98543   3.27074   0.13970   3.15706  
291 16.3035  16866.596600  x:  0.95615   0.33606   1.36551   0.76601   0.38742   0.63278   0.25116   0.44265   0.00000   0.39146   0.00000   0.39448   0.39267   0.20566   0.09263   0.23443   0.17114   0.50895   0.63273   0.14304   0.06572   1.05514   0.04523   0.99236   0.85113   0.48372   0.29859   0.07343   0.00884   0.12554   0.14864   0.13000   0.19425   0.47585   0.76161   0.13614   0.79291   1.12350   0.43338   0.00000   0.22081   0.80289   0.81525   0.24504   0.91125   0.66307   0.08545   0.42373   0.61175   0.18995   0.00000   0.48970   0.82083   0.27158   0.47929   0.28519   0.55166   0.98762   0.00000   0.32686   0.04564   0.06777   0.23717   0.67024   0.13521   0.88046   0.23798   0.14338   0.27871   0.39470   0.52343   0.19086   0.17947   0.00875   0.83738   0.02141   0.42701   0.14944   0.48633   9.09459   0.12086   0.10174   0.07345   0.93561   0.22538   0.85795   1.14937   0.48005   0.75554   0.04621   0.13893   0.20508   0.42785   1.03675   0.26131   0.01859   0.49566   0.21013   0.08979   0.00000   0.09476   0.18822   0.21444   0.22759   0.15258   0.36556   0.00000   0.14185   0.00000   0.21409   0.08081   0.12510   0.00161   0.21923   0.34146   0.03294   0.07045   0.00000   0.23809   0.19832   0.14797   0.04101   0.01876   0.20812   0.45135   0.39009   0.13932   0.18318   0.06901   0.11228   0.13674   0.21433   0.44484   0.43247   0.12805   0.16531   0.21789   0.48141   0.15011   0.10327   0.00000   0.16337   0.22426   0.51165   0.24040   0.06708   0.09850   0.23182   0.01915   0.00000   0.01401   0.06688   0.26155   0.00000   0.65584   0.14039   0.25801   0.34371   0.05166   0.05739   0.11744   0.10213   0.14175   0.05574   0.13539   0.42004   0.07892   0.00041   0.18103   0.02692   0.03893   0.18824   0.02264   0.18549   0.32101   0.01443   0.15838   0.14295   0.03686   0.39632   0.19982   0.10471   0.09410   0.07820   0.00000   0.11082   0.14199   0.26491   0.85352   0.75101   0.20001   0.03181   0.10954   0.12271   0.25383   0.12700   0.88701   0.04048   0.01577   0.05059   0.26620   0.26307   0.00000   0.03384   0.11390   0.09644   0.06118   0.80691   0.09316   0.26364   0.07308   0.16524   0.34046   0.21299   0.13105   0.00000   0.00000   0.67701   0.00000   0.48128   0.53453   0.59529   0.11295   0.25388   0.10579   0.02112   0.00000   0.02960   0.07624   0.30644   0.28025   0.01182   0.12291   0.14591   0.29671   0.10166   0.01517   0.04356   0.14212   0.10416   0.39192   0.00548   0.06192   0.00000   0.20991   0.27563   0.03138   0.35055   0.00000   0.00000   0.22360   0.00775   0.05440   0.02258   0.12785   0.16655   0.12338   0.00000   0.00000   0.04575   0.02936   0.02350   0.06005   0.10382   0.15231   0.04875   0.20683   0.01924   0.03242   0.00000   0.21302   0.24839   0.10359   0.22628   0.25595   0.06709   0.23442   0.11698   0.05169   0.19805   0.06143   0.60361   0.12578   0.00000   0.23141   0.23887   0.26034   0.00274   0.46325   0.24369   0.35943   0.00000   0.24544   0.08374   0.10545   0.12274   0.74195   0.06272   0.19261   0.04108   0.19444   0.09801   0.14246   0.38918   0.03638   0.03843   0.09575   0.17859   0.22245   0.27381   0.37459   0.11157   0.44095   0.11690   0.08259   0.00000   0.01472   0.22016   0.10814   0.11398   0.66402   0.17542   0.56829   0.44458   0.10543   0.10975   0.24006   0.23788   0.21008   0.31449   0.18641   0.14163   0.10512   0.14417   0.10316   0.13154   0.00767   0.78905   0.56916   0.63786   0.21086   0.48904   0.00000   0.00000   0.06249   0.25551   0.25451   0.36315   0.10766   0.03339   0.38814   0.10664   0.42091   0.00000   0.00000   0.09400   0.15343   0.03740   0.00000   0.25189   0.43996   0.02939   0.64246   0.08999   0.04097   0.00000   0.08045   0.04831   0.46299   0.24442   0.71082   0.26234   0.03990   0.00853   0.16016   0.09582   0.12369   0.35120   0.37834   0.13076   0.28590   0.26276   0.07547   0.04049   0.08306   0.25629   0.77066   0.17235   0.44363   0.99451   0.45164   0.31109   0.89358   0.66135   0.02027   0.64754   0.39453   0.00179   0.13978   0.12256   0.18079   0.03940   0.05701   0.03777   0.07640   0.28003   1.46246   0.66721   0.15564   0.27002   0.21382   0.09804   0.90161   0.96934   2.09637   3.00758   3.28576   0.13967   3.15154  
292 19.3361  16866.586004  x:  0.95563   0.33482   1.36574   0.76576   0.38672   0.63126   0.25022   0.44242   0.00000   0.39054   0.00000   0.39382   0.39221   0.20516   0.09239   0.23404   0.17113   0.50781   0.63202   0.14293   0.06567   1.05554   0.04517   0.99374   0.84968   0.48278   0.29891   0.07323   0.00882   0.12543   0.14835   0.12998   0.19420   0.47484   0.75988   0.13579   0.79254   1.12278   0.43279   0.00000   0.21958   0.80338   0.81385   0.24448   0.91083   0.66164   0.08559   0.42278   0.61095   0.18976   0.00000   0.48855   0.81992   0.27186   0.47866   0.28448   0.54992   0.98595   0.00000   0.32685   0.04584   0.06800   0.23710   0.66909   0.13522   0.87902   0.23814   0.14298   0.27841   0.39419   0.52238   0.19027   0.17783   0.00920   0.83604   0.02163   0.42572   0.15014   0.48912   9.12488   0.11735   0.10172   0.07349   0.93437   0.22470   0.85648   1.14801   0.47932   0.75346   0.04634   0.13879   0.20560   0.42671   1.03490   0.26084   0.01886   0.49621   0.20900   0.08967   0.00000   0.09421   0.18762   0.21422   0.22711   0.15196   0.36504   0.00000   0.14195   0.00000   0.21392   0.08059   0.12508   0.00057   0.21891   0.34107   0.03254   0.07030   0.00000   0.23797   0.19817   0.14775   0.04143   0.01861   0.20788   0.45097   0.38954   0.13966   0.18298   0.06901   0.11217   0.13672   0.21420   0.44389   0.43164   0.12715   0.16523   0.21763   0.48077   0.14992   0.10294   0.00000   0.16309   0.22409   0.51092   0.23978   0.06699   0.09846   0.23156   0.01915   0.00000   0.01448   0.06672   0.26109   0.00000   0.65419   0.14048   0.25812   0.34367   0.05218   0.05770   0.11749   0.10183   0.14160   0.05615   0.13523   0.41934   0.07922   0.00020   0.18056   0.02705   0.03895   0.18823   0.02340   0.18441   0.32029   0.01412   0.15855   0.14284   0.03696   0.39627   0.19944   0.10494   0.09385   0.07902   0.00000   0.11057   0.14209   0.26498   0.85125   0.75030   0.19977   0.03164   0.10943   0.12253   0.25355   0.12690   0.88464   0.03987   0.01596   0.05050   0.26605   0.26285   0.00000   0.03370   0.11394   0.09629   0.06111   0.80583   0.09302   0.26332   0.07303   0.16504   0.33999   0.21270   0.13033   0.00000   0.00000   0.67564   0.00000   0.48070   0.53341   0.59384   0.11299   0.25360   0.10566   0.02087   0.00000   0.02850   0.07598   0.30560   0.28007   0.01174   0.12271   0.14566   0.29642   0.10185   0.01521   0.04318   0.14185   0.10495   0.39154   0.00567   0.06279   0.00000   0.20977   0.27570   0.03145   0.35176   0.00000   0.00000   0.22333   0.00763   0.05451   0.02118   0.12797   0.16651   0.12320   0.00000   0.00000   0.04535   0.02884   0.02334   0.06064   0.10365   0.15213   0.04848   0.20681   0.01887   0.03335   0.00000   0.21215   0.24822   0.10362   0.22617   0.25570   0.06696   0.23523   0.11681   0.05254   0.19806   0.06110   0.60224   0.12550   0.00000   0.23157   0.23833   0.26038   0.00264   0.46253   0.24344   0.35907   0.00000   0.24521   0.08392   0.10512   0.12268   0.74136   0.06348   0.19251   0.04079   0.19404   0.09834   0.14218   0.38924   0.03640   0.03875   0.09593   0.17884   0.22228   0.27354   0.37428   0.11137   0.44037   0.11682   0.08226   0.00000   0.01436   0.21957   0.10832   0.11369   0.66280   0.17553   0.56691   0.44390   0.10579   0.10945   0.23968   0.23755   0.20997   0.31442   0.18624   0.14137   0.10513   0.14384   0.10321   0.13146   0.00805   0.78806   0.56825   0.63898   0.21131   0.48858   0.00000   0.00000   0.06306   0.25544   0.25481   0.36221   0.10777   0.03361   0.38696   0.10654   0.41995   0.00000   0.00000   0.09427   0.15328   0.03614   0.00000   0.25203   0.43897   0.02921   0.64216   0.08976   0.04088   0.00000   0.08047   0.04822   0.46183   0.24451   0.71021   0.26217   0.03969   0.00824   0.15928   0.09565   0.12373   0.35088   0.37788   0.13083   0.28592   0.26275   0.07558   0.04053   0.08298   0.25590   0.76982   0.17232   0.44299   0.99422   0.45065   0.30987   0.89288   0.66048   0.02024   0.64700   0.39357   0.00218   0.13953   0.12261   0.18099   0.03922   0.05731   0.03744   0.07607   0.27758   1.46484   0.66829   0.15526   0.26988   0.21362   0.09835   0.89969   0.96882   2.09593   3.02657   3.29905   0.13962   3.14674  
293 14.2559  16866.568676  x:  0.95509   0.33372   1.36634   0.76493   0.38545   0.62855   0.24878   0.44211   0.00000   0.38900   0.00000   0.39292   0.39193   0.20439   0.09251   0.23374   0.17131   0.50587   0.63094   0.14294   0.06632   1.05662   0.04545   0.99649   0.84765   0.48086   0.29954   0.07439   0.00847   0.12526   0.14825   0.12977   0.19435   0.47301   0.75724   0.13529   0.79205   1.12212   0.43171   0.00000   0.21754   0.80441   0.81153   0.24413   0.91039   0.65934   0.08575   0.42119   0.60985   0.18953   0.00000   0.48657   0.81853   0.27198   0.47724   0.28328   0.54723   0.98342   0.00000   0.32665   0.04588   0.06782   0.23705   0.66716   0.13516   0.87680   0.23841   0.14242   0.27793   0.39354   0.52084   0.18960   0.17567   0.00979   0.83402   0.02164   0.42372   0.15177   0.49370   9.17580   0.11177   0.10119   0.07282   0.93192   0.22379   0.85402   1.14555   0.47775   0.75046   0.04620   0.13842   0.20660   0.42513   1.03218   0.25971   0.01891   0.49667   0.20698   0.08896   0.00000   0.09397   0.18647   0.21322   0.22616   0.15096   0.36424   0.00000   0.14218   0.00000   0.21371   0.08006   0.12488   0.00159   0.21874   0.34087   0.03263   0.07057   0.00000   0.23786   0.19809   0.14773   0.04113   0.01846   0.20753   0.45049   0.38880   0.13992   0.18249   0.06847   0.11144   0.13589   0.21437   0.44230   0.43041   0.12602   0.16507   0.21749   0.47958   0.15028   0.10233   0.00000   0.16263   0.22398   0.50998   0.23895   0.06637   0.09786   0.23108   0.01916   0.00000   0.01398   0.06619   0.26052   0.00000   0.65144   0.14054   0.25798   0.34367   0.05147   0.05750   0.11752   0.10127   0.14111   0.05555   0.13535   0.41809   0.07944   0.00007   0.17983   0.02641   0.03861   0.18824   0.02308   0.18270   0.31954   0.01412   0.15869   0.14250   0.03681   0.39554   0.19894   0.10503   0.09340   0.07878   0.00000   0.11049   0.14222   0.26516   0.84798   0.74896   0.19959   0.03165   0.10928   0.12254   0.25329   0.12716   0.88085   0.03932   0.01577   0.05022   0.26600   0.26253   0.00000   0.03368   0.11370   0.09587   0.06059   0.80387   0.09240   0.26294   0.07264   0.16459   0.33922   0.21234   0.12972   0.00000   0.00000   0.67352   0.00000   0.48011   0.53155   0.59166   0.11284   0.25328   0.10532   0.02048   0.00000   0.02837   0.07588   0.30478   0.27987   0.01179   0.12238   0.14554   0.29629   0.10178   0.01531   0.04271   0.14174   0.10583   0.39100   0.00576   0.06312   0.00000   0.20946   0.27602   0.03189   0.35431   0.00000   0.00000   0.22254   0.00787   0.05399   0.02276   0.12874   0.16681   0.12314   0.00000   0.00000   0.04488   0.02866   0.02334   0.06105   0.10260   0.15173   0.04909   0.20673   0.01875   0.03287   0.00000   0.21073   0.24815   0.10374   0.22599   0.25541   0.06645   0.23615   0.11689   0.05330   0.19826   0.06054   0.60010   0.12532   0.00000   0.23198   0.23729   0.26082   0.00247   0.46155   0.24321   0.35871   0.00000   0.24530   0.08400   0.10440   0.12256   0.74135   0.06416   0.19219   0.04051   0.19353   0.09888   0.14200   0.38911   0.03575   0.03833   0.09615   0.17950   0.22173   0.27318   0.37379   0.11135   0.43959   0.11643   0.08138   0.00000   0.01515   0.21884   0.10841   0.11336   0.66076   0.17561   0.56412   0.44296   0.10627   0.10887   0.23897   0.23735   0.20981   0.31432   0.18594   0.14123   0.10488   0.14319   0.10329   0.13137   0.00843   0.78629   0.56671   0.64159   0.21160   0.48855   0.00000   0.00000   0.06279   0.25595   0.25613   0.36085   0.10728   0.03320   0.38617   0.10696   0.41863   0.00000   0.00000   0.09417   0.15299   0.03713   0.00000   0.25256   0.43690   0.02880   0.64207   0.08920   0.04084   0.00000   0.08026   0.04774   0.45983   0.24504   0.70894   0.26243   0.03930   0.00829   0.15789   0.09539   0.12351   0.35057   0.37732   0.13124   0.28621   0.26305   0.07552   0.04038   0.08261   0.25531   0.76877   0.17246   0.44198   0.99404   0.44888   0.30782   0.89185   0.65901   0.02025   0.64622   0.39132   0.00058   0.13872   0.12264   0.18221   0.03824   0.05657   0.03779   0.07547   0.27358   1.46880   0.67033   0.15438   0.26982   0.21309   0.09864   0.89709   0.96828   2.09524   3.05775   3.32223   0.13954   3.13866  
294 21.6377  16866.557134  x:  0.95498   0.33365   1.36701   0.76397   0.38451   0.62658   0.24777   0.44193   0.00000   0.38801   0.00000   0.39245   0.39197   0.20382   0.09282   0.23364   0.17140   0.50452   0.63019   0.14298   0.06683   1.05759   0.04561   0.99865   0.84645   0.47926   0.29989   0.07483   0.00838   0.12515   0.14831   0.12951   0.19453   0.47164   0.75555   0.13501   0.79178   1.12199   0.43098   0.00000   0.21618   0.80526   0.80987   0.24428   0.91024   0.65773   0.08584   0.42009   0.60925   0.18941   0.00000   0.48520   0.81764   0.27186   0.47599   0.28252   0.54555   0.98182   0.00000   0.32630   0.04562   0.06734   0.23695   0.66582   0.13496   0.87534   0.23859   0.14216   0.27757   0.39323   0.51999   0.18940   0.17451   0.01003   0.83275   0.02140   0.42244   0.15327   0.49698   9.21362   0.10786   0.10100   0.07236   0.92987   0.22339   0.85226   1.14362   0.47639   0.74869   0.04597   0.13817   0.20727   0.42417   1.03050   0.25877   0.01893   0.49664   0.20560   0.08820   0.00000   0.09419   0.18567   0.21218   0.22559   0.15048   0.36383   0.00000   0.14222   0.00000   0.21341   0.07996   0.12465   0.00107   0.21845   0.34071   0.03252   0.07043   0.00000   0.23775   0.19801   0.14779   0.04077   0.01835   0.20721   0.45020   0.38837   0.13970   0.18197   0.06837   0.11098   0.13525   0.21475   0.44124   0.42968   0.12593   0.16481   0.21750   0.47865   0.15094   0.10198   0.00000   0.16226   0.22402   0.50950   0.23859   0.06597   0.09743   0.23081   0.01916   0.00000   0.01461   0.06641   0.26031   0.00000   0.64964   0.14033   0.25763   0.34360   0.05105   0.05709   0.11733   0.10125   0.14084   0.05509   0.13551   0.41714   0.07907   0.00000   0.17957   0.02661   0.03896   0.18813   0.02318   0.18235   0.31944   0.01406   0.15840   0.14230   0.03708   0.39464   0.19874   0.10456   0.09331   0.07770   0.00000   0.11061   0.14207   0.26518   0.84605   0.74786   0.19947   0.03169   0.10912   0.12259   0.25309   0.12730   0.87834   0.04014   0.01607   0.05019   0.26601   0.26235   0.00000   0.03378   0.11329   0.09571   0.06044   0.80239   0.09209   0.26279   0.07245   0.16426   0.33873   0.21217   0.12987   0.00000   0.00000   0.67220   0.00000   0.47994   0.53030   0.59046   0.11269   0.25308   0.10514   0.02118   0.00000   0.02980   0.07610   0.30470   0.27968   0.01181   0.12217   0.14555   0.29634   0.10131   0.01531   0.04325   0.14182   0.10532   0.39068   0.00572   0.06185   0.00000   0.20918   0.27617   0.03170   0.35580   0.00000   0.00000   0.22174   0.00786   0.05349   0.02140   0.12913   0.16700   0.12331   0.00000   0.00000   0.04530   0.02988   0.02352   0.06007   0.10211   0.15124   0.04902   0.20654   0.01901   0.03201   0.00000   0.21024   0.24812   0.10353   0.22576   0.25520   0.06593   0.23596   0.11687   0.05246   0.19832   0.06047   0.59881   0.12554   0.00000   0.23214   0.23659   0.26116   0.00250   0.46104   0.24314   0.35852   0.00000   0.24557   0.08370   0.10426   0.12227   0.74185   0.06357   0.19166   0.04076   0.19330   0.09862   0.14195   0.38881   0.03530   0.03797   0.09588   0.17978   0.22110   0.27292   0.37344   0.11140   0.43914   0.11615   0.08115   0.00000   0.01492   0.21847   0.10815   0.11323   0.65929   0.17541   0.56190   0.44246   0.10617   0.10861   0.23847   0.23742   0.20964   0.31416   0.18568   0.14126   0.10451   0.14274   0.10314   0.13116   0.00826   0.78492   0.56560   0.64352   0.21126   0.48906   0.00000   0.00000   0.06174   0.25643   0.25715   0.36019   0.10653   0.03305   0.38639   0.10723   0.41801   0.00000   0.00000   0.09359   0.15281   0.03637   0.00000   0.25300   0.43526   0.02862   0.64218   0.08910   0.04081   0.00000   0.08009   0.04757   0.45841   0.24559   0.70786   0.26286   0.03943   0.00854   0.15748   0.09537   0.12314   0.35042   0.37706   0.13144   0.28648   0.26341   0.07525   0.04032   0.08250   0.25501   0.76822   0.17256   0.44125   0.99411   0.44763   0.30652   0.89122   0.65797   0.02057   0.64578   0.38955   0.00031   0.13849   0.12252   0.18362   0.03959   0.05646   0.03729   0.07579   0.27073   1.47177   0.67201   0.15368   0.26980   0.21261   0.09879   0.89562   0.96817   2.09517   3.08003   3.34043   0.13949   3.13265  
295 21.0926  16866.544011  x:  0.95526   0.33453   1.36799   0.76253   0.38369   0.62477   0.24682   0.44186   0.00000   0.38723   0.00000   0.39227   0.39226   0.20330   0.09314   0.23359   0.17131   0.50341   0.62951   0.14295   0.06690   1.05867   0.04544   1.00084   0.84562   0.47755   0.29994   0.07397   0.00858   0.12503   0.14841   0.12911   0.19475   0.47038   0.75428   0.13482   0.79160   1.12227   0.43042   0.00000   0.21510   0.80617   0.80828   0.24492   0.91026   0.65627   0.08588   0.41917   0.60891   0.18933   0.00000   0.48397   0.81692   0.27151   0.47453   0.28202   0.54436   0.98059   0.00000   0.32573   0.04525   0.06696   0.23680   0.66464   0.13465   0.87414   0.23875   0.14216   0.27724   0.39312   0.51953   0.18963   0.17395   0.00997   0.83178   0.02107   0.42147   0.15514   0.50020   9.25299   0.10409   0.10137   0.07234   0.92750   0.22342   0.85065   1.14152   0.47485   0.74752   0.04592   0.13810   0.20776   0.42348   1.02926   0.25796   0.01927   0.49614   0.20462   0.08751   0.00000   0.09457   0.18514   0.21106   0.22536   0.15054   0.36363   0.00000   0.14199   0.00000   0.21305   0.08034   0.12443   0.00094   0.21821   0.34061   0.03261   0.07012   0.00000   0.23752   0.19782   0.14776   0.04130   0.01816   0.20691   0.44995   0.38812   0.13902   0.18159   0.06882   0.11094   0.13484   0.21536   0.44041   0.42923   0.12684   0.16439   0.21758   0.47781   0.15178   0.10180   0.00000   0.16176   0.22418   0.50929   0.23856   0.06578   0.09713   0.23052   0.01916   0.00000   0.01404   0.06659   0.26032   0.00000   0.64823   0.14000   0.25708   0.34340   0.05183   0.05716   0.11698   0.10164   0.14085   0.05555   0.13564   0.41626   0.07844   0.00000   0.17967   0.02653   0.03907   0.18778   0.02318   0.18321   0.31986   0.01406   0.15767   0.14220   0.03703   0.39335   0.19871   0.10382   0.09355   0.07740   0.00000   0.11071   0.14156   0.26498   0.84481   0.74661   0.19931   0.03159   0.10893   0.12255   0.25284   0.12716   0.87629   0.04027   0.01579   0.05012   0.26601   0.26227   0.00000   0.03372   0.11284   0.09582   0.06078   0.80089   0.09220   0.26273   0.07259   0.16408   0.33833   0.21208   0.13058   0.00000   0.00000   0.67126   0.00000   0.48002   0.52933   0.58978   0.11222   0.25296   0.10500   0.02106   0.00000   0.02858   0.07636   0.30517   0.27945   0.01176   0.12207   0.14556   0.29646   0.10072   0.01540   0.04354   0.14182   0.10378   0.39040   0.00587   0.06128   0.00000   0.20893   0.27607   0.03157   0.35630   0.00000   0.00000   0.22090   0.00775   0.05394   0.02223   0.12916   0.16692   0.12348   0.00000   0.00000   0.04554   0.02882   0.02379   0.05916   0.10197   0.15074   0.04810   0.20625   0.01871   0.03285   0.00000   0.21065   0.24807   0.10288   0.22539   0.25495   0.06581   0.23461   0.11670   0.05117   0.19816   0.06073   0.59798   0.12597   0.00000   0.23192   0.23616   0.26129   0.00258   0.46081   0.24310   0.35838   0.00000   0.24588   0.08321   0.10474   0.12194   0.74295   0.06197   0.19094   0.04125   0.19325   0.09767   0.14194   0.38818   0.03603   0.03845   0.09511   0.17966   0.22031   0.27267   0.37309   0.11140   0.43883   0.11614   0.08163   0.00000   0.01442   0.21850   0.10759   0.11330   0.65793   0.17490   0.55973   0.44225   0.10564   0.10875   0.23808   0.23770   0.20943   0.31388   0.18543   0.14137   0.10414   0.14252   0.10281   0.13082   0.00775   0.78349   0.56458   0.64526   0.21025   0.49020   0.00000   0.00000   0.06115   0.25681   0.25783   0.36012   0.10580   0.03328   0.38762   0.10678   0.41783   0.00000   0.00000   0.09308   0.15272   0.03666   0.00000   0.25332   0.43354   0.02873   0.64249   0.08946   0.04076   0.00000   0.08002   0.04775   0.45720   0.24619   0.70662   0.26348   0.03959   0.00799   0.15795   0.09550   0.12275   0.35029   0.37696   0.13112   0.28676   0.26383   0.07484   0.04039   0.08266   0.25495   0.76792   0.17258   0.44056   0.99441   0.44651   0.30563   0.89074   0.65706   0.02146   0.64556   0.38787   0.00108   0.13883   0.12224   0.18490   0.03855   0.05693   0.03733   0.07643   0.26804   1.47487   0.67392   0.15306   0.26974   0.21213   0.09899   0.89472   0.96844   2.09570   3.10250   3.36023   0.13946   3.12636  
296 16.4646  16866.531685  x:  0.95566   0.33608   1.36876   0.76096   0.38335   0.62363   0.24626   0.44184   0.00000   0.38687   0.00000   0.39243   0.39263   0.20301   0.09321   0.23355   0.17108   0.50292   0.62908   0.14282   0.06642   1.05954   0.04497   1.00244   0.84532   0.47638   0.29963   0.07328   0.00867   0.12495   0.14835   0.12871   0.19493   0.46966   0.75370   0.13474   0.79150   1.12282   0.43016   0.00000   0.21456   0.80687   0.80713   0.24575   0.91041   0.65527   0.08585   0.41869   0.60890   0.18932   0.00000   0.48320   0.81654   0.27115   0.47333   0.28192   0.54394   0.97999   0.00000   0.32526   0.04530   0.06722   0.23669   0.66396   0.13455   0.87349   0.23880   0.14239   0.27706   0.39317   0.51951   0.19010   0.17404   0.00960   0.83130   0.02103   0.42100   0.15686   0.50270   9.28571   0.10117   0.10175   0.07239   0.92532   0.22390   0.84953   1.13969   0.47364   0.74722   0.04615   0.13819   0.20797   0.42322   1.02869   0.25758   0.01983   0.49535   0.20449   0.08743   0.00000   0.09460   0.18514   0.21040   0.22544   0.15096   0.36363   0.00000   0.14171   0.00000   0.21285   0.08050   0.12433   0.00173   0.21819   0.34060   0.03287   0.07007   0.00000   0.23727   0.19761   0.14764   0.04069   0.01814   0.20679   0.44977   0.38807   0.13855   0.18161   0.06891   0.11111   0.13497   0.21580   0.44004   0.42912   0.12795   0.16406   0.21764   0.47740   0.15215   0.10181   0.00000   0.16130   0.22433   0.50934   0.23882   0.06613   0.09744   0.23044   0.01916   0.00000   0.01459   0.06658   0.26050   0.00000   0.64758   0.13979   0.25671   0.34310   0.05174   0.05736   0.11682   0.10180   0.14096   0.05559   0.13569   0.41579   0.07875   0.00000   0.17993   0.02630   0.03856   0.18748   0.02307   0.18428   0.32044   0.01428   0.15721   0.14221   0.03722   0.39219   0.19881   0.10392   0.09368   0.07843   0.00000   0.11055   0.14104   0.26469   0.84449   0.74555   0.19916   0.03164   0.10892   0.12245   0.25263   0.12689   0.87517   0.03992   0.01557   0.05014   0.26591   0.26221   0.00000   0.03373   0.11286   0.09594   0.06109   0.79976   0.09244   0.26275   0.07275   0.16410   0.33815   0.21200   0.13107   0.00000   0.00000   0.67089   0.00000   0.48020   0.52897   0.58975   0.11198   0.25292   0.10503   0.02081   0.00000   0.02903   0.07648   0.30580   0.27925   0.01181   0.12217   0.14551   0.29648   0.10067   0.01553   0.04303   0.14158   0.10336   0.39022   0.00593   0.06264   0.00000   0.20878   0.27580   0.03127   0.35570   0.00000   0.00000   0.22041   0.00757   0.05428   0.02170   0.12881   0.16676   0.12335   0.00000   0.00000   0.04577   0.02917   0.02368   0.06012   0.10230   0.15057   0.04822   0.20594   0.01867   0.03267   0.00000   0.21144   0.24792   0.10271   0.22513   0.25481   0.06599   0.23307   0.11654   0.05133   0.19789   0.06084   0.59775   0.12609   0.00000   0.23140   0.23621   0.26107   0.00258   0.46085   0.24301   0.35830   0.00000   0.24591   0.08310   0.10517   0.12217   0.74424   0.06109   0.19071   0.04123   0.19331   0.09724   0.14200   0.38747   0.03670   0.03830   0.09463   0.17931   0.21980   0.27254   0.37281   0.11133   0.43878   0.11620   0.08208   0.00000   0.01516   0.21891   0.10735   0.11345   0.65716   0.17443   0.55844   0.44229   0.10516   0.10900   0.23800   0.23789   0.20930   0.31364   0.18537   0.14142   0.10411   0.14266   0.10264   0.13071   0.00767   0.78244   0.56400   0.64626   0.20910   0.49143   0.00000   0.00000   0.06166   0.25686   0.25783   0.36061   0.10579   0.03299   0.38918   0.10586   0.41801   0.00000   0.00000   0.09345   0.15270   0.03644   0.00000   0.25338   0.43218   0.02906   0.64287   0.08967   0.04079   0.00000   0.07997   0.04795   0.45659   0.24648   0.70557   0.26402   0.03967   0.00805   0.15885   0.09552   0.12272   0.35022   0.37704   0.13068   0.28692   0.26412   0.07463   0.04028   0.08271   0.25513   0.76783   0.17248   0.44015   0.99480   0.44576   0.30538   0.89047   0.65653   0.02260   0.64557   0.38678   0.00000   0.13912   0.12200   0.18447   0.03877   0.05668   0.03716   0.07598   0.26628   1.47698   0.67550   0.15277   0.26964   0.21190   0.09924   0.89458   0.96884   2.09634   3.12124   3.37674   0.13941   3.12111  
297 15.5047  16866.517948  x:  0.95643   0.33866   1.36985   0.75869   0.38329   0.62270   0.24560   0.44189   0.00000   0.38676   0.00000   0.39289   0.39312   0.20282   0.09313   0.23350   0.17076   0.50276   0.62867   0.14264   0.06571   1.06052   0.04433   1.00409   0.84537   0.47534   0.29902   0.07348   0.00854   0.12493   0.14810   0.12824   0.19512   0.46916   0.75349   0.13471   0.79142   1.12372   0.43016   0.00000   0.21424   0.80764   0.80593   0.24689   0.91070   0.65431   0.08570   0.41841   0.60912   0.18930   0.00000   0.48258   0.81630   0.27088   0.47212   0.28213   0.54401   0.97971   0.00000   0.32482   0.04573   0.06775   0.23654   0.66347   0.13461   0.87304   0.23876   0.14273   0.27692   0.39332   0.51981   0.19072   0.17453   0.00890   0.83114   0.02120   0.42077   0.15901   0.50554   9.32582   0.09782   0.10173   0.07197   0.92255   0.22489   0.84844   1.13745   0.47233   0.74744   0.04630   0.13809   0.20803   0.42319   1.02844   0.25721   0.02042   0.49411   0.20494   0.08773   0.00000   0.09427   0.18551   0.20995   0.22560   0.15142   0.36380   0.00000   0.14163   0.00000   0.21261   0.08015   0.12434   0.00000   0.21789   0.34035   0.03235   0.06986   0.00000   0.23702   0.19736   0.14744   0.04118   0.01798   0.20671   0.44961   0.38812   0.13847   0.18174   0.06832   0.11117   0.13570   0.21603   0.43990   0.42915   0.12891   0.16369   0.21763   0.47717   0.15210   0.10194   0.00000   0.16079   0.22446   0.50955   0.23927   0.06642   0.09770   0.23038   0.01920   0.00000   0.01336   0.06602   0.26065   0.00000   0.64740   0.13973   0.25629   0.34261   0.05104   0.05715   0.11689   0.10152   0.14105   0.05517   0.13570   0.41553   0.07954   0.00000   0.18019   0.02666   0.03884   0.18727   0.02338   0.18515   0.32100   0.01376   0.15692   0.14225   0.03728   0.39106   0.19888   0.10437   0.09352   0.07877   0.00000   0.11023   0.14054   0.26436   0.84477   0.74431   0.19899   0.03161   0.10895   0.12228   0.25240   0.12658   0.87446   0.04021   0.01603   0.05028   0.26563   0.26201   0.00000   0.03366   0.11315   0.09586   0.06102   0.79859   0.09253   0.26280   0.07268   0.16416   0.33810   0.21184   0.13099   0.00000   0.00000   0.67086   0.00000   0.48045   0.52897   0.59025   0.11219   0.25287   0.10516   0.02126   0.00000   0.02944   0.07619   0.30646   0.27904   0.01162   0.12224   0.14533   0.29636   0.10105   0.01555   0.04328   0.14123   0.10435   0.39003   0.00605   0.06266   0.00000   0.20870   0.27541   0.03103   0.35419   0.00000   0.00000   0.22066   0.00759   0.05407   0.02260   0.12821   0.16639   0.12297   0.00000   0.00000   0.04519   0.02940   0.02345   0.06067   0.10260   0.15084   0.04876   0.20567   0.01879   0.03215   0.00000   0.21221   0.24765   0.10299   0.22494   0.25471   0.06628   0.23151   0.11661   0.05200   0.19751   0.06056   0.59794   0.12589   0.00000   0.23066   0.23656   0.26053   0.00259   0.46110   0.24286   0.35819   0.00000   0.24563   0.08316   0.10524   0.12305   0.74596   0.06100   0.19094   0.04098   0.19340   0.09759   0.14202   0.38660   0.03598   0.03772   0.09471   0.17883   0.21958   0.27245   0.37255   0.11119   0.43891   0.11594   0.08209   0.00000   0.01447   0.21920   0.10758   0.11336   0.65657   0.17403   0.55747   0.44250   0.10482   0.10926   0.23816   0.23783   0.20925   0.31337   0.18535   0.14130   0.10432   0.14293   0.10271   0.13080   0.00810   0.78137   0.56363   0.64673   0.20758   0.49303   0.00000   0.00000   0.06132   0.25667   0.25730   0.36151   0.10619   0.03346   0.39097   0.10551   0.41860   0.00000   0.00000   0.09385   0.15273   0.03662   0.00000   0.25314   0.43076   0.02963   0.64328   0.08958   0.04070   0.00000   0.07977   0.04807   0.45624   0.24648   0.70432   0.26447   0.03952   0.00795   0.15955   0.09535   0.12291   0.35009   0.37722   0.13032   0.28699   0.26439   0.07459   0.04026   0.08256   0.25554   0.76785   0.17226   0.43984   0.99539   0.44506   0.30553   0.89030   0.65611   0.02403   0.64574   0.38594   0.00039   0.13937   0.12199   0.18346   0.03892   0.05638   0.03738   0.07548   0.26452   1.47942   0.67747   0.15269   0.26948   0.21186   0.09964   0.89491   0.96961   2.09703   3.14350   3.39782   0.13935   3.11466  
298 19.0228  16866.501680  x:  0.95763   0.34251   1.37131   0.75545   0.38360   0.62197   0.24476   0.44194   0.00000   0.38692   0.00000   0.39366   0.39373   0.20276   0.09302   0.23345   0.17045   0.50298   0.62829   0.14250   0.06512   1.06169   0.04373   1.00592   0.84584   0.47450   0.29815   0.07439   0.00850   0.12499   0.14775   0.12770   0.19532   0.46890   0.75364   0.13471   0.79134   1.12507   0.43046   0.00000   0.21411   0.80852   0.80459   0.24832   0.91112   0.65331   0.08539   0.41832   0.60957   0.18925   0.00000   0.48209   0.81622   0.27083   0.47095   0.28268   0.54458   0.97973   0.00000   0.32441   0.04626   0.06807   0.23630   0.66318   0.13473   0.87279   0.23857   0.14308   0.27681   0.39351   0.52041   0.19134   0.17541   0.00783   0.83134   0.02148   0.42077   0.16174   0.50902   9.37817   0.09365   0.10149   0.07130   0.91890   0.22645   0.84725   1.13456   0.47088   0.74820   0.04629   0.13772   0.20796   0.42341   1.02848   0.25668   0.02075   0.49231   0.20597   0.08823   0.00000   0.09372   0.18622   0.20970   0.22571   0.15183   0.36393   0.00000   0.14175   0.00000   0.21269   0.07980   0.12446   0.00210   0.21810   0.34028   0.03261   0.07032   0.00000   0.23674   0.19717   0.14726   0.04140   0.01782   0.20680   0.44947   0.38829   0.13871   0.18215   0.06755   0.11123   0.13629   0.21592   0.44000   0.42931   0.12931   0.16337   0.21754   0.47712   0.15162   0.10219   0.00000   0.16032   0.22454   0.50988   0.23984   0.06669   0.09805   0.23055   0.01921   0.00000   0.01476   0.06631   0.26078   0.00000   0.64771   0.13963   0.25584   0.34197   0.05120   0.05690   0.11713   0.10104   0.14108   0.05522   0.13575   0.41549   0.08017   0.00000   0.18023   0.02616   0.03924   0.18716   0.02308   0.18531   0.32134   0.01412   0.15707   0.14226   0.03712   0.39022   0.19881   0.10477   0.09319   0.07793   0.00000   0.11000   0.14022   0.26406   0.84573   0.74285   0.19884   0.03154   0.10896   0.12214   0.25222   0.12644   0.87417   0.04011   0.01612   0.05017   0.26522   0.26168   0.00000   0.03360   0.11344   0.09566   0.06054   0.79734   0.09248   0.26276   0.07243   0.16418   0.33814   0.21159   0.13030   0.00000   0.00000   0.67121   0.00000   0.48073   0.52933   0.59124   0.11252   0.25281   0.10515   0.02106   0.00000   0.02882   0.07551   0.30709   0.27887   0.01177   0.12210   0.14505   0.29610   0.10162   0.01545   0.04374   0.14096   0.10589   0.38986   0.00610   0.06129   0.00000   0.20868   0.27486   0.03107   0.35183   0.00000   0.00000   0.22175   0.00771   0.05364   0.02202   0.12743   0.16581   0.12267   0.00000   0.00000   0.04454   0.02926   0.02356   0.06004   0.10267   0.15145   0.04856   0.20556   0.01852   0.03265   0.00000   0.21257   0.24736   0.10337   0.22484   0.25465   0.06642   0.23033   0.11712   0.05249   0.19713   0.06000   0.59856   0.12552   0.00000   0.22989   0.23713   0.25979   0.00261   0.46152   0.24266   0.35804   0.00000   0.24506   0.08331   0.10482   0.12426   0.74811   0.06149   0.19154   0.04087   0.19349   0.09840   0.14191   0.38569   0.03481   0.03777   0.09532   0.17835   0.21973   0.27244   0.37235   0.11105   0.43919   0.11557   0.08167   0.00000   0.01408   0.21947   0.10806   0.11304   0.65624   0.17386   0.55691   0.44287   0.10492   0.10952   0.23852   0.23745   0.20928   0.31304   0.18530   0.14099   0.10458   0.14319   0.10295   0.13095   0.00887   0.78022   0.56348   0.64655   0.20576   0.49497   0.00000   0.00000   0.06020   0.25632   0.25637   0.36262   0.10664   0.03340   0.39268   0.10586   0.41965   0.00000   0.00000   0.09367   0.15277   0.03640   0.00000   0.25261   0.42926   0.03043   0.64371   0.08929   0.04072   0.00000   0.07960   0.04802   0.45616   0.24612   0.70282   0.26478   0.03947   0.00773   0.15963   0.09513   0.12313   0.34988   0.37744   0.13034   0.28693   0.26463   0.07462   0.04038   0.08239   0.25608   0.76797   0.17192   0.43966   0.99620   0.44432   0.30602   0.89019   0.65576   0.02549   0.64602   0.38525   0.00202   0.13940   0.12217   0.18209   0.03832   0.05664   0.03713   0.07580   0.26268   1.48231   0.67996   0.15273   0.26928   0.21200   0.10004   0.89578   0.97080   2.09762   3.17174   3.42625   0.13931   3.10621  
299 27.5921  16866.480493  x:  0.95933   0.34808   1.37307   0.75090   0.38466   0.62183   0.24372   0.44201   0.00000   0.38738   0.00000   0.39483   0.39445   0.20313   0.09299   0.23352   0.17036   0.50389   0.62817   0.14255   0.06528   1.06292   0.04365   1.00763   0.84706   0.47451   0.29714   0.07488   0.00852   0.12508   0.14769   0.12715   0.19547   0.46924   0.75445   0.13469   0.79123   1.12695   0.43120   0.00000   0.21432   0.80933   0.80323   0.24988   0.91170   0.65248   0.08477   0.41865   0.61035   0.18913   0.00000   0.48191   0.81639   0.27122   0.47016   0.28365   0.54591   0.98027   0.00000   0.32408   0.04630   0.06749   0.23596   0.66335   0.13474   0.87300   0.23808   0.14323   0.27685   0.39369   0.52125   0.19169   0.17691   0.00634   0.83219   0.02170   0.42113   0.16495   0.51326   9.44686   0.08841   0.10165   0.07131   0.91418   0.22874   0.84609   1.13095   0.46956   0.74977   0.04636   0.13717   0.20780   0.42417   1.02906   0.25612   0.02039   0.48979   0.20766   0.08876   0.00000   0.09340   0.18741   0.21006   0.22555   0.15156   0.36415   0.00000   0.14206   0.00000   0.21285   0.07996   0.12466   0.00085   0.21802   0.33998   0.03242   0.07039   0.00000   0.23671   0.19727   0.14735   0.04014   0.01778   0.20702   0.44934   0.38853   0.13909   0.18223   0.06784   0.11155   0.13655   0.21508   0.44051   0.42962   0.12824   0.16352   0.21743   0.47754   0.15055   0.10267   0.00000   0.16027   0.22444   0.51030   0.24033   0.06614   0.09749   0.23072   0.01924   0.00000   0.01338   0.06659   0.26068   0.00000   0.64878   0.13965   0.25554   0.34137   0.05273   0.05727   0.11732   0.10111   0.14092   0.05612   0.13603   0.41592   0.07980   0.00000   0.17986   0.02617   0.03892   0.18742   0.02294   0.18379   0.32109   0.01392   0.15769   0.14220   0.03737   0.39012   0.19862   0.10462   0.09316   0.07709   0.00000   0.11038   0.14059   0.26402   0.84774   0.74129   0.19894   0.03165   0.10894   0.12223   0.25227   0.12682   0.87472   0.03954   0.01538   0.04985   0.26493   0.26139   0.00000   0.03375   0.11328   0.09565   0.06008   0.79625   0.09258   0.26254   0.07233   0.16418   0.33830   0.21147   0.12931   0.00000   0.00000   0.67215   0.00000   0.48092   0.53024   0.59272   0.11269   0.25277   0.10489   0.02016   0.00000   0.02939   0.07493   0.30744   0.27876   0.01193   0.12167   0.14487   0.29574   0.10185   0.01557   0.04307   0.14120   0.10591   0.38988   0.00610   0.06142   0.00000   0.20879   0.27437   0.03195   0.34899   0.00000   0.00000   0.22333   0.00792   0.05379   0.02189   0.12717   0.16546   0.12302   0.00000   0.00000   0.04602   0.02971   0.02405   0.05910   0.10230   0.15198   0.04714   0.20584   0.01823   0.03335   0.00000   0.21176   0.24720   0.10351   0.22496   0.25469   0.06651   0.23070   0.11787   0.05205   0.19708   0.05977   0.59973   0.12542   0.00000   0.22956   0.23782   0.25906   0.00262   0.46207   0.24251   0.35791   0.00000   0.24434   0.08352   0.10403   0.12471   0.75066   0.06203   0.19227   0.04121   0.19365   0.09875   0.14162   0.38506   0.03565   0.03852   0.09613   0.17806   0.22046   0.27263   0.37229   0.11107   0.43956   0.11565   0.08116   0.00000   0.01587   0.21977   0.10828   0.11271   0.65650   0.17424   0.55754   0.44333   0.10591   0.10946   0.23890   0.23686   0.20932   0.31264   0.18523   0.14064   0.10460   0.14324   0.10314   0.13094   0.00939   0.77914   0.56368   0.64553   0.20439   0.49680   0.00000   0.00000   0.06023   0.25601   0.25531   0.36353   0.10659   0.03235   0.39361   0.10666   0.42095   0.00000   0.00000   0.09272   0.15272   0.03657   0.00000   0.25182   0.42791   0.03142   0.64418   0.08914   0.04087   0.00000   0.07994   0.04755   0.45675   0.24530   0.70119   0.26485   0.03990   0.00807   0.15854   0.09526   0.12308   0.34969   0.37765   0.13116   0.28655   0.26462   0.07453   0.04039   0.08249   0.25641   0.76821   0.17155   0.43993   0.99722   0.44356   0.30692   0.89015   0.65560   0.02621   0.64643   0.38476   0.00165   0.13875   0.12223   0.18045   0.03876   0.05722   0.03678   0.07695   0.26106   1.48534   0.68293   0.15271   0.26911   0.21233   0.10000   0.89752   0.97250   2.09732   3.20781   3.46469   0.13922   3.09511  
300 24.0987  16866.452443  x:  0.96184   0.35569   1.37557   0.74470   0.38651   0.62240   0.24216   0.44221   0.00000   0.38810   0.00000   0.39640   0.39532   0.20396   0.09315   0.23378   0.17056   0.50552   0.62842   0.14281   0.06616   1.06423   0.04406   1.00920   0.84915   0.47550   0.29620   0.07415   0.00845   0.12520   0.14801   0.12660   0.19559   0.47026   0.75602   0.13467   0.79109   1.12946   0.43247   0.00000   0.21491   0.81010   0.80184   0.25157   0.91246   0.65190   0.08383   0.41946   0.61151   0.18895   0.00000   0.48208   0.81686   0.27216   0.46987   0.28503   0.54806   0.98140   0.00000   0.32402   0.04595   0.06678   0.23580   0.66407   0.13474   0.87376   0.23735   0.14316   0.27709   0.39389   0.52234   0.19175   0.17917   0.00462   0.83389   0.02161   0.42195   0.16872   0.51869   9.53900   0.08170   0.10205   0.07189   0.90819   0.23181   0.84491   1.12645   0.46837   0.75221   0.04692   0.13680   0.20771   0.42565   1.03030   0.25598   0.01982   0.48647   0.20983   0.08905   0.00000   0.09375   0.18892   0.21113   0.22530   0.15091   0.36436   0.00000   0.14234   0.00000   0.21331   0.08057   0.12482   0.00147   0.21830   0.33994   0.03271   0.07052   0.00000   0.23693   0.19771   0.14766   0.04170   0.01742   0.20742   0.44932   0.38887   0.13937   0.18217   0.06869   0.11170   0.13596   0.21371   0.44149   0.43018   0.12618   0.16425   0.21737   0.47843   0.14925   0.10346   0.00000   0.16074   0.22426   0.51079   0.24074   0.06572   0.09715   0.23109   0.01934   0.00000   0.01507   0.06720   0.26057   0.00000   0.65063   0.13969   0.25579   0.34095   0.05213   0.05735   0.11724   0.10183   0.14078   0.05571   0.13663   0.41687   0.07899   0.00000   0.17938   0.02682   0.03885   0.18810   0.02400   0.18146   0.32041   0.01341   0.15861   0.14222   0.03760   0.39083   0.19860   0.10420   0.09352   0.07820   0.00000   0.11111   0.14165   0.26425   0.85097   0.73968   0.19929   0.03167   0.10894   0.12254   0.25259   0.12751   0.87628   0.04084   0.01578   0.05035   0.26494   0.26134   0.00000   0.03375   0.11284   0.09592   0.06025   0.79543   0.09312   0.26240   0.07262   0.16427   0.33874   0.21168   0.12880   0.00000   0.00000   0.67369   0.00000   0.48099   0.53174   0.59471   0.11306   0.25279   0.10489   0.02132   0.00000   0.02993   0.07482   0.30747   0.27880   0.01163   0.12127   0.14502   0.29544   0.10160   0.01589   0.04314   0.14191   0.10451   0.39023   0.00648   0.06305   0.00000   0.20911   0.27408   0.03238   0.34626   0.00000   0.00000   0.22463   0.00820   0.05359   0.02281   0.12732   0.16558   0.12354   0.00000   0.00000   0.04747   0.02891   0.02424   0.05949   0.10138   0.15237   0.04707   0.20635   0.01875   0.03212   0.00000   0.21019   0.24732   0.10350   0.22534   0.25490   0.06681   0.23253   0.11822   0.05086   0.19743   0.06018   0.60142   0.12584   0.00000   0.22988   0.23846   0.25866   0.00274   0.46273   0.24255   0.35792   0.00000   0.24386   0.08378   0.10378   0.12396   0.75366   0.06188   0.19273   0.04150   0.19386   0.09830   0.14138   0.38491   0.03707   0.03772   0.09655   0.17788   0.22163   0.27297   0.37244   0.11133   0.44004   0.11609   0.08108   0.00000   0.01446   0.21952   0.10825   0.11252   0.65724   0.17503   0.55947   0.44386   0.10702   0.10899   0.23921   0.23638   0.20929   0.31227   0.18524   0.14056   0.10444   0.14311   0.10312   0.13081   0.00927   0.77817   0.56422   0.64380   0.20380   0.49835   0.00000   0.00000   0.06134   0.25593   0.25455   0.36406   0.10621   0.03371   0.39364   0.10757   0.42241   0.00000   0.00000   0.09254   0.15273   0.03633   0.00000   0.25097   0.42683   0.03275   0.64479   0.08931   0.04070   0.00000   0.08046   0.04714   0.45809   0.24437   0.69949   0.26471   0.03969   0.00792   0.15688   0.09567   0.12286   0.34960   0.37783   0.13206   0.28588   0.26440   0.07444   0.04035   0.08280   0.25647   0.76862   0.17128   0.44075   0.99852   0.44282   0.30824   0.89021   0.65565   0.02601   0.64706   0.38456   0.00131   0.13820   0.12226   0.18006   0.03830   0.05671   0.03733   0.07691   0.25946   1.48915   0.68665   0.15267   0.26906   0.21280   0.09969   0.90023   0.97501   2.09629   3.25597   3.51664   0.13907   3.08017  
301 38.5549  16866.426443  x:  0.96421   0.36252   1.37771   0.73898   0.38848   0.62339   0.24049   0.44220   0.00000   0.38893   0.00000   0.39758   0.39597   0.20478   0.09351   0.23412   0.17094   0.50712   0.62902   0.14303   0.06704   1.06516   0.04451   1.01004   0.85132   0.47706   0.29602   0.07336   0.00876   0.12535   0.14846   0.12635   0.19560   0.47153   0.75778   0.13468   0.79104   1.13181   0.43388   0.00000   0.21575   0.81062   0.80113   0.25259   0.91321   0.65192   0.08309   0.42042   0.61260   0.18886   0.00000   0.48263   0.81758   0.27346   0.47050   0.28626   0.55016   0.98280   0.00000   0.32459   0.04573   0.06731   0.23624   0.66521   0.13499   0.87490   0.23680   0.14277   0.27742   0.39405   0.52329   0.19137   0.18137   0.00353   0.83602   0.02093   0.42289   0.17160   0.52352   9.62369   0.07593   0.10192   0.07198   0.90313   0.23441   0.84412   1.12276   0.46795   0.75453   0.04761   0.13688   0.20785   0.42740   1.03174   0.25677   0.01980   0.48380   0.21127   0.08871   0.00000   0.09484   0.18968   0.21234   0.22535   0.15057   0.36454   0.00000   0.14250   0.00000   0.21372   0.08063   0.12476   0.00193   0.21860   0.34016   0.03264   0.07033   0.00000   0.23737   0.19817   0.14800   0.04109   0.01732   0.20767   0.44958   0.38920   0.13954   0.18204   0.06866   0.11110   0.13514   0.21281   0.44262   0.43083   0.12494   0.16507   0.21748   0.47924   0.14882   0.10420   0.00000   0.16154   0.22427   0.51113   0.24088   0.06569   0.09709   0.23117   0.01933   0.00000   0.01309   0.06608   0.26047   0.00000   0.65263   0.14001   0.25657   0.34101   0.05076   0.05702   0.11708   0.10225   0.14109   0.05511   0.13724   0.41786   0.07912   0.00000   0.17925   0.02507   0.03926   0.18870   0.02336   0.18061   0.31985   0.01373   0.15920   0.14251   0.03782   0.39239   0.19892   0.10424   0.09381   0.07974   0.00000   0.11120   0.14268   0.26450   0.85419   0.73886   0.19963   0.03159   0.10906   0.12277   0.25294   0.12772   0.87841   0.04097   0.01527   0.05083   0.26533   0.26161   0.00000   0.03375   0.11278   0.09622   0.06088   0.79542   0.09383   0.26242   0.07303   0.16434   0.33928   0.21218   0.12944   0.00000   0.00000   0.67524   0.00000   0.48098   0.53315   0.59635   0.11283   0.25299   0.10506   0.02079   0.00000   0.02905   0.07563   0.30719   0.27916   0.01235   0.12146   0.14551   0.29556   0.10131   0.01595   0.04419   0.14223   0.10395   0.39087   0.00641   0.06273   0.00000   0.20940   0.27418   0.03168   0.34543   0.00000   0.00000   0.22487   0.00816   0.05317   0.02122   0.12735   0.16607   0.12347   0.00000   0.00000   0.04650   0.02969   0.02423   0.06029   0.10121   0.15263   0.04837   0.20683   0.01814   0.03259   0.00000   0.20940   0.24783   0.10316   0.22574   0.25522   0.06705   0.23449   0.11773   0.05058   0.19793   0.06065   0.60295   0.12645   0.00000   0.23082   0.23853   0.25911   0.00282   0.46321   0.24290   0.35815   0.00000   0.24418   0.08377   0.10479   0.12278   0.75553   0.06101   0.19250   0.04128   0.19393   0.09769   0.14157   0.38558   0.03682   0.03708   0.09606   0.17781   0.22251   0.27323   0.37289   0.11166   0.44046   0.11652   0.08149   0.00000   0.01391   0.21930   0.10793   0.11300   0.65839   0.17569   0.56185   0.44421   0.10695   0.10869   0.23936   0.23645   0.20928   0.31233   0.18541   0.14100   0.10439   0.14294   0.10304   0.13075   0.00854   0.77794   0.56500   0.64179   0.20434   0.49874   0.00000   0.00000   0.06122   0.25612   0.25487   0.36377   0.10609   0.03302   0.39215   0.10736   0.42354   0.00000   0.00000   0.09377   0.15300   0.03655   0.00000   0.25079   0.42686   0.03397   0.64518   0.08970   0.04091   0.00000   0.08025   0.04751   0.45963   0.24401   0.69860   0.26437   0.03916   0.00814   0.15651   0.09591   0.12283   0.34980   0.37798   0.13229   0.28533   0.26422   0.07463   0.04048   0.08289   0.25635   0.76916   0.17135   0.44184   0.99962   0.44267   0.30943   0.89044   0.65595   0.02478   0.64768   0.38486   0.00243   0.13886   0.12235   0.18177   0.03821   0.05646   0.03648   0.07571   0.25866   1.49198   0.68960   0.15291   0.26929   0.21317   0.09957   0.90302   0.97736   2.09538   3.29956   3.56520   0.13897   3.06642  
302 37.6260  16866.396228  x:  0.96683   0.37026   1.37980   0.73225   0.39093   0.62477   0.23837   0.44190   0.00000   0.38995   0.00000   0.39862   0.39660   0.20565   0.09390   0.23457   0.17140   0.50890   0.63005   0.14310   0.06755   1.06602   0.04474   1.01051   0.85396   0.47930   0.29643   0.07351   0.00863   0.12549   0.14887   0.12625   0.19555   0.47319   0.76001   0.13472   0.79105   1.13460   0.43558   0.00000   0.21693   0.81110   0.80086   0.25329   0.91414   0.65245   0.08246   0.42166   0.61384   0.18891   0.00000   0.48355   0.81863   0.27510   0.47187   0.28750   0.55253   0.98468   0.00000   0.32577   0.04568   0.06851   0.23714   0.66687   0.13541   0.87658   0.23637   0.14222   0.27795   0.39426   0.52426   0.19064   0.18402   0.00270   0.83893   0.01982   0.42405   0.17444   0.52933   9.72556   0.06930   0.10147   0.07177   0.89759   0.23715   0.84336   1.11881   0.46805   0.75718   0.04803   0.13700   0.20827   0.42974   1.03359   0.25830   0.01993   0.48114   0.21234   0.08803   0.00000   0.09623   0.18980   0.21375   0.22579   0.15064   0.36483   0.00000   0.14261   0.00000   0.21400   0.08028   0.12468   0.00095   0.21881   0.34061   0.03256   0.07013   0.00000   0.23801   0.19863   0.14826   0.04045   0.01715   0.20783   0.45014   0.38961   0.13974   0.18195   0.06831   0.11036   0.13468   0.21241   0.44404   0.43173   0.12469   0.16593   0.21773   0.48011   0.14903   0.10484   0.00000   0.16259   0.22450   0.51142   0.24090   0.06639   0.09797   0.23143   0.01946   0.00000   0.01553   0.06616   0.26070   0.00000   0.65498   0.14022   0.25788   0.34152   0.05170   0.05717   0.11713   0.10217   0.14173   0.05611   0.13777   0.41900   0.08020   0.00000   0.17964   0.02629   0.03996   0.18922   0.02400   0.18140   0.31965   0.01308   0.15921   0.14299   0.03766   0.39460   0.19951   0.10483   0.09391   0.07961   0.00000   0.11080   0.14359   0.26472   0.85797   0.73856   0.19999   0.03169   0.10932   0.12292   0.25336   0.12753   0.88138   0.04066   0.01441   0.05116   0.26602   0.26209   0.00000   0.03386   0.11319   0.09640   0.06135   0.79607   0.09437   0.26264   0.07324   0.16445   0.33999   0.21290   0.13084   0.00000   0.00000   0.67699   0.00000   0.48091   0.53469   0.59792   0.11253   0.25341   0.10544   0.02031   0.00000   0.02943   0.07703   0.30660   0.27974   0.01236   0.12218   0.14616   0.29612   0.10120   0.01616   0.04423   0.14200   0.10469   0.39184   0.00672   0.06150   0.00000   0.20980   0.27478   0.03186   0.34647   0.00000   0.00000   0.22424   0.00801   0.05382   0.02331   0.12773   0.16677   0.12326   0.00000   0.00000   0.04460   0.03062   0.02386   0.06048   0.10202   0.15247   0.04885   0.20730   0.01768   0.03353   0.00000   0.20960   0.24868   0.10279   0.22618   0.25571   0.06733   0.23633   0.11673   0.05164   0.19863   0.06089   0.60453   0.12694   0.00000   0.23216   0.23819   0.26027   0.00279   0.46363   0.24352   0.35867   0.00000   0.24518   0.08346   0.10624   0.12183   0.75695   0.06033   0.19199   0.04113   0.19408   0.09750   0.14221   0.38701   0.03571   0.03793   0.09511   0.17795   0.22314   0.27347   0.37360   0.11202   0.44092   0.11690   0.08198   0.00000   0.01549   0.21932   0.10753   0.11392   0.66012   0.17616   0.56491   0.44449   0.10611   0.10879   0.23948   0.23710   0.20942   0.31287   0.18580   0.14178   0.10448   0.14289   0.10306   0.13088   0.00779   0.77835   0.56617   0.63957   0.20587   0.49813   0.00000   0.00000   0.06011   0.25663   0.25611   0.36292   0.10637   0.03279   0.38962   0.10675   0.42439   0.00000   0.00000   0.09479   0.15343   0.03634   0.00000   0.25123   0.42778   0.03513   0.64556   0.09021   0.04096   0.00000   0.07957   0.04820   0.46155   0.24411   0.69821   0.26399   0.03920   0.00857   0.15748   0.09599   0.12305   0.35032   0.37817   0.13207   0.28492   0.26407   0.07510   0.04061   0.08279   0.25611   0.76996   0.17173   0.44331   1.00081   0.44306   0.31077   0.89088   0.65656   0.02277   0.64850   0.38557   0.00163   0.14008   0.12244   0.18425   0.03855   0.05713   0.03716   0.07558   0.25836   1.49430   0.69249   0.15341   0.26979   0.21347   0.09966   0.90650   0.97999   2.09471   3.35178   3.62392   0.13883   3.04986  
303 49.5263  16866.369881  x:  0.96842   0.37476   1.38091   0.72818   0.39242   0.62574   0.23690   0.44156   0.00000   0.39055   0.00000   0.39899   0.39694   0.20606   0.09398   0.23484   0.17158   0.50985   0.63093   0.14298   0.06734   1.06638   0.04457   1.01044   0.85560   0.48084   0.29703   0.07431   0.00858   0.12559   0.14895   0.12632   0.19549   0.47427   0.76149   0.13480   0.79114   1.13633   0.43659   0.00000   0.21781   0.81130   0.80112   0.25342   0.91477   0.65320   0.08229   0.42248   0.61459   0.18906   0.00000   0.48429   0.81940   0.27600   0.47305   0.28806   0.55388   0.98602   0.00000   0.32673   0.04572   0.06884   0.23772   0.66807   0.13564   0.87786   0.23631   0.14203   0.27837   0.39446   0.52478   0.19011   0.18569   0.00240   0.84104   0.01922   0.42483   0.17578   0.53304   9.79014   0.06542   0.10145   0.07183   0.89460   0.23858   0.84306   1.11676   0.46852   0.75878   0.04790   0.13697   0.20865   0.43135   1.03484   0.25931   0.01970   0.47990   0.21264   0.08769   0.00000   0.09668   0.18937   0.21447   0.22629   0.15110   0.36506   0.00000   0.14266   0.00000   0.21415   0.08027   0.12481   0.00155   0.21911   0.34117   0.03301   0.07043   0.00000   0.23839   0.19879   0.14825   0.04150   0.01689   0.20791   0.45069   0.38991   0.13993   0.18221   0.06848   0.11050   0.13492   0.21268   0.44493   0.43238   0.12539   0.16620   0.21792   0.48059   0.14943   0.10489   0.00000   0.16314   0.22477   0.51160   0.24086   0.06648   0.09815   0.23148   0.01951   0.00000   0.01432   0.06640   0.26100   0.00000   0.65634   0.14036   0.25860   0.34205   0.05267   0.05745   0.11739   0.10198   0.14210   0.05671   0.13783   0.41959   0.08093   0.00000   0.18008   0.02618   0.03926   0.18925   0.02383   0.18280   0.31992   0.01290   0.15894   0.14325   0.03758   0.39600   0.19991   0.10539   0.09386   0.07858   0.00000   0.11058   0.14379   0.26473   0.86027   0.73888   0.20017   0.03177   0.10945   0.12293   0.25365   0.12723   0.88351   0.04102   0.01467   0.05126   0.26647   0.26242   0.00000   0.03383   0.11356   0.09638   0.06117   0.79695   0.09433   0.26301   0.07314   0.16457   0.34048   0.21325   0.13152   0.00000   0.00000   0.67798   0.00000   0.48091   0.53555   0.59864   0.11273   0.25375   0.10568   0.02105   0.00000   0.02951   0.07749   0.30618   0.28021   0.01219   0.12271   0.14640   0.29667   0.10133   0.01631   0.04351   0.14170   0.10574   0.39241   0.00668   0.06191   0.00000   0.21002   0.27529   0.03233   0.34837   0.00000   0.00000   0.22345   0.00797   0.05424   0.02222   0.12812   0.16715   0.12349   0.00000   0.00000   0.04471   0.03039   0.02408   0.06042   0.10289   0.15196   0.04808   0.20744   0.01799   0.03272   0.00000   0.21049   0.24922   0.10294   0.22642   0.25606   0.06713   0.23673   0.11641   0.05241   0.19910   0.06090   0.60535   0.12697   0.00000   0.23284   0.23789   0.26120   0.00269   0.46383   0.24398   0.35916   0.00000   0.24603   0.08322   0.10657   0.12191   0.75734   0.06073   0.19183   0.04140   0.19429   0.09793   0.14266   0.38820   0.03523   0.03827   0.09482   0.17832   0.22319   0.27362   0.37412   0.11215   0.44121   0.11691   0.08207   0.00000   0.01509   0.21928   0.10761   0.11424   0.66135   0.17614   0.56680   0.44464   0.10565   0.10919   0.23960   0.23778   0.20977   0.31354   0.18617   0.14214   0.10463   0.14305   0.10319   0.13114   0.00786   0.77916   0.56709   0.63856   0.20718   0.49712   0.00000   0.00000   0.06031   0.25713   0.25721   0.36233   0.10673   0.03380   0.38816   0.10661   0.42461   0.00000   0.00000   0.09432   0.15366   0.03647   0.00000   0.25185   0.42889   0.03546   0.64579   0.09052   0.04088   0.00000   0.07933   0.04839   0.46273   0.24442   0.69848   0.26387   0.03960   0.00818   0.15864   0.09596   0.12332   0.35079   0.37833   0.13176   0.28493   0.26404   0.07546   0.04059   0.08279   0.25599   0.77062   0.17208   0.44426   1.00150   0.44382   0.31164   0.89130   0.65714   0.02155   0.64918   0.38639   0.00000   0.14059   0.12255   0.18547   0.03835   0.05732   0.03736   0.07659   0.25859   1.49514   0.69385   0.15379   0.27020   0.21357   0.09983   0.90880   0.98157   2.09484   3.38422   3.66189   0.13877   3.03934  
304 48.7699  16866.339718  x:  0.97117   0.38088   1.38305   0.72248   0.39437   0.62753   0.23409   0.44116   0.00000   0.39136   0.00000   0.39906   0.39746   0.20647   0.09381   0.23527   0.17170   0.51098   0.63274   0.14273   0.06644   1.06663   0.04404   1.00964   0.85814   0.48326   0.29841   0.07508   0.00850   0.12590   0.14885   0.12673   0.19548   0.47592   0.76397   0.13516   0.79156   1.13893   0.43805   0.00000   0.21950   0.81144   0.80243   0.25321   0.91588   0.65520   0.08260   0.42379   0.61573   0.18952   0.00000   0.48572   0.82082   0.27683   0.47521   0.28849   0.55570   0.98840   0.00000   0.32830   0.04580   0.06806   0.23838   0.67015   0.13581   0.88029   0.23669   0.14236   0.27925   0.39506   0.52549   0.18944   0.18815   0.00232   0.84487   0.01893   0.42632   0.17693   0.53891   9.89121   0.06022   0.10210   0.07244   0.89139   0.24017   0.84314   1.11479   0.46994   0.76112   0.04765   0.13711   0.20936   0.43399   1.03705   0.26065   0.01853   0.47889   0.21256   0.08771   0.00000   0.09621   0.18814   0.21510   0.22723   0.15217   0.36572   0.00000   0.14292   0.00000   0.21429   0.08084   0.12541   0.00056   0.21941   0.34222   0.03270   0.07067   0.00000   0.23893   0.19891   0.14825   0.04026   0.01687   0.20805   0.45189   0.39052   0.14046   0.18297   0.06918   0.11172   0.13644   0.21396   0.44620   0.43350   0.12735   0.16602   0.21828   0.48135   0.15024   0.10433   0.00000   0.16363   0.22539   0.51204   0.24087   0.06632   0.09830   0.23189   0.01957   0.00000   0.01549   0.06777   0.26193   0.00000   0.65813   0.14037   0.25935   0.34319   0.05140   0.05736   0.11796   0.10218   0.14238   0.05544   0.13741   0.42029   0.08104   0.00000   0.18094   0.02538   0.03881   0.18895   0.02364   0.18553   0.32101   0.01345   0.15852   0.14351   0.03820   0.39775   0.20040   0.10587   0.09396   0.07877   0.00000   0.11101   0.14347   0.26467   0.86362   0.74046   0.20051   0.03177   0.10957   0.12295   0.25424   0.12699   0.88721   0.04089   0.01526   0.05081   0.26720   0.26309   0.00000   0.03392   0.11392   0.09645   0.06057   0.79923   0.09396   0.26388   0.07305   0.16497   0.34120   0.21343   0.13144   0.00000   0.00000   0.67929   0.00000   0.48122   0.53663   0.59921   0.11312   0.25449   0.10564   0.02034   0.00000   0.02863   0.07713   0.30587   0.28128   0.01307   0.12314   0.14637   0.29775   0.10165   0.01641   0.04426   0.14187   0.10691   0.39321   0.00697   0.06326   0.00000   0.21044   0.27629   0.03301   0.35301   0.00000   0.00000   0.22218   0.00849   0.05344   0.02353   0.12934   0.16787   0.12445   0.00000   0.00000   0.04713   0.03028   0.02454   0.06046   0.10346   0.15134   0.04765   0.20754   0.01782   0.03311   0.00000   0.21258   0.24992   0.10370   0.22674   0.25666   0.06672   0.23606   0.11690   0.05191   0.19973   0.06105   0.60633   0.12677   0.00000   0.23334   0.23771   0.26257   0.00270   0.46423   0.24474   0.36020   0.00000   0.24736   0.08337   0.10591   0.12295   0.75729   0.06244   0.19207   0.04179   0.19481   0.09892   0.14301   0.39029   0.03572   0.03696   0.09542   0.17946   0.22280   0.27401   0.37505   0.11217   0.44180   0.11673   0.08195   0.00000   0.01410   0.21950   0.10832   0.11402   0.66354   0.17589   0.56938   0.44503   0.10584   0.11013   0.23998   0.23909   0.21078   0.31505   0.18679   0.14221   0.10494   0.14356   0.10357   0.13174   0.00888   0.78147   0.56883   0.63828   0.20943   0.49481   0.00000   0.00000   0.06225   0.25798   0.25868   0.36188   0.10718   0.03257   0.38711   0.10708   0.42447   0.00000   0.00000   0.09311   0.15395   0.03649   0.00000   0.25331   0.43140   0.03511   0.64633   0.09094   0.04129   0.00000   0.07977   0.04805   0.46435   0.24523   0.69995   0.26401   0.04011   0.00793   0.16042   0.09608   0.12378   0.35181   0.37883   0.13165   0.28564   0.26422   0.07604   0.04077   0.08320   0.25604   0.77204   0.17274   0.44565   1.00254   0.44613   0.31318   0.89239   0.65843   0.02041   0.65073   0.38870   0.00094   0.14072   0.12310   0.18738   0.03857   0.05679   0.03654   0.07714   0.25934   1.49638   0.69532   0.15432   0.27095   0.21371   0.10031   0.91242   0.98432   2.09592   3.43382   3.72267   0.13868   3.02284  
305 42.4852  16866.315093  x:  0.97345   0.38504   1.38482   0.71857   0.39562   0.62902   0.23161   0.44088   0.00000   0.39194   0.00000   0.39877   0.39797   0.20669   0.09364   0.23570   0.17181   0.51157   0.63455   0.14279   0.06595   1.06679   0.04388   1.00874   0.86016   0.48509   0.29976   0.07465   0.00833   0.12628   0.14890   0.12736   0.19566   0.47716   0.76605   0.13571   0.79223   1.14102   0.43900   0.00000   0.22100   0.81157   0.80426   0.25278   0.91699   0.65751   0.08338   0.42485   0.61666   0.19012   0.00000   0.48709   0.82217   0.27687   0.47708   0.28847   0.55685   0.99054   0.00000   0.32944   0.04579   0.06742   0.23880   0.67195   0.13595   0.88257   0.23736   0.14321   0.28010   0.39586   0.52600   0.18922   0.18992   0.00239   0.84826   0.01938   0.42768   0.17720   0.54396   9.97480   0.05665   0.10263   0.07270   0.89009   0.24099   0.84368   1.11429   0.47167   0.76284   0.04792   0.13773   0.20991   0.43612   1.03897   0.26167   0.01735   0.47895   0.21218   0.08831   0.00000   0.09529   0.18717   0.21516   0.22789   0.15298   0.36647   0.00000   0.14322   0.00000   0.21466   0.08136   0.12593   0.00193   0.22002   0.34342   0.03277   0.07096   0.00000   0.23932   0.19909   0.14844   0.04080   0.01668   0.20845   0.45312   0.39123   0.14083   0.18378   0.06902   0.11254   0.13756   0.21544   0.44704   0.43441   0.12879   0.16563   0.21872   0.48208   0.15104   0.10366   0.00000   0.16374   0.22608   0.51268   0.24110   0.06594   0.09801   0.23235   0.01970   0.00000   0.01458   0.06723   0.26287   0.00000   0.65921   0.14062   0.25961   0.34442   0.05140   0.05751   0.11832   0.10283   0.14244   0.05556   0.13698   0.42077   0.08049   0.00000   0.18155   0.02661   0.04025   0.18888   0.02472   0.18694   0.32226   0.01223   0.15831   0.14359   0.03804   0.39848   0.20054   0.10599   0.09436   0.08059   0.00000   0.11187   0.14303   0.26481   0.86601   0.74274   0.20094   0.03193   0.10973   0.12317   0.25491   0.12737   0.89034   0.04035   0.01551   0.05036   0.26790   0.26391   0.00000   0.03411   0.11389   0.09683   0.06079   0.80182   0.09407   0.26475   0.07335   0.16553   0.34173   0.21344   0.13070   0.00000   0.00000   0.68021   0.00000   0.48193   0.53726   0.59929   0.11370   0.25518   0.10561   0.02034   0.00000   0.02986   0.07670   0.30619   0.28212   0.01277   0.12307   0.14622   0.29868   0.10184   0.01659   0.04517   0.14263   0.10657   0.39383   0.00731   0.06257   0.00000   0.21085   0.27726   0.03307   0.35713   0.00000   0.00000   0.22142   0.00872   0.05280   0.02285   0.13025   0.16859   0.12487   0.00000   0.00000   0.04737   0.03041   0.02450   0.06035   0.10256   0.15150   0.04891   0.20765   0.01732   0.03437   0.00000   0.21398   0.25028   0.10442   0.22706   0.25715   0.06657   0.23493   0.11790   0.05077   0.20001   0.06118   0.60685   0.12670   0.00000   0.23330   0.23813   0.26332   0.00275   0.46473   0.24529   0.36124   0.00000   0.24822   0.08424   0.10524   0.12382   0.75686   0.06344   0.19256   0.04144   0.19526   0.09918   0.14290   0.39188   0.03699   0.03722   0.09659   0.18060   0.22237   0.27454   0.37591   0.11216   0.44247   0.11681   0.08202   0.00000   0.01593   0.22039   0.10893   0.11370   0.66550   0.17591   0.57095   0.44560   0.10665   0.11071   0.24044   0.24004   0.21162   0.31633   0.18720   0.14200   0.10519   0.14406   0.10388   0.13206   0.00953   0.78408   0.57034   0.63955   0.21127   0.49276   0.00000   0.00000   0.06210   0.25843   0.25906   0.36229   0.10721   0.03320   0.38777   0.10870   0.42402   0.00000   0.00000   0.09388   0.15418   0.03644   0.00000   0.25475   0.43390   0.03419   0.64708   0.09094   0.04113   0.00000   0.08051   0.04757   0.46541   0.24611   0.70210   0.26447   0.03983   0.00839   0.16098   0.09647   0.12402   0.35284   0.37956   0.13214   0.28684   0.26459   0.07639   0.04086   0.08359   0.25639   0.77357   0.17328   0.44661   1.00341   0.44886   0.31452   0.89369   0.65982   0.02030   0.65239   0.39116   0.00155   0.14029   0.12353   0.18756   0.03859   0.05724   0.03801   0.07609   0.26044   1.49683   0.69584   0.15461   0.27161   0.21396   0.10061   0.91542   0.98659   2.09694   3.47468   3.77321   0.13857   3.00916  
306 40.7791  16866.290488  x:  0.97552   0.38831   1.38620   0.71562   0.39653   0.63036   0.22926   0.44048   0.00000   0.39262   0.00000   0.39824   0.39857   0.20684   0.09365   0.23624   0.17210   0.51189   0.63658   0.14330   0.06622   1.06709   0.04429   1.00789   0.86211   0.48662   0.30120   0.07407   0.00872   0.12672   0.14927   0.12828   0.19606   0.47821   0.76809   0.13655   0.79330   1.14316   0.43967   0.00000   0.22248   0.81185   0.80687   0.25217   0.91836   0.66037   0.08467   0.42583   0.61761   0.19097   0.00000   0.48869   0.82377   0.27635   0.47908   0.28819   0.55767   0.99289   0.00000   0.33036   0.04575   0.06779   0.23925   0.67380   0.13623   0.88507   0.23824   0.14441   0.28094   0.39694   0.52651   0.18937   0.19131   0.00246   0.85170   0.02015   0.42911   0.17697   0.54922  10.05794   0.05382   0.10283   0.07234   0.89017   0.24146   0.84471   1.11496   0.47389   0.76428   0.04824   0.13859   0.21026   0.43804   1.04095   0.26283   0.01658   0.47993   0.21154   0.08922   0.00000   0.09454   0.18664   0.21482   0.22830   0.15331   0.36752   0.00000   0.14370   0.00000   0.21510   0.08133   0.12619   0.00077   0.22044   0.34445   0.03269   0.07083   0.00000   0.23972   0.19947   0.14894   0.04161   0.01648   0.20907   0.45455   0.39218   0.14101   0.18429   0.06825   0.11271   0.13830   0.21700   0.44766   0.43524   0.12950   0.16531   0.21938   0.48294   0.15202   0.10311   0.00000   0.16369   0.22691   0.51367   0.24163   0.06605   0.09804   0.23312   0.01967   0.00000   0.01570   0.06656   0.26387   0.00000   0.65998   0.14108   0.25971   0.34589   0.05277   0.05787   0.11844   0.10349   0.14258   0.05697   0.13677   0.42125   0.08018   0.00000   0.18171   0.02473   0.04006   0.18904   0.02368   0.18672   0.32365   0.01331   0.15887   0.14380   0.03810   0.39887   0.20037   0.10645   0.09479   0.08139   0.00000   0.11253   0.14274   0.26529   0.86795   0.74599   0.20151   0.03204   0.10997   0.12356   0.25567   0.12817   0.89348   0.04063   0.01599   0.05034   0.26865   0.26491   0.00000   0.03413   0.11373   0.09732   0.06182   0.80509   0.09458   0.26570   0.07380   0.16614   0.34227   0.21357   0.13000   0.00000   0.00000   0.68107   0.00000   0.48324   0.53768   0.59918   0.11427   0.25586   0.10579   0.02106   0.00000   0.02967   0.07652   0.30733   0.28288   0.01292   0.12281   0.14623   0.29957   0.10210   0.01677   0.04454   0.14344   0.10569   0.39446   0.00724   0.06185   0.00000   0.21127   0.27837   0.03288   0.36043   0.00000   0.00000   0.22170   0.00847   0.05373   0.02347   0.13070   0.16917   0.12479   0.00000   0.00000   0.04590   0.03126   0.02480   0.06048   0.10143   0.15211   0.04968   0.20788   0.01730   0.03347   0.00000   0.21452   0.25042   0.10492   0.22750   0.25764   0.06685   0.23389   0.11893   0.05018   0.20005   0.06125   0.60721   0.12698   0.00000   0.23308   0.23913   0.26366   0.00275   0.46551   0.24571   0.36234   0.00000   0.24871   0.08519   0.10525   0.12427   0.75609   0.06318   0.19318   0.04102   0.19571   0.09888   0.14263   0.39322   0.03752   0.03809   0.09766   0.18151   0.22214   0.27526   0.37692   0.11219   0.44339   0.11700   0.08243   0.00000   0.01543   0.22134   0.10939   0.11347   0.66739   0.17625   0.57182   0.44650   0.10748   0.11070   0.24105   0.24061   0.21219   0.31744   0.18742   0.14186   0.10543   0.14446   0.10405   0.13214   0.00929   0.78729   0.57180   0.64213   0.21280   0.49107   0.00000   0.00000   0.06117   0.25857   0.25862   0.36356   0.10708   0.03351   0.38977   0.11007   0.42362   0.00000   0.00000   0.09556   0.15451   0.03656   0.00000   0.25612   0.43678   0.03294   0.64815   0.09062   0.04124   0.00000   0.08105   0.04753   0.46616   0.24717   0.70520   0.26513   0.03926   0.00827   0.16032   0.09696   0.12412   0.35390   0.38060   0.13300   0.28854   0.26520   0.07655   0.04084   0.08374   0.25710   0.77546   0.17376   0.44731   1.00434   0.45225   0.31579   0.89545   0.66151   0.02074   0.65425   0.39382   0.00040   0.13996   0.12369   0.18592   0.03844   0.05777   0.03660   0.07567   0.26227   1.49609   0.69553   0.15486   0.27227   0.21444   0.10073   0.91851   0.98866   2.09756   3.51526   3.82369   0.13850   2.99553  
307 40.0426  16866.258703  x:  0.97832   0.39144   1.38823   0.71324   0.39724   0.63203   0.22625   0.44024   0.00000   0.39356   0.00000   0.39747   0.39948   0.20701   0.09390   0.23709   0.17279   0.51212   0.63942   0.14448   0.06751   1.06776   0.04549   1.00700   0.86455   0.48809   0.30296   0.07428   0.00854   0.12714   0.15003   0.12972   0.19686   0.47934   0.77072   0.13797   0.79528   1.14596   0.44021   0.00000   0.22421   0.81248   0.81110   0.25121   0.92052   0.66467   0.08674   0.42701   0.61890   0.19222   0.00000   0.49102   0.82618   0.27508   0.48174   0.28761   0.55843   0.99620   0.00000   0.33121   0.04576   0.06934   0.23988   0.67621   0.13676   0.88858   0.23945   0.14611   0.28194   0.39868   0.52719   0.19006   0.19253   0.00251   0.85614   0.02091   0.43114   0.17606   0.55626  10.16708   0.05095   0.10304   0.07170   0.89232   0.24164   0.84682   1.11750   0.47712   0.76573   0.04795   0.13932   0.21040   0.44019   1.04368   0.26461   0.01649   0.48220   0.21043   0.09024   0.00000   0.09450   0.18700   0.21429   0.22859   0.15310   0.36904   0.00000   0.14440   0.00000   0.21597   0.08105   0.12626   0.00139   0.22134   0.34585   0.03348   0.07101   0.00000   0.24027   0.20024   0.14985   0.04008   0.01651   0.21014   0.45655   0.39371   0.14091   0.18468   0.06798   0.11259   0.13817   0.21875   0.44818   0.43621   0.12920   0.16544   0.22049   0.48439   0.15332   0.10296   0.00000   0.16357   0.22799   0.51543   0.24265   0.06655   0.09819   0.23416   0.01979   0.00000   0.01522   0.06656   0.26502   0.00000   0.66062   0.14202   0.25989   0.34795   0.05271   0.05789   0.11838   0.10380   0.14305   0.05712   0.13706   0.42209   0.08066   0.00000   0.18170   0.02663   0.03932   0.18990   0.02476   0.18490   0.32545   0.01227   0.15980   0.14440   0.03879   0.39885   0.20015   0.10739   0.09499   0.07968   0.00000   0.11257   0.14289   0.26649   0.86993   0.75132   0.20227   0.03193   0.11035   0.12412   0.25662   0.12917   0.89742   0.04105   0.01591   0.05042   0.26963   0.26618   0.00000   0.03422   0.11390   0.09765   0.06296   0.80999   0.09496   0.26682   0.07401   0.16674   0.34307   0.21415   0.13008   0.00000   0.00000   0.68221   0.00000   0.48569   0.53807   0.59894   0.11425   0.25674   0.10618   0.02041   0.00000   0.02868   0.07703   0.30971   0.28368   0.01324   0.12273   0.14678   0.30056   0.10250   0.01707   0.04416   0.14407   0.10557   0.39549   0.00761   0.06292   0.00000   0.21198   0.27978   0.03143   0.36310   0.00000   0.00000   0.22346   0.00760   0.05534   0.02333   0.13069   0.16953   0.12488   0.00000   0.00000   0.04508   0.03182   0.02459   0.06106   0.10157   0.15306   0.04852   0.20861   0.01772   0.03303   0.00000   0.21404   0.25062   0.10474   0.22820   0.25827   0.06714   0.23330   0.11960   0.05096   0.20006   0.06158   0.60763   0.12778   0.00000   0.23288   0.24099   0.26362   0.00293   0.46695   0.24618   0.36375   0.00000   0.24892   0.08539   0.10623   0.12419   0.75513   0.06156   0.19410   0.04144   0.19646   0.09855   0.14266   0.39454   0.03637   0.03738   0.09796   0.18202   0.22235   0.27643   0.37840   0.11235   0.44489   0.11730   0.08307   0.00000   0.01345   0.22259   0.10956   0.11382   0.66971   0.17708   0.57214   0.44809   0.10804   0.10993   0.24196   0.24093   0.21245   0.31856   0.18758   0.14220   0.10575   0.14482   0.10413   0.13219   0.00784   0.79206   0.57359   0.64722   0.21431   0.48999   0.00000   0.00000   0.06214   0.25857   0.25753   0.36616   0.10722   0.03206   0.39377   0.10986   0.42343   0.00000   0.00000   0.09606   0.15508   0.03659   0.00000   0.25758   0.44064   0.03114   0.65012   0.09022   0.04166   0.00000   0.08129   0.04844   0.46677   0.24872   0.71032   0.26620   0.03955   0.00831   0.15873   0.09733   0.12422   0.35532   0.38233   0.13429   0.29115   0.26624   0.07653   0.04107   0.08373   0.25839   0.77837   0.17428   0.44796   1.00570   0.45708   0.31718   0.89833   0.66397   0.02144   0.65680   0.39720   0.00122   0.14061   0.12380   0.18422   0.03868   0.05760   0.03799   0.07734   0.26526   1.49465   0.69441   0.15522   0.27309   0.21534   0.10078   0.92253   0.99145   2.09755   3.56905   3.88956   0.13836   2.97760  
308 40.9892  16866.234896  x:  0.98048   0.39312   1.38989   0.71261   0.39755   0.63330   0.22423   0.44031   0.00000   0.39438   0.00000   0.39703   0.40019   0.20716   0.09406   0.23772   0.17341   0.51239   0.64160   0.14542   0.06849   1.06852   0.04638   1.00655   0.86627   0.48883   0.30404   0.07518   0.00851   0.12731   0.15055   0.13073   0.19748   0.48009   0.77268   0.13912   0.79716   1.14810   0.44037   0.00000   0.22522   0.81315   0.81473   0.25041   0.92242   0.66815   0.08824   0.42782   0.61994   0.19312   0.00000   0.49293   0.82825   0.27391   0.48379   0.28715   0.55893   0.99891   0.00000   0.33160   0.04580   0.07003   0.24023   0.67797   0.13708   0.89136   0.24015   0.14714   0.28253   0.40005   0.52772   0.19078   0.19301   0.00243   0.85933   0.02090   0.43275   0.17497   0.56150  10.24947   0.04924   0.10368   0.07181   0.89534   0.24158   0.84900   1.12061   0.47964   0.76658   0.04738   0.13963   0.21025   0.44147   1.04590   0.26580   0.01666   0.48441   0.20951   0.09052   0.00000   0.09508   0.18803   0.21421   0.22881   0.15268   0.37023   0.00000   0.14485   0.00000   0.21662   0.08126   0.12638   0.00100   0.22192   0.34666   0.03324   0.07098   0.00000   0.24071   0.20086   0.15032   0.04174   0.01622   0.21080   0.45801   0.39494   0.14083   0.18481   0.06893   0.11276   0.13781   0.21962   0.44847   0.43687   0.12847   0.16603   0.22134   0.48574   0.15396   0.10320   0.00000   0.16352   0.22862   0.51704   0.24348   0.06702   0.09857   0.23488   0.01980   0.00000   0.01527   0.06760   0.26568   0.00000   0.66102   0.14247   0.26022   0.34945   0.05194   0.05798   0.11854   0.10366   0.14355   0.05627   0.13763   0.42294   0.08134   0.00000   0.18171   0.02556   0.03934   0.19079   0.02437   0.18362   0.32650   0.01256   0.16068   0.14481   0.03788   0.39876   0.20042   0.10787   0.09496   0.07938   0.00000   0.11225   0.14337   0.26762   0.87115   0.75583   0.20273   0.03208   0.11064   0.12437   0.25716   0.12943   0.90025   0.04076   0.01549   0.05044   0.27021   0.26689   0.00000   0.03434   0.11436   0.09761   0.06292   0.81394   0.09459   0.26750   0.07388   0.16698   0.34380   0.21488   0.13099   0.00000   0.00000   0.68318   0.00000   0.48781   0.53847   0.59900   0.11420   0.25731   0.10655   0.02082   0.00000   0.02976   0.07764   0.31168   0.28411   0.01298   0.12308   0.14746   0.30112   0.10275   0.01706   0.04533   0.14406   0.10676   0.39637   0.00748   0.06345   0.00000   0.21245   0.28072   0.02989   0.36386   0.00000   0.00000   0.22569   0.00711   0.05571   0.02358   0.13056   0.16943   0.12537   0.00000   0.00000   0.04646   0.03168   0.02481   0.06137   0.10309   0.15400   0.04809   0.20938   0.01717   0.03419   0.00000   0.21338   0.25102   0.10434   0.22880   0.25876   0.06718   0.23371   0.11953   0.05214   0.20032   0.06204   0.60809   0.12846   0.00000   0.23301   0.24236   0.26346   0.00306   0.46830   0.24652   0.36469   0.00000   0.24887   0.08474   0.10706   0.12417   0.75477   0.06067   0.19489   0.04207   0.19707   0.09888   0.14322   0.39519   0.03583   0.03732   0.09732   0.18196   0.22293   0.27739   0.37955   0.11254   0.44614   0.11767   0.08323   0.00000   0.01576   0.22382   0.10933   0.11460   0.67147   0.17775   0.57208   0.44951   0.10827   0.10954   0.24272   0.24101   0.21254   0.31922   0.18773   0.14283   0.10595   0.14504   0.10424   0.13243   0.00683   0.79595   0.57498   0.65187   0.21510   0.49024   0.00000   0.00000   0.06338   0.25870   0.25693   0.36838   0.10769   0.03414   0.39704   0.10929   0.42368   0.00000   0.00000   0.09501   0.15549   0.03667   0.00000   0.25824   0.44335   0.02974   0.65198   0.09039   0.04131   0.00000   0.08145   0.04942   0.46705   0.24978   0.71471   0.26694   0.03992   0.00853   0.15816   0.09735   0.12448   0.35631   0.38373   0.13467   0.29308   0.26704   0.07635   0.04118   0.08385   0.25944   0.78082   0.17460   0.44838   1.00685   0.46058   0.31791   0.90087   0.66594   0.02143   0.65860   0.39927   0.00243   0.14163   0.12389   0.18402   0.03866   0.05759   0.03734   0.07773   0.26801   1.49313   0.69307   0.15564   0.27362   0.21608   0.10076   0.92561   0.99361   2.09711   3.60979   3.93929   0.13825   2.96403  
309 45.6417  16866.211915  x:  0.98250   0.39372   1.39150   0.71400   0.39765   0.63451   0.22301   0.44084   0.00000   0.39528   0.00000   0.39704   0.40083   0.20737   0.09393   0.23814   0.17393   0.51299   0.64362   0.14599   0.06863   1.06968   0.04660   1.00661   0.86763   0.48896   0.30444   0.07601   0.00831   0.12725   0.15073   0.13127   0.19789   0.48069   0.77441   0.14009   0.79949   1.15015   0.44002   0.00000   0.22547   0.81410   0.81865   0.24957   0.92459   0.67151   0.08916   0.42842   0.62104   0.19373   0.00000   0.49488   0.83055   0.27267   0.48569   0.28676   0.55933   1.00175   0.00000   0.33160   0.04591   0.06920   0.24034   0.67943   0.13713   0.89408   0.24024   0.14742   0.28279   0.40125   0.52816   0.19165   0.19277   0.00213   0.86186   0.02003   0.43424   0.17336   0.56626  10.32961   0.04788   0.10465   0.07260   0.90029   0.24121   0.85196   1.12534   0.48191   0.76707   0.04718   0.13999   0.20978   0.44205   1.04822   0.26619   0.01658   0.48707   0.20871   0.08998   0.00000   0.09597   0.18996   0.21494   0.22928   0.15229   0.37121   0.00000   0.14501   0.00000   0.21709   0.08209   0.12674   0.00126   0.22242   0.34715   0.03286   0.07134   0.00000   0.24114   0.20132   0.15029   0.04116   0.01622   0.21107   0.45909   0.39604   0.14112   0.18492   0.07027   0.11308   0.13750   0.21960   0.44871   0.43743   0.12759   0.16722   0.22189   0.48746   0.15361   0.10379   0.00000   0.16352   0.22872   0.51887   0.24413   0.06711   0.09909   0.23519   0.01988   0.00000   0.01509   0.06814   0.26588   0.00000   0.66132   0.14219   0.26085   0.35062   0.05322   0.05859   0.11921   0.10346   0.14394   0.05678   0.13852   0.42412   0.08179   0.00000   0.18217   0.02536   0.04074   0.19172   0.02464   0.18390   0.32692   0.01235   0.16123   0.14510   0.03849   0.39864   0.20151   0.10745   0.09507   0.08161   0.00000   0.11213   0.14415   0.26877   0.87184   0.76046   0.20289   0.03224   0.11073   0.12428   0.25737   0.12885   0.90252   0.04078   0.01629   0.05073   0.27049   0.26723   0.00000   0.03427   0.11496   0.09748   0.06196   0.81776   0.09367   0.26789   0.07375   0.16700   0.34467   0.21578   0.13257   0.00000   0.00000   0.68428   0.00000   0.48989   0.53917   0.59951   0.11415   0.25768   0.10670   0.02137   0.00000   0.02915   0.07745   0.31335   0.28438   0.01337   0.12387   0.14810   0.30131   0.10301   0.01721   0.04538   0.14346   0.10842   0.39731   0.00776   0.06219   0.00000   0.21291   0.28111   0.02970   0.36288   0.00000   0.00000   0.22846   0.00706   0.05584   0.02365   0.13026   0.16891   0.12582   0.00000   0.00000   0.04820   0.03122   0.02515   0.06072   0.10471   0.15504   0.04987   0.21008   0.01721   0.03352   0.00000   0.21307   0.25184   0.10451   0.22942   0.25931   0.06728   0.23521   0.11933   0.05191   0.20110   0.06264   0.60882   0.12881   0.00000   0.23364   0.24317   0.26337   0.00300   0.46981   0.24687   0.36527   0.00000   0.24875   0.08405   0.10735   0.12453   0.75547   0.06152   0.19565   0.04204   0.19758   0.09983   0.14433   0.39515   0.03632   0.03821   0.09618   0.18160   0.22411   0.27830   0.38047   0.11280   0.44739   0.11808   0.08279   0.00000   0.01473   0.22399   0.10916   0.11524   0.67282   0.17813   0.57188   0.45108   0.10839   0.11006   0.24346   0.24111   0.21271   0.31960   0.18810   0.14364   0.10600   0.14531   0.10447   0.13303   0.00693   0.79986   0.57640   0.65729   0.21539   0.49228   0.00000   0.00000   0.06265   0.25913   0.25712   0.37028   0.10835   0.03315   0.39958   0.10866   0.42446   0.00000   0.00000   0.09424   0.15566   0.03669   0.00000   0.25799   0.44516   0.02832   0.65436   0.09115   0.04177   0.00000   0.08176   0.04991   0.46712   0.25034   0.71931   0.26742   0.03955   0.00830   0.15937   0.09728   0.12504   0.35703   0.38493   0.13365   0.29449   0.26764   0.07604   0.04111   0.08426   0.26031   0.78338   0.17477   0.44882   1.00813   0.46312   0.31793   0.90377   0.66786   0.02014   0.65992   0.39992   0.00070   0.14234   0.12398   0.18532   0.03872   0.05831   0.03785   0.07610   0.27142   1.49076   0.69104   0.15632   0.27392   0.21666   0.10056   0.92859   0.99562   2.09647   3.64888   3.98837   0.13815   2.95079  
310 27.3791  16866.187225  x:  0.98479   0.39329   1.39356   0.71789   0.39764   0.63589   0.22252   0.44197   0.00000   0.39660   0.00000   0.39768   0.40146   0.20779   0.09380   0.23840   0.17434   0.51412   0.64555   0.14622   0.06804   1.07160   0.04619   1.00749   0.86883   0.48858   0.30438   0.07555   0.00861   0.12751   0.15067   0.13133   0.19811   0.48128   0.77617   0.14082   0.80254   1.15241   0.43934   0.00000   0.22500   0.81562   0.82324   0.24875   0.92736   0.67492   0.08935   0.42891   0.62237   0.19405   0.00000   0.49710   0.83348   0.27183   0.48781   0.28662   0.55986   1.00509   0.00000   0.33159   0.04645   0.06856   0.24071   0.68081   0.13729   0.89700   0.23988   0.14698   0.28285   0.40233   0.52886   0.19269   0.19181   0.00195   0.86405   0.01892   0.43580   0.17107   0.57073  10.41623   0.04667   0.10451   0.07248   0.90787   0.24043   0.85613   1.13239   0.48398   0.76744   0.04785   0.14071   0.20928   0.44202   1.05105   0.26590   0.01656   0.49043   0.20827   0.08908   0.00000   0.09639   0.19215   0.21642   0.23028   0.15251   0.37204   0.00000   0.14531   0.00000   0.21735   0.08221   0.12720   0.00109   0.22274   0.34736   0.03367   0.07202   0.00000   0.24166   0.20164   0.15004   0.04144   0.01608   0.21113   0.45992   0.39709   0.14228   0.18524   0.06974   0.11282   0.13798   0.21902   0.44920   0.43809   0.12737   0.16843   0.22198   0.48941   0.15237   0.10446   0.00000   0.16357   0.22839   0.52100   0.24459   0.06694   0.09959   0.23528   0.01993   0.00000   0.01542   0.06735   0.26582   0.00000   0.66191   0.14169   0.26176   0.35149   0.05301   0.05828   0.11979   0.10408   0.14423   0.05709   0.13939   0.42564   0.08182   0.00000   0.18290   0.02589   0.03856   0.19210   0.02463   0.18586   0.32699   0.01243   0.16110   0.14537   0.03818   0.39922   0.20283   0.10652   0.09565   0.08119   0.00000   0.11278   0.14480   0.26966   0.87221   0.76536   0.20300   0.03225   0.11078   0.12421   0.25761   0.12826   0.90451   0.04045   0.01676   0.05031   0.27072   0.26771   0.00000   0.03462   0.11521   0.09801   0.06214   0.82171   0.09391   0.26792   0.07433   0.16715   0.34562   0.21644   0.13337   0.00000   0.00000   0.68585   0.00000   0.49200   0.54032   0.60079   0.11425   0.25804   0.10663   0.02012   0.00000   0.02972   0.07679   0.31435   0.28460   0.01306   0.12442   0.14826   0.30141   0.10328   0.01746   0.04434   0.14334   0.10851   0.39848   0.00777   0.06322   0.00000   0.21333   0.28103   0.03099   0.36060   0.00000   0.00000   0.23103   0.00734   0.05621   0.02351   0.12987   0.16840   0.12556   0.00000   0.00000   0.04706   0.03216   0.02520   0.06086   0.10381   0.15605   0.04970   0.21073   0.01704   0.03380   0.00000   0.21388   0.25307   0.10511   0.22998   0.26000   0.06825   0.23729   0.11964   0.05061   0.20209   0.06314   0.61015   0.12870   0.00000   0.23484   0.24322   0.26376   0.00310   0.47161   0.24747   0.36562   0.00000   0.24901   0.08487   0.10748   0.12478   0.75741   0.06329   0.19606   0.04152   0.19794   0.10023   0.14503   0.39479   0.03699   0.03724   0.09608   0.18144   0.22573   0.27913   0.38128   0.11315   0.44882   0.11847   0.08244   0.00000   0.01463   0.22375   0.10948   0.11540   0.67403   0.17843   0.57177   0.45283   0.10836   0.11125   0.24417   0.24142   0.21321   0.31992   0.18878   0.14413   0.10613   0.14561   0.10468   0.13377   0.00793   0.80400   0.57800   0.66300   0.21495   0.49650   0.00000   0.00000   0.06218   0.26036   0.25877   0.37151   0.10858   0.03431   0.40088   0.10944   0.42628   0.00000   0.00000   0.09608   0.15590   0.03680   0.00000   0.25713   0.44629   0.02716   0.65731   0.09174   0.04127   0.00000   0.08166   0.04987   0.46711   0.25051   0.72433   0.26766   0.04036   0.00930   0.16188   0.09772   0.12551   0.35758   0.38594   0.13282   0.29537   0.26823   0.07613   0.04148   0.08457   0.26113   0.78631   0.17495   0.44948   1.00982   0.46484   0.31743   0.90742   0.66998   0.01786   0.66091   0.39956   0.00091   0.14262   0.12454   0.18883   0.03885   0.05780   0.03786   0.07713   0.27583   1.48767   0.68825   0.15748   0.27416   0.21709   0.10038   0.93180   0.99791   2.09625   3.69069   4.04211   0.13809   2.93644  
311 25.7066  16866.171637  x:  0.98628   0.39244   1.39502   0.72181   0.39771   0.63692   0.22289   0.44306   0.00000   0.39764   0.00000   0.39858   0.40198   0.20835   0.09397   0.23862   0.17456   0.51521   0.64662   0.14630   0.06775   1.07327   0.04594   1.00864   0.86956   0.48839   0.30418   0.07539   0.00861   0.12790   0.15082   0.13112   0.19822   0.48181   0.77727   0.14099   0.80469   1.15390   0.43881   0.00000   0.22442   0.81692   0.82626   0.24852   0.92932   0.67684   0.08892   0.42921   0.62338   0.19415   0.00000   0.49852   0.83556   0.27177   0.48909   0.28674   0.56032   1.00733   0.00000   0.33173   0.04686   0.06931   0.24129   0.68161   0.13761   0.89878   0.23964   0.14665   0.28300   0.40289   0.52955   0.19347   0.19104   0.00217   0.86512   0.01894   0.43677   0.16938   0.57307  10.47170   0.04586   0.10424   0.07246   0.91385   0.23970   0.85931   1.13791   0.48492   0.76781   0.04811   0.14077   0.20933   0.44177   1.05310   0.26572   0.01706   0.49271   0.20852   0.08909   0.00000   0.09608   0.19309   0.21749   0.23108   0.15319   0.37244   0.00000   0.14533   0.00000   0.21755   0.08193   0.12739   0.00131   0.22294   0.34756   0.03346   0.07181   0.00000   0.24209   0.20188   0.15019   0.04169   0.01601   0.21125   0.46024   0.39759   0.14294   0.18569   0.06944   0.11307   0.13860   0.21866   0.44982   0.43871   0.12782   0.16883   0.22185   0.49062   0.15150   0.10477   0.00000   0.16374   0.22812   0.52233   0.24478   0.06697   0.09967   0.23541   0.01998   0.00000   0.01540   0.06752   0.26595   0.00000   0.66255   0.14196   0.26243   0.35193   0.05278   0.05850   0.11976   0.10459   0.14439   0.05725   0.13977   0.42677   0.08220   0.00000   0.18345   0.02570   0.03901   0.19222   0.02474   0.18736   0.32691   0.01233   0.16111   0.14554   0.03848   0.39988   0.20344   0.10653   0.09592   0.08004   0.00000   0.11324   0.14493   0.26987   0.87239   0.76808   0.20330   0.03250   0.11104   0.12451   0.25807   0.12862   0.90553   0.04091   0.01689   0.05026   0.27107   0.26822   0.00000   0.03428   0.11511   0.09841   0.06308   0.82391   0.09479   0.26793   0.07462   0.16749   0.34615   0.21658   0.13302   0.00000   0.00000   0.68711   0.00000   0.49308   0.54132   0.60207   0.11511   0.25834   0.10700   0.02213   0.00000   0.02942   0.07667   0.31454   0.28504   0.01368   0.12440   0.14822   0.30162   0.10341   0.01744   0.04596   0.14416   0.10787   0.39934   0.00791   0.06333   0.00000   0.21365   0.28068   0.03106   0.35908   0.00000   0.00000   0.23111   0.00769   0.05541   0.02362   0.12996   0.16872   0.12561   0.00000   0.00000   0.04654   0.03242   0.02512   0.06164   0.10294   0.15610   0.04897   0.21100   0.01707   0.03399   0.00000   0.21493   0.25380   0.10544   0.23024   0.26047   0.06867   0.23816   0.11996   0.05134   0.20253   0.06304   0.61131   0.12839   0.00000   0.23562   0.24303   0.26437   0.00289   0.47266   0.24796   0.36586   0.00000   0.24960   0.08571   0.10742   0.12448   0.75946   0.06387   0.19602   0.04182   0.19830   0.09989   0.14489   0.39470   0.03738   0.03774   0.09713   0.18168   0.22662   0.27949   0.38163   0.11344   0.44974   0.11872   0.08282   0.00000   0.01587   0.22372   0.10992   0.11533   0.67472   0.17870   0.57213   0.45380   0.10818   0.11173   0.24447   0.24188   0.21355   0.32006   0.18933   0.14407   0.10640   0.14587   0.10475   0.13396   0.00816   0.80625   0.57892   0.66625   0.21455   0.49998   0.00000   0.00000   0.06353   0.26139   0.26027   0.37172   0.10841   0.03311   0.40090   0.10965   0.42774   0.00000   0.00000   0.09653   0.15619   0.03682   0.00000   0.25658   0.44659   0.02699   0.65940   0.09170   0.04227   0.00000   0.08155   0.04960   0.46731   0.25064   0.72727   0.26788   0.04019   0.00763   0.16256   0.09804   0.12556   0.35778   0.38623   0.13277   0.29553   0.26855   0.07648   0.04127   0.08449   0.26147   0.78818   0.17516   0.45018   1.01110   0.46534   0.31713   0.90996   0.67143   0.01678   0.66152   0.39908   0.00017   0.14234   0.12495   0.19047   0.03890   0.05828   0.03803   0.07793   0.27902   1.48540   0.68622   0.15829   0.27439   0.21731   0.10017   0.93381   0.99939   2.09639   3.71825   4.07589   0.13801   2.92721  
312 26.1605  16866.164017  x:  0.98670   0.39204   1.39547   0.72332   0.39776   0.63725   0.22319   0.44345   0.00000   0.39800   0.00000   0.39896   0.40216   0.20857   0.09412   0.23871   0.17461   0.51559   0.64686   0.14634   0.06779   1.07388   0.04594   1.00915   0.86976   0.48839   0.30413   0.07551   0.00858   0.12802   0.15093   0.13101   0.19827   0.48201   0.77757   0.14094   0.80533   1.15433   0.43868   0.00000   0.22421   0.81739   0.82712   0.24857   0.92992   0.67728   0.08866   0.42930   0.62370   0.19417   0.00000   0.49890   0.83619   0.27193   0.48942   0.28684   0.56048   1.00798   0.00000   0.33183   0.04690   0.06965   0.24150   0.68181   0.13772   0.89923   0.23963   0.14661   0.28311   0.40301   0.52984   0.19368   0.19078   0.00236   0.86533   0.01917   0.43702   0.16886   0.57355  10.48719   0.04562   0.10425   0.07259   0.91580   0.23941   0.86032   1.13972   0.48505   0.76797   0.04809   0.14067   0.20948   0.44165   1.05374   0.26568   0.01732   0.49336   0.20874   0.08928   0.00000   0.09588   0.19312   0.21772   0.23128   0.15347   0.37252   0.00000   0.14532   0.00000   0.21761   0.08191   0.12743   0.00135   0.22299   0.34765   0.03339   0.07170   0.00000   0.24223   0.20196   0.15033   0.04161   0.01601   0.21133   0.46030   0.39769   0.14300   0.18584   0.06954   0.11327   0.13879   0.21861   0.45009   0.43894   0.12806   0.16880   0.22180   0.49089   0.15138   0.10482   0.00000   0.16383   0.22808   0.52267   0.24481   0.06702   0.09963   0.23550   0.01999   0.00000   0.01537   0.06774   0.26607   0.00000   0.66283   0.14220   0.26260   0.35203   0.05288   0.05862   0.11970   0.10464   0.14445   0.05730   0.13980   0.42710   0.08235   0.00000   0.18355   0.02557   0.03932   0.19222   0.02474   0.18763   0.32690   0.01231   0.16115   0.14559   0.03847   0.40018   0.20344   0.10672   0.09590   0.08010   0.00000   0.11327   0.14487   0.26983   0.87245   0.76868   0.20343   0.03246   0.11112   0.12466   0.25828   0.12888   0.90574   0.04092   0.01674   0.05031   0.27121   0.26836   0.00000   0.03437   0.11511   0.09845   0.06329   0.82438   0.09499   0.26798   0.07459   0.16763   0.34627   0.21657   0.13277   0.00000   0.00000   0.68753   0.00000   0.49327   0.54166   0.60251   0.11514   0.25847   0.10705   0.02167   0.00000   0.02944   0.07681   0.31446   0.28519   0.01366   0.12432   0.14820   0.30175   0.10347   0.01747   0.04600   0.14441   0.10772   0.39960   0.00792   0.06316   0.00000   0.21375   0.28057   0.03116   0.35878   0.00000   0.00000   0.23070   0.00778   0.05529   0.02365   0.13010   0.16896   0.12577   0.00000   0.00000   0.04673   0.03241   0.02516   0.06167   0.10299   0.15599   0.04905   0.21101   0.01709   0.03391   0.00000   0.21526   0.25393   0.10548   0.23029   0.26060   0.06863   0.23817   0.12004   0.05160   0.20257   0.06301   0.61172   0.12834   0.00000   0.23580   0.24297   0.26463   0.00284   0.47292   0.24813   0.36595   0.00000   0.24987   0.08577   0.10739   0.12429   0.76022   0.06376   0.19593   0.04197   0.19841   0.09977   0.14476   0.39476   0.03722   0.03782   0.09752   0.18181   0.22676   0.27952   0.38169   0.11351   0.44997   0.11873   0.08304   0.00000   0.01560   0.22367   0.11007   0.11527   0.67488   0.17880   0.57237   0.45401   0.10809   0.11171   0.24451   0.24206   0.21364   0.32010   0.18948   0.14399   0.10650   0.14594   0.10477   0.13393   0.00802   0.80672   0.57914   0.66690   0.21443   0.50105   0.00000   0.00000   0.06367   0.26164   0.26068   0.37163   0.10833   0.03340   0.40067   0.10975   0.42820   0.00000   0.00000   0.09630   0.15630   0.03682   0.00000   0.25658   0.44655   0.02713   0.65999   0.09167   0.04201   0.00000   0.08157   0.04953   0.46745   0.25072   0.72795   0.26799   0.04029   0.00795   0.16252   0.09808   0.12552   0.35787   0.38628   0.13311   0.29547   0.26863   0.07661   0.04131   0.08448   0.26150   0.78868   0.17524   0.45045   1.01152   0.46532   0.31710   0.91072   0.67186   0.01674   0.66172   0.39897   0.00000   0.14227   0.12502   0.19057   0.03889   0.05837   0.03806   0.07780   0.28000   1.48469   0.68561   0.15851   0.27449   0.21736   0.10008   0.93434   0.99981   2.09654   3.72605   4.08526   0.13799   2.92463  
313 23.6269  16866.147061  x:  0.98836   0.38988   1.39736   0.73054   0.39804   0.63864   0.22502   0.44511   0.00000   0.39963   0.00000   0.40078   0.40310   0.20944   0.09478   0.23911   0.17472   0.51721   0.64749   0.14647   0.06837   1.07674   0.04627   1.01190   0.87064   0.48871   0.30409   0.07602   0.00863   0.12819   0.15133   0.13057   0.19862   0.48292   0.77872   0.14040   0.80782   1.15611   0.43835   0.00000   0.22334   0.81963   0.83044   0.24939   0.93234   0.67854   0.08725   0.42973   0.62512   0.19433   0.00000   0.50028   0.83876   0.27316   0.49048   0.28741   0.56127   1.01050   0.00000   0.33244   0.04656   0.06967   0.24201   0.68253   0.13790   0.90077   0.23992   0.14678   0.28373   0.40338   0.53135   0.19425   0.18953   0.00342   0.86579   0.02031   0.43794   0.16677   0.57472  10.54721   0.04464   0.10435   0.07327   0.92418   0.23787   0.86456   1.14751   0.48501   0.76879   0.04828   0.14050   0.21046   0.44093   1.05643   0.26527   0.01808   0.49572   0.20981   0.09007   0.00000   0.09543   0.19236   0.21794   0.23169   0.15430   0.37276   0.00000   0.14552   0.00000   0.21789   0.08238   0.12757   0.00108   0.22323   0.34815   0.03427   0.07203   0.00000   0.24273   0.20226   0.15091   0.04242   0.01585   0.21184   0.46058   0.39800   0.14275   0.18616   0.06979   0.11366   0.13917   0.21874   0.45143   0.44000   0.12886   0.16834   0.22191   0.49154   0.15192   0.10482   0.00000   0.16434   0.22817   0.52373   0.24482   0.06728   0.09954   0.23599   0.02003   0.00000   0.01548   0.06762   0.26675   0.00000   0.66430   0.14300   0.26300   0.35243   0.05307   0.05835   0.11978   0.10441   0.14472   0.05716   0.13956   0.42818   0.08233   0.00000   0.18357   0.02623   0.03783   0.19207   0.02473   0.18737   0.32715   0.01221   0.16122   0.14589   0.03820   0.40177   0.20279   0.10756   0.09576   0.08142   0.00000   0.11305   0.14450   0.26955   0.87282   0.77023   0.20384   0.03248   0.11131   0.12505   0.25900   0.12954   0.90642   0.04095   0.01657   0.05084   0.27173   0.26864   0.00000   0.03424   0.11531   0.09824   0.06270   0.82561   0.09472   0.26852   0.07442   0.16805   0.34677   0.21660   0.13231   0.00000   0.00000   0.68925   0.00000   0.49356   0.54311   0.60466   0.11549   0.25895   0.10732   0.02249   0.00000   0.02972   0.07756   0.31396   0.28581   0.01364   0.12424   0.14840   0.30251   0.10371   0.01764   0.04434   0.14450   0.10846   0.40050   0.00783   0.06367   0.00000   0.21412   0.28054   0.03270   0.35862   0.00000   0.00000   0.22850   0.00812   0.05585   0.02350   0.13074   0.17002   0.12628   0.00000   0.00000   0.04724   0.03236   0.02540   0.06074   0.10410   0.15556   0.05005   0.21103   0.01676   0.03438   0.00000   0.21591   0.25403   0.10536   0.23045   0.26097   0.06824   0.23749   0.12009   0.05117   0.20261   0.06343   0.61357   0.12879   0.00000   0.23614   0.24294   0.26567   0.00297   0.47368   0.24883   0.36646   0.00000   0.25097   0.08520   0.10757   0.12394   0.76361   0.06305   0.19574   0.04182   0.19871   0.10011   0.14468   0.39543   0.03657   0.03708   0.09790   0.18220   0.22672   0.27937   0.38193   0.11363   0.45056   0.11849   0.08347   0.00000   0.01631   0.22388   0.11020   0.11539   0.67554   0.17910   0.57366   0.45450   0.10809   0.11128   0.24463   0.24272   0.21414   0.32034   0.18985   0.14388   0.10670   0.14612   0.10492   0.13385   0.00730   0.80795   0.57991   0.66809   0.21397   0.50498   0.00000   0.00000   0.06226   0.26205   0.26153   0.37107   0.10838   0.03259   0.39932   0.10954   0.42983   0.00000   0.00000   0.09605   0.15660   0.03691   0.00000   0.25711   0.44613   0.02813   0.66207   0.09191   0.04326   0.00000   0.08191   0.04949   0.46828   0.25126   0.72979   0.26860   0.03938   0.00702   0.16125   0.09801   0.12561   0.35822   0.38631   0.13397   0.29485   0.26889   0.07680   0.04149   0.08477   0.26146   0.79051   0.17551   0.45165   1.01344   0.46485   0.31727   0.91376   0.67359   0.01786   0.66267   0.39895   0.00000   0.14270   0.12513   0.18989   0.03905   0.05782   0.03813   0.07734   0.28401   1.48188   0.68317   0.15925   0.27498   0.21760   0.09971   0.93623   1.00148   2.09745   3.75582   4.12224   0.13794   2.91457  
314 23.7807  16866.132129  x:  0.98988   0.38735   1.39920   0.73837   0.39841   0.64012   0.22741   0.44674   0.00000   0.40112   0.00000   0.40269   0.40420   0.21005   0.09504   0.23951   0.17471   0.51869   0.64791   0.14651   0.06880   1.07969   0.04659   1.01494   0.87155   0.48952   0.30426   0.07583   0.00868   0.12800   0.15154   0.13022   0.19912   0.48393   0.77974   0.13960   0.80997   1.15778   0.43829   0.00000   0.22260   0.82196   0.83338   0.25087   0.93452   0.67930   0.08575   0.43030   0.62655   0.19473   0.00000   0.50125   0.84106   0.27455   0.49094   0.28796   0.56209   1.01274   0.00000   0.33324   0.04607   0.06836   0.24208   0.68316   0.13785   0.90195   0.24056   0.14735   0.28452   0.40367   0.53291   0.19439   0.18822   0.00448   0.86585   0.02092   0.43873   0.16482   0.57512  10.60207   0.04373   0.10405   0.07351   0.93232   0.23602   0.86862   1.15518   0.48445   0.76978   0.04889   0.14082   0.21159   0.44014   1.05910   0.26480   0.01816   0.49743   0.21082   0.09038   0.00000   0.09578   0.19127   0.21762   0.23151   0.15442   0.37299   0.00000   0.14579   0.00000   0.21825   0.08283   0.12768   0.00103   0.22359   0.34885   0.03425   0.07255   0.00000   0.24302   0.20249   0.15115   0.04143   0.01598   0.21230   0.46094   0.39826   0.14221   0.18622   0.06945   0.11335   0.13890   0.21907   0.45280   0.44104   0.12902   0.16819   0.22255   0.49195   0.15329   0.10462   0.00000   0.16496   0.22856   0.52441   0.24476   0.06738   0.09968   0.23649   0.02007   0.00000   0.01562   0.06688   0.26755   0.00000   0.66586   0.14304   0.26317   0.35289   0.05320   0.05843   0.12041   0.10438   0.14490   0.05737   0.13920   0.42898   0.08177   0.00000   0.18350   0.02612   0.03800   0.19230   0.02498   0.18638   0.32769   0.01218   0.16153   0.14610   0.03878   0.40304   0.20236   0.10795   0.09608   0.08097   0.00000   0.11307   0.14449   0.26953   0.87351   0.77078   0.20403   0.03284   0.11136   0.12497   0.25937   0.12924   0.90691   0.04148   0.01707   0.05117   0.27215   0.26884   0.00000   0.03433   0.11573   0.09824   0.06161   0.82604   0.09407   0.26928   0.07466   0.16825   0.34728   0.21702   0.13323   0.00000   0.00000   0.69079   0.00000   0.49335   0.54448   0.60663   0.11544   0.25936   0.10738   0.02332   0.00000   0.02880   0.07780   0.31360   0.28646   0.01414   0.12482   0.14901   0.30326   0.10359   0.01753   0.04574   0.14412   0.10989   0.40101   0.00801   0.06409   0.00000   0.21448   0.28107   0.03345   0.35977   0.00000   0.00000   0.22646   0.00871   0.05488   0.02359   0.13121   0.17101   0.12618   0.00000   0.00000   0.04650   0.03237   0.02525   0.06134   0.10464   0.15488   0.04974   0.21121   0.01687   0.03436   0.00000   0.21557   0.25385   0.10536   0.23070   0.26122   0.06835   0.23685   0.11974   0.05064   0.20286   0.06391   0.61528   0.12948   0.00000   0.23599   0.24346   0.26626   0.00297   0.47409   0.24924   0.36713   0.00000   0.25157   0.08495   0.10813   0.12466   0.76705   0.06323   0.19626   0.04138   0.19901   0.10099   0.14539   0.39644   0.03771   0.03765   0.09679   0.18244   0.22625   0.27923   0.38218   0.11371   0.45077   0.11848   0.08314   0.00000   0.01666   0.22437   0.10991   0.11590   0.67622   0.17918   0.57536   0.45465   0.10885   0.11112   0.24485   0.24323   0.21471   0.32076   0.18999   0.14434   0.10666   0.14633   0.10523   0.13409   0.00735   0.80845   0.58065   0.66812   0.21389   0.50760   0.00000   0.00000   0.06258   0.26196   0.26133   0.37084   0.10910   0.03350   0.39872   0.10900   0.43064   0.00000   0.00000   0.09732   0.15662   0.03694   0.00000   0.25827   0.44531   0.02902   0.66366   0.09223   0.04212   0.00000   0.08212   0.04940   0.46944   0.25190   0.73040   0.26954   0.03994   0.00810   0.16071   0.09813   0.12610   0.35881   0.38654   0.13422   0.29408   0.26898   0.07660   0.04123   0.08501   0.26134   0.79195   0.17562   0.45287   1.01545   0.46398   0.31767   0.91641   0.67514   0.01992   0.66379   0.39933   0.00000   0.14333   0.12493   0.18828   0.03899   0.05805   0.03814   0.07830   0.28777   1.47936   0.68101   0.15970   0.27547   0.21789   0.09941   0.93768   1.00299   2.09816   3.78292   4.15636   0.13788   2.90533  
315 19.7328  16866.123512  x:  0.99070   0.38554   1.40026   0.74356   0.39864   0.64104   0.22922   0.44760   0.00000   0.40196   0.00000   0.40385   0.40497   0.21015   0.09497   0.23977   0.17471   0.51945   0.64808   0.14649   0.06879   1.08160   0.04665   1.01703   0.87217   0.49028   0.30457   0.07566   0.00869   0.12798   0.15157   0.13013   0.19953   0.48455   0.78030   0.13904   0.81112   1.15882   0.43848   0.00000   0.22220   0.82348   0.83499   0.25218   0.93573   0.67951   0.08488   0.43076   0.62743   0.19519   0.00000   0.50159   0.84234   0.27544   0.49087   0.28827   0.56262   1.01399   0.00000   0.33392   0.04611   0.06822   0.24214   0.68358   0.13797   0.90248   0.24115   0.14774   0.28500   0.40385   0.53385   0.19422   0.18734   0.00511   0.86571   0.02079   0.43918   0.16380   0.57504  10.63434   0.04328   0.10383   0.07358   0.93718   0.23471   0.87102   1.15984   0.48389   0.77050   0.04903   0.14098   0.21226   0.43962   1.06075   0.26473   0.01811   0.49810   0.21130   0.09011   0.00000   0.09637   0.19069   0.21729   0.23125   0.15417   0.37322   0.00000   0.14611   0.00000   0.21855   0.08272   0.12778   0.00114   0.22389   0.34936   0.03378   0.07265   0.00000   0.24308   0.20262   0.15105   0.04260   0.01586   0.21252   0.46130   0.39849   0.14214   0.18629   0.06950   0.11327   0.13870   0.21941   0.45357   0.44164   0.12887   0.16840   0.22321   0.49212   0.15433   0.10438   0.00000   0.16533   0.22900   0.52465   0.24479   0.06740   0.09983   0.23677   0.02010   0.00000   0.01556   0.06721   0.26797   0.00000   0.66687   0.14277   0.26318   0.35318   0.05314   0.05868   0.12071   0.10469   0.14503   0.05750   0.13907   0.42929   0.08156   0.00000   0.18359   0.02581   0.03898   0.19267   0.02500   0.18598   0.32823   0.01212   0.16176   0.14616   0.03839   0.40358   0.20253   0.10795   0.09639   0.08051   0.00000   0.11333   0.14482   0.26983   0.87417   0.77062   0.20409   0.03258   0.11131   0.12481   0.25943   0.12879   0.90714   0.04108   0.01655   0.05073   0.27242   0.26914   0.00000   0.03441   0.11589   0.09855   0.06182   0.82593   0.09436   0.26966   0.07493   0.16824   0.34757   0.21742   0.13414   0.00000   0.00000   0.69162   0.00000   0.49313   0.54518   0.60762   0.11507   0.25961   0.10727   0.02193   0.00000   0.02993   0.07783   0.31360   0.28672   0.01379   0.12532   0.14932   0.30365   0.10350   0.01762   0.04563   0.14391   0.10993   0.40113   0.00802   0.06378   0.00000   0.21464   0.28179   0.03375   0.36104   0.00000   0.00000   0.22604   0.00892   0.05450   0.02362   0.13148   0.17138   0.12612   0.00000   0.00000   0.04627   0.03285   0.02514   0.06198   0.10448   0.15466   0.04940   0.21145   0.01698   0.03428   0.00000   0.21512   0.25376   0.10560   0.23098   0.26136   0.06851   0.23701   0.11959   0.05054   0.20303   0.06376   0.61619   0.12969   0.00000   0.23579   0.24405   0.26630   0.00301   0.47421   0.24933   0.36762   0.00000   0.25154   0.08529   0.10847   0.12548   0.76900   0.06359   0.19692   0.04157   0.19920   0.10120   0.14589   0.39726   0.03796   0.03764   0.09607   0.18267   0.22601   0.27933   0.38245   0.11385   0.45083   0.11874   0.08282   0.00000   0.01579   0.22474   0.10984   0.11620   0.67667   0.17923   0.57652   0.45465   0.10940   0.11133   0.24512   0.24340   0.21501   0.32117   0.19001   0.14483   0.10663   0.14646   0.10538   0.13438   0.00781   0.80839   0.58110   0.66745   0.21404   0.50828   0.00000   0.00000   0.06343   0.26177   0.26074   0.37103   0.10957   0.03304   0.39897   0.10902   0.43066   0.00000   0.00000   0.09758   0.15664   0.03695   0.00000   0.25904   0.44473   0.02937   0.66429   0.09234   0.04317   0.00000   0.08199   0.04930   0.47028   0.25226   0.73007   0.27018   0.04002   0.00714   0.16097   0.09833   0.12641   0.35924   0.38681   0.13364   0.29368   0.26907   0.07661   0.04160   0.08505   0.26147   0.79265   0.17560   0.45356   1.01680   0.46325   0.31790   0.91780   0.67593   0.02134   0.66455   0.39976   0.00000   0.14369   0.12497   0.18769   0.03903   0.05843   0.03818   0.07846   0.29001   1.47793   0.67986   0.15992   0.27576   0.21814   0.09940   0.93831   1.00382   2.09831   3.79894   4.17649   0.13785   2.89987  
316 17.6011  16866.113008  x:  0.99157   0.38283   1.40139   0.75072   0.39893   0.64217   0.23207   0.44833   0.00000   0.40291   0.00000   0.40520   0.40602   0.20982   0.09470   0.24014   0.17480   0.52009   0.64823   0.14646   0.06838   1.08423   0.04647   1.02011   0.87307   0.49157   0.30535   0.07582   0.00868   0.12831   0.15153   0.13022   0.20011   0.48526   0.78088   0.13831   0.81237   1.16021   0.43910   0.00000   0.22172   0.82561   0.83681   0.25438   0.93710   0.67943   0.08397   0.43149   0.62855   0.19613   0.00000   0.50163   0.84376   0.27660   0.49029   0.28860   0.56330   1.01540   0.00000   0.33501   0.04661   0.06946   0.24238   0.68421   0.13839   0.90292   0.24215   0.14807   0.28549   0.40413   0.53497   0.19368   0.18614   0.00586   0.86535   0.02010   0.43973   0.16285   0.57459  10.67450   0.04298   0.10382   0.07386   0.94308   0.23282   0.87392   1.16566   0.48302   0.77162   0.04876   0.14101   0.21304   0.43896   1.06289   0.26519   0.01816   0.49840   0.21170   0.08928   0.00000   0.09724   0.19035   0.21692   0.23098   0.15363   0.37371   0.00000   0.14677   0.00000   0.21897   0.08233   0.12801   0.00113   0.22432   0.35005   0.03376   0.07265   0.00000   0.24308   0.20283   0.15086   0.04197   0.01595   0.21275   0.46201   0.39896   0.14266   0.18651   0.07007   0.11357   0.13880   0.22005   0.45436   0.44228   0.12861   0.16900   0.22416   0.49227   0.15554   0.10396   0.00000   0.16568   0.22979   0.52474   0.24503   0.06749   0.10009   0.23708   0.02013   0.00000   0.01529   0.06822   0.26826   0.00000   0.66822   0.14238   0.26315   0.35354   0.05312   0.05875   0.12067   0.10521   0.14523   0.05752   0.13911   0.42943   0.08190   0.00000   0.18387   0.02587   0.03880   0.19324   0.02500   0.18621   0.32925   0.01212   0.16202   0.14636   0.03859   0.40398   0.20331   0.10787   0.09657   0.08098   0.00000   0.11376   0.14560   0.27065   0.87539   0.76977   0.20427   0.03274   0.11149   0.12470   0.25940   0.12846   0.90737   0.04154   0.01652   0.05050   0.27275   0.26967   0.00000   0.03425   0.11583   0.09904   0.06327   0.82532   0.09552   0.27017   0.07508   0.16815   0.34795   0.21795   0.13496   0.00000   0.00000   0.69245   0.00000   0.49284   0.54587   0.60869   0.11553   0.25980   0.10756   0.02297   0.00000   0.02927   0.07760   0.31408   0.28702   0.01396   0.12576   0.14944   0.30399   0.10354   0.01781   0.04469   0.14412   0.10890   0.40104   0.00810   0.06365   0.00000   0.21484   0.28306   0.03380   0.36305   0.00000   0.00000   0.22718   0.00867   0.05518   0.02354   0.13173   0.17128   0.12638   0.00000   0.00000   0.04660   0.03277   0.02529   0.06177   0.10395   0.15499   0.04966   0.21189   0.01690   0.03444   0.00000   0.21471   0.25387   0.10612   0.23148   0.26155   0.06848   0.23814   0.11983   0.05094   0.20319   0.06284   0.61709   0.12969   0.00000   0.23563   0.24501   0.26601   0.00313   0.47424   0.24925   0.36829   0.00000   0.25102   0.08594   0.10853   0.12654   0.77105   0.06361   0.19781   0.04211   0.19934   0.10071   0.14621   0.39847   0.03701   0.03714   0.09604   0.18317   0.22601   0.27985   0.38302   0.11413   0.45096   0.11937   0.08268   0.00000   0.01630   0.22569   0.10999   0.11642   0.67738   0.17944   0.57802   0.45465   0.10982   0.11194   0.24561   0.24343   0.21520   0.32190   0.18996   0.14540   0.10672   0.14657   0.10543   0.13473   0.00853   0.80780   0.58162   0.66563   0.21453   0.50771   0.00000   0.00000   0.06351   0.26149   0.25961   0.37178   0.10982   0.03331   0.40012   0.11029   0.43006   0.00000   0.00000   0.09673   0.15686   0.03699   0.00000   0.26008   0.44394   0.02959   0.66450   0.09247   0.04277   0.00000   0.08167   0.04925   0.47141   0.25260   0.72865   0.27101   0.04042   0.00739   0.16249   0.09859   0.12652   0.35995   0.38755   0.13297   0.29347   0.26937   0.07689   0.04159   0.08489   0.26207   0.79330   0.17549   0.45430   1.01874   0.46203   0.31804   0.91922   0.67667   0.02291   0.66555   0.40049   0.00000   0.14396   0.12534   0.18819   0.03906   0.05834   0.03825   0.07782   0.29280   1.47622   0.67869   0.16023   0.27610   0.21855   0.09967   0.93869   1.00468   2.09801   3.81916   4.20147   0.13782   2.89303  
317 13.4629  16866.106218  x:  0.99197   0.38064   1.40195   0.75594   0.39905   0.64291   0.23447   0.44846   0.00000   0.40334   0.00000   0.40593   0.40667   0.20942   0.09464   0.24042   0.17503   0.52025   0.64841   0.14653   0.06802   1.08611   0.04623   1.02244   0.87383   0.49264   0.30613   0.07617   0.00867   0.12860   0.15166   0.13038   0.20042   0.48561   0.78116   0.13791   0.81306   1.16124   0.43974   0.00000   0.22133   0.82709   0.83783   0.25608   0.93785   0.67917   0.08350   0.43208   0.62924   0.19690   0.00000   0.50134   0.84451   0.27728   0.48956   0.28872   0.56375   1.01621   0.00000   0.33552   0.04653   0.06979   0.24251   0.68472   0.13850   0.90307   0.24287   0.14798   0.28565   0.40438   0.53552   0.19331   0.18538   0.00632   0.86508   0.01993   0.44012   0.16252   0.57416  10.70218   0.04313   0.10402   0.07414   0.94675   0.23146   0.87578   1.16945   0.48258   0.77261   0.04888   0.14115   0.21344   0.43863   1.06440   0.26587   0.01822   0.49825   0.21199   0.08899   0.00000   0.09727   0.19072   0.21707   0.23117   0.15354   0.37424   0.00000   0.14691   0.00000   0.21914   0.08267   0.12820   0.00098   0.22455   0.35043   0.03437   0.07265   0.00000   0.24317   0.20305   0.15096   0.04245   0.01592   0.21285   0.46264   0.39942   0.14319   0.18672   0.06999   0.11368   0.13913   0.22053   0.45465   0.44257   0.12871   0.16933   0.22441   0.49250   0.15563   0.10385   0.00000   0.16567   0.23034   0.52470   0.24542   0.06772   0.10032   0.23720   0.02013   0.00000   0.01550   0.06750   0.26825   0.00000   0.66908   0.14256   0.26326   0.35371   0.05349   0.05865   0.12047   0.10499   0.14531   0.05761   0.13935   0.42941   0.08246   0.00000   0.18416   0.02620   0.03786   0.19343   0.02489   0.18697   0.32992   0.01213   0.16213   0.14649   0.03846   0.40394   0.20394   0.10789   0.09630   0.08132   0.00000   0.11367   0.14606   0.27133   0.87651   0.76882   0.20459   0.03282   0.11167   0.12497   0.25952   0.12899   0.90755   0.04154   0.01661   0.05108   0.27288   0.26972   0.00000   0.03469   0.11589   0.09884   0.06317   0.82465   0.09537   0.27050   0.07488   0.16825   0.34816   0.21807   0.13454   0.00000   0.00000   0.69281   0.00000   0.49282   0.54619   0.60907   0.11570   0.25994   0.10766   0.02219   0.00000   0.02943   0.07778   0.31477   0.28720   0.01405   0.12557   0.14933   0.30405   0.10366   0.01763   0.04639   0.14472   0.10906   0.40096   0.00809   0.06432   0.00000   0.21491   0.28376   0.03247   0.36427   0.00000   0.00000   0.22877   0.00817   0.05545   0.02359   0.13175   0.17098   0.12666   0.00000   0.00000   0.04708   0.03271   0.02550   0.06122   0.10417   0.15555   0.04995   0.21213   0.01688   0.03439   0.00000   0.21509   0.25425   0.10616   0.23177   0.26171   0.06832   0.23914   0.12010   0.05140   0.20331   0.06250   0.61744   0.12988   0.00000   0.23582   0.24548   0.26577   0.00313   0.47427   0.24917   0.36869   0.00000   0.25070   0.08571   0.10814   0.12669   0.77199   0.06275   0.19785   0.04157   0.19926   0.10048   0.14605   0.39913   0.03719   0.03776   0.09678   0.18351   0.22631   0.28048   0.38353   0.11422   0.45119   0.11978   0.08308   0.00000   0.01600   0.22623   0.11025   0.11623   0.67792   0.17962   0.57896   0.45476   0.10982   0.11227   0.24584   0.24348   0.21505   0.32239   0.18995   0.14532   0.10688   0.14666   0.10541   0.13468   0.00837   0.80707   0.58189   0.66412   0.21520   0.50629   0.00000   0.00000   0.06330   0.26147   0.25919   0.37256   0.10967   0.03299   0.40131   0.11068   0.42925   0.00000   0.00000   0.09694   0.15710   0.03705   0.00000   0.26050   0.44356   0.02981   0.66429   0.09270   0.04267   0.00000   0.08190   0.04934   0.47213   0.25266   0.72715   0.27143   0.04012   0.00720   0.16328   0.09847   0.12634   0.36037   0.38822   0.13320   0.29372   0.26976   0.07702   0.04142   0.08507   0.26261   0.79357   0.17545   0.45467   1.02026   0.46100   0.31785   0.91985   0.67691   0.02322   0.66618   0.40088   0.00000   0.14373   0.12547   0.18921   0.03917   0.05816   0.03836   0.07830   0.29464   1.47517   0.67815   0.16037   0.27627   0.21875   0.09976   0.93862   1.00508   2.09772   3.83276   4.21922   0.13782   2.88828  
318 10.0129  16866.100815  x:  0.99226   0.37859   1.40244   0.76036   0.39905   0.64358   0.23669   0.44837   0.00000   0.40344   0.00000   0.40634   0.40710   0.20915   0.09476   0.24069   0.17533   0.52023   0.64869   0.14672   0.06787   1.08762   0.04608   1.02439   0.87461   0.49362   0.30686   0.07620   0.00862   0.12870   0.15189   0.13055   0.20056   0.48582   0.78135   0.13776   0.81349   1.16208   0.44041   0.00000   0.22104   0.82821   0.83845   0.25748   0.93827   0.67888   0.08323   0.43262   0.62973   0.19752   0.00000   0.50089   0.84494   0.27774   0.48879   0.28876   0.56417   1.01675   0.00000   0.33571   0.04622   0.06929   0.24257   0.68523   0.13844   0.90314   0.24343   0.14775   0.28569   0.40469   0.53576   0.19319   0.18496   0.00670   0.86495   0.02024   0.44050   0.16247   0.57368  10.72436   0.04368   0.10404   0.07418   0.94942   0.23042   0.87724   1.17234   0.48245   0.77366   0.04920   0.14126   0.21370   0.43856   1.06572   0.26655   0.01808   0.49788   0.21233   0.08925   0.00000   0.09695   0.19158   0.21760   0.23163   0.15381   0.37476   0.00000   0.14662   0.00000   0.21921   0.08301   0.12827   0.00112   0.22471   0.35068   0.03411   0.07249   0.00000   0.24340   0.20328   0.15128   0.04206   0.01601   0.21290   0.46322   0.39986   0.14343   0.18691   0.06978   0.11373   0.13934   0.22089   0.45469   0.44270   0.12900   0.16946   0.22424   0.49290   0.15515   0.10420   0.00000   0.16553   0.23069   0.52468   0.24588   0.06779   0.10035   0.23729   0.02014   0.00000   0.01559   0.06719   0.26821   0.00000   0.66968   0.14302   0.26353   0.35382   0.05334   0.05882   0.12056   0.10478   0.14537   0.05752   0.13972   0.42939   0.08269   0.00000   0.18443   0.02592   0.03875   0.19351   0.02492   0.18778   0.33023   0.01216   0.16229   0.14657   0.03855   0.40365   0.20435   0.10781   0.09625   0.08101   0.00000   0.11357   0.14620   0.27185   0.87768   0.76785   0.20490   0.03258   0.11175   0.12533   0.25973   0.12971   0.90781   0.04116   0.01628   0.05135   0.27296   0.26966   0.00000   0.03415   0.11597   0.09857   0.06239   0.82402   0.09480   0.27062   0.07491   0.16855   0.34834   0.21805   0.13387   0.00000   0.00000   0.69298   0.00000   0.49305   0.54636   0.60915   0.11598   0.26007   0.10780   0.02269   0.00000   0.02946   0.07803   0.31553   0.28728   0.01389   0.12530   0.14925   0.30405   0.10400   0.01776   0.04533   0.14489   0.10958   0.40098   0.00817   0.06400   0.00000   0.21500   0.28406   0.03161   0.36516   0.00000   0.00000   0.23031   0.00770   0.05621   0.02367   0.13166   0.17067   0.12669   0.00000   0.00000   0.04708   0.03276   0.02541   0.06163   0.10454   0.15619   0.04976   0.21227   0.01696   0.03434   0.00000   0.21580   0.25474   0.10596   0.23192   0.26190   0.06846   0.23960   0.12043   0.05108   0.20356   0.06283   0.61755   0.13021   0.00000   0.23619   0.24564   0.26573   0.00335   0.47439   0.24923   0.36895   0.00000   0.25074   0.08553   0.10811   0.12662   0.77244   0.06218   0.19764   0.04154   0.19933   0.10084   0.14591   0.39953   0.03751   0.03731   0.09735   0.18361   0.22673   0.28107   0.38400   0.11416   0.45151   0.11973   0.08337   0.00000   0.01597   0.22647   0.11045   0.11611   0.67845   0.17976   0.57964   0.45500   0.10964   0.11231   0.24594   0.24363   0.21485   0.32276   0.19007   0.14507   0.10704   0.14681   0.10551   0.13460   0.00805   0.80636   0.58210   0.66306   0.21605   0.50453   0.00000   0.00000   0.06386   0.26173   0.25943   0.37331   0.10963   0.03358   0.40246   0.11034   0.42843   0.00000   0.00000   0.09755   0.15726   0.03706   0.00000   0.26062   0.44345   0.03019   0.66396   0.09274   0.04317   0.00000   0.08222   0.04959   0.47266   0.25263   0.72568   0.27171   0.04019   0.00722   0.16334   0.09844   0.12633   0.36066   0.38884   0.13402   0.29426   0.27022   0.07696   0.04177   0.08533   0.26301   0.79368   0.17555   0.45491   1.02165   0.46014   0.31755   0.92008   0.67692   0.02296   0.66671   0.40118   0.00000   0.14357   0.12552   0.19042   0.03912   0.05862   0.03836   0.07861   0.29594   1.47483   0.67805   0.16042   0.27640   0.21883   0.09974   0.93825   1.00538   2.09760   3.84379   4.23353   0.13781   2.88443  
319  9.3547  16866.097521  x:  0.99235   0.37711   1.40265   0.76318   0.39898   0.64400   0.23834   0.44808   0.00000   0.40334   0.00000   0.40643   0.40725   0.20914   0.09495   0.24082   0.17558   0.52012   0.64900   0.14690   0.06800   1.08855   0.04609   1.02566   0.87525   0.49420   0.30733   0.07606   0.00866   0.12864   0.15205   0.13068   0.20056   0.48588   0.78143   0.13785   0.81369   1.16265   0.44091   0.00000   0.22089   0.82882   0.83870   0.25822   0.93838   0.67868   0.08315   0.43295   0.62996   0.19782   0.00000   0.50048   0.84507   0.27803   0.48833   0.28877   0.56448   1.01701   0.00000   0.33573   0.04617   0.06898   0.24273   0.68563   0.13849   0.90320   0.24372   0.14756   0.28569   0.40497   0.53578   0.19334   0.18490   0.00695   0.86499   0.02063   0.44076   0.16264   0.57331  10.73838   0.04440   0.10399   0.07409   0.95071   0.22995   0.87809   1.17388   0.48263   0.77445   0.04925   0.14115   0.21377   0.43873   1.06658   0.26691   0.01777   0.49754   0.21258   0.08973   0.00000   0.09677   0.19239   0.21808   0.23205   0.15416   0.37509   0.00000   0.14637   0.00000   0.21919   0.08286   0.12822   0.00118   0.22474   0.35076   0.03391   0.07258   0.00000   0.24366   0.20339   0.15153   0.04255   0.01598   0.21297   0.46360   0.40017   0.14335   0.18699   0.06995   0.11384   0.13940   0.22103   0.45459   0.44271   0.12925   0.16942   0.22394   0.49325   0.15466   0.10487   0.00000   0.16538   0.23082   0.52471   0.24624   0.06762   0.10021   0.23735   0.02013   0.00000   0.01546   0.06790   0.26827   0.00000   0.66997   0.14329   0.26380   0.35386   0.05330   0.05893   0.12085   0.10500   0.14545   0.05762   0.14005   0.42938   0.08250   0.00000   0.18451   0.02597   0.03875   0.19345   0.02491   0.18793   0.33022   0.01220   0.16232   0.14664   0.03861   0.40352   0.20427   0.10775   0.09656   0.08101   0.00000   0.11369   0.14602   0.27204   0.87857   0.76718   0.20502   0.03286   0.11186   0.12546   0.25986   0.12992   0.90812   0.04183   0.01662   0.05135   0.27303   0.26972   0.00000   0.03492   0.11619   0.09885   0.06235   0.82369   0.09495   0.27059   0.07512   0.16877   0.34854   0.21808   0.13376   0.00000   0.00000   0.69302   0.00000   0.49345   0.54643   0.60904   0.11587   0.26021   0.10776   0.02246   0.00000   0.02948   0.07800   0.31600   0.28736   0.01392   0.12530   0.14942   0.30411   0.10414   0.01776   0.04513   0.14480   0.10991   0.40113   0.00816   0.06389   0.00000   0.21508   0.28400   0.03142   0.36557   0.00000   0.00000   0.23120   0.00752   0.05660   0.02365   0.13152   0.17050   0.12657   0.00000   0.00000   0.04675   0.03282   0.02531   0.06204   0.10466   0.15669   0.04957   0.21234   0.01698   0.03437   0.00000   0.21628   0.25509   0.10586   0.23194   0.26209   0.06874   0.23928   0.12060   0.05089   0.20385   0.06319   0.61750   0.13035   0.00000   0.23651   0.24550   0.26595   0.00328   0.47457   0.24938   0.36905   0.00000   0.25110   0.08575   0.10854   0.12674   0.77240   0.06249   0.19754   0.04212   0.19951   0.10126   0.14597   0.39965   0.03762   0.03738   0.09732   0.18342   0.22702   0.28138   0.38432   0.11404   0.45182   0.11935   0.08331   0.00000   0.01623   0.22641   0.11046   0.11624   0.67887   0.17982   0.57989   0.45531   0.10951   0.11221   0.24601   0.24379   0.21485   0.32298   0.19022   0.14502   0.10711   0.14696   0.10571   0.13463   0.00811   0.80595   0.58231   0.66267   0.21667   0.50325   0.00000   0.00000   0.06373   0.26208   0.26011   0.37373   0.10971   0.03297   0.40295   0.10994   0.42806   0.00000   0.00000   0.09744   0.15729   0.03707   0.00000   0.26055   0.44363   0.03063   0.66367   0.09255   0.04237   0.00000   0.08224   0.04986   0.47289   0.25257   0.72474   0.27178   0.04022   0.00709   0.16286   0.09863   0.12656   0.36075   0.38919   0.13451   0.29483   0.27063   0.07678   0.04144   0.08521   0.26317   0.79365   0.17576   0.45500   1.02266   0.45973   0.31732   0.92001   0.67684   0.02257   0.66707   0.40136   0.00000   0.14371   0.12554   0.19075   0.03915   0.05841   0.03836   0.07821   0.29660   1.47493   0.67826   0.16053   0.27650   0.21885   0.09968   0.93779   1.00546   2.09773   3.85115   4.24236   0.13781   2.88195  
320  6.2971  16866.094278  x:  0.99233   0.37543   1.40274   0.76602   0.39883   0.64442   0.24025   0.44756   0.00000   0.40311   0.00000   0.40636   0.40728   0.20927   0.09511   0.24087   0.17579   0.51997   0.64941   0.14704   0.06820   1.08947   0.04612   1.02695   0.87600   0.49466   0.30772   0.07599   0.00872   0.12855   0.15213   0.13080   0.20050   0.48590   0.78150   0.13811   0.81382   1.16327   0.44143   0.00000   0.22078   0.82934   0.83882   0.25875   0.93838   0.67847   0.08313   0.43324   0.63011   0.19799   0.00000   0.50002   0.84509   0.27834   0.48797   0.28880   0.56483   1.01721   0.00000   0.33571   0.04634   0.06904   0.24301   0.68611   0.13863   0.90330   0.24391   0.14740   0.28570   0.40530   0.53572   0.19368   0.18501   0.00717   0.86512   0.02094   0.44097   0.16294   0.57286  10.75298   0.04543   0.10401   0.07406   0.95163   0.22967   0.87887   1.17514   0.48304   0.77531   0.04916   0.14097   0.21373   0.43909   1.06748   0.26723   0.01738   0.49713   0.21277   0.09023   0.00000   0.09676   0.19322   0.21849   0.23243   0.15450   0.37534   0.00000   0.14630   0.00000   0.21916   0.08262   0.12818   0.00112   0.22473   0.35077   0.03408   0.07282   0.00000   0.24394   0.20344   0.15168   0.04214   0.01605   0.21307   0.46395   0.40045   0.14319   0.18700   0.07015   0.11391   0.13941   0.22104   0.45443   0.44267   0.12942   0.16935   0.22363   0.49364   0.15416   0.10576   0.00000   0.16516   0.23088   0.52478   0.24662   0.06738   0.10013   0.23742   0.02012   0.00000   0.01539   0.06830   0.26842   0.00000   0.67017   0.14335   0.26417   0.35389   0.05340   0.05883   0.12105   0.10528   0.14552   0.05774   0.14043   0.42940   0.08226   0.00000   0.18451   0.02617   0.03832   0.19337   0.02492   0.18771   0.33006   0.01223   0.16229   0.14670   0.03863   0.40349   0.20397   0.10782   0.09683   0.08128   0.00000   0.11386   0.14569   0.27209   0.87956   0.76653   0.20499   0.03273   0.11183   0.12544   0.25995   0.12976   0.90856   0.04158   0.01640   0.05102   0.27316   0.26990   0.00000   0.03422   0.11619   0.09913   0.06271   0.82348   0.09552   0.27045   0.07522   0.16890   0.34877   0.21817   0.13408   0.00000   0.00000   0.69302   0.00000   0.49404   0.54650   0.60885   0.11573   0.26039   0.10775   0.02250   0.00000   0.02958   0.07785   0.31634   0.28746   0.01382   0.12546   0.14970   0.30424   0.10412   0.01765   0.04588   0.14469   0.10987   0.40143   0.00811   0.06419   0.00000   0.21517   0.28372   0.03121   0.36577   0.00000   0.00000   0.23174   0.00749   0.05646   0.02368   0.13138   0.17043   0.12652   0.00000   0.00000   0.04665   0.03283   0.02534   0.06195   0.10469   0.15707   0.04959   0.21239   0.01700   0.03430   0.00000   0.21655   0.25538   0.10590   0.23192   0.26231   0.06888   0.23851   0.12069   0.05103   0.20409   0.06333   0.61738   0.13028   0.00000   0.23682   0.24522   0.26637   0.00315   0.47487   0.24963   0.36910   0.00000   0.25167   0.08594   0.10892   0.12684   0.77209   0.06320   0.19750   0.04226   0.19968   0.10141   0.14614   0.39961   0.03763   0.03771   0.09701   0.18309   0.22726   0.28155   0.38463   0.11393   0.45222   0.11899   0.08317   0.00000   0.01601   0.22610   0.11041   0.11647   0.67933   0.17984   0.57997   0.45574   0.10944   0.11212   0.24611   0.24399   0.21500   0.32314   0.19041   0.14516   0.10712   0.14708   0.10588   0.13473   0.00842   0.80566   0.58259   0.66261   0.21720   0.50204   0.00000   0.00000   0.06323   0.26257   0.26109   0.37401   0.10976   0.03358   0.40316   0.10998   0.42796   0.00000   0.00000   0.09704   0.15727   0.03709   0.00000   0.26042   0.44399   0.03112   0.66335   0.09237   0.04318   0.00000   0.08220   0.05005   0.47302   0.25247   0.72388   0.27175   0.04015   0.00726   0.16230   0.09878   0.12681   0.36080   0.38945   0.13467   0.29550   0.27109   0.07661   0.04161   0.08513   0.26328   0.79356   0.17606   0.45505   1.02377   0.45953   0.31712   0.91978   0.67673   0.02217   0.66743   0.40153   0.00000   0.14397   0.12557   0.19049   0.03914   0.05826   0.03834   0.07808   0.29710   1.47530   0.67872   0.16071   0.27663   0.21885   0.09960   0.93716   1.00545   2.09804   3.85903   4.25149   0.13780   2.87935  
321  6.6850  16866.090400  x:  0.99220   0.37319   1.40275   0.76930   0.39855   0.64492   0.24281   0.44671   0.00000   0.40270   0.00000   0.40611   0.40714   0.20957   0.09506   0.24078   0.17588   0.51979   0.64999   0.14705   0.06829   1.09044   0.04604   1.02841   0.87699   0.49495   0.30795   0.07612   0.00868   0.12859   0.15209   0.13091   0.20039   0.48592   0.78159   0.13860   0.81390   1.16403   0.44202   0.00000   0.22078   0.82978   0.83879   0.25899   0.93822   0.67827   0.08317   0.43349   0.63016   0.19797   0.00000   0.49946   0.84498   0.27872   0.48776   0.28889   0.56532   1.01735   0.00000   0.33563   0.04666   0.06947   0.24337   0.68673   0.13880   0.90347   0.24399   0.14743   0.28577   0.40572   0.53558   0.19426   0.18535   0.00732   0.86540   0.02086   0.44109   0.16338   0.57209  10.77103   0.04702   0.10416   0.07412   0.95214   0.22963   0.87969   1.17617   0.48381   0.77634   0.04912   0.14098   0.21346   0.43975   1.06856   0.26767   0.01711   0.49656   0.21279   0.09040   0.00000   0.09703   0.19389   0.21864   0.23257   0.15464   0.37544   0.00000   0.14656   0.00000   0.21923   0.08281   0.12831   0.00114   0.22471   0.35074   0.03420   0.07281   0.00000   0.24414   0.20339   0.15158   0.04243   0.01609   0.21319   0.46423   0.40068   0.14310   0.18699   0.06994   0.11377   0.13937   0.22089   0.45421   0.44260   0.12937   0.16939   0.22353   0.49406   0.15373   0.10663   0.00000   0.16483   0.23094   0.52492   0.24703   0.06726   0.10033   0.23749   0.02013   0.00000   0.01556   0.06737   0.26868   0.00000   0.67027   0.14313   0.26470   0.35388   0.05338   0.05867   0.12087   0.10521   0.14556   0.05760   0.14090   0.42946   0.08231   0.00000   0.18449   0.02607   0.03888   0.19345   0.02495   0.18723   0.32976   0.01228   0.16232   0.14671   0.03871   0.40360   0.20372   0.10808   0.09659   0.08137   0.00000   0.11388   0.14538   0.27199   0.88084   0.76581   0.20486   0.03258   0.11180   0.12531   0.26001   0.12930   0.90929   0.04105   0.01656   0.05104   0.27337   0.27003   0.00000   0.03456   0.11623   0.09910   0.06295   0.82345   0.09598   0.27037   0.07498   0.16882   0.34906   0.21833   0.13475   0.00000   0.00000   0.69300   0.00000   0.49489   0.54659   0.60857   0.11572   0.26058   0.10783   0.02286   0.00000   0.02971   0.07758   0.31650   0.28759   0.01379   0.12572   0.14988   0.30447   0.10404   0.01771   0.04547   0.14461   0.10918   0.40197   0.00808   0.06433   0.00000   0.21531   0.28330   0.03121   0.36569   0.00000   0.00000   0.23161   0.00757   0.05624   0.02375   0.13129   0.17051   0.12667   0.00000   0.00000   0.04727   0.03267   0.02547   0.06150   0.10463   0.15711   0.04972   0.21246   0.01704   0.03430   0.00000   0.21640   0.25547   0.10608   0.23188   0.26254   0.06869   0.23749   0.12074   0.05151   0.20408   0.06310   0.61715   0.12991   0.00000   0.23704   0.24490   0.26695   0.00309   0.47536   0.25001   0.36910   0.00000   0.25230   0.08566   0.10865   0.12649   0.77140   0.06388   0.19748   0.04143   0.19975   0.10096   0.14633   0.39936   0.03745   0.03749   0.09675   0.18281   0.22740   0.28156   0.38490   0.11395   0.45275   0.11909   0.08325   0.00000   0.01600   0.22574   0.11033   0.11669   0.67991   0.17989   0.57983   0.45635   0.10946   0.11208   0.24625   0.24420   0.21531   0.32320   0.19060   0.14549   0.10706   0.14706   0.10582   0.13482   0.00878   0.80552   0.58294   0.66306   0.21748   0.50099   0.00000   0.00000   0.06343   0.26310   0.26215   0.37411   0.10959   0.03310   0.40303   0.11014   0.42832   0.00000   0.00000   0.09707   0.15725   0.03710   0.00000   0.26018   0.44461   0.03154   0.66298   0.09249   0.04250   0.00000   0.08231   0.04995   0.47305   0.25231   0.72307   0.27159   0.04011   0.00754   0.16213   0.09862   0.12680   0.36079   0.38956   0.13424   0.29623   0.27157   0.07658   0.04188   0.08526   0.26337   0.79335   0.17645   0.45503   1.02520   0.45969   0.31708   0.91932   0.67663   0.02203   0.66791   0.40180   0.00000   0.14415   0.12566   0.18978   0.03908   0.05878   0.03827   0.07880   0.29738   1.47627   0.67964   0.16098   0.27678   0.21887   0.09953   0.93616   1.00531   2.09846   3.86889   4.26293   0.13780   2.87608  
322  5.5968  16866.086359  x:  0.99190   0.37070   1.40259   0.77255   0.39819   0.64539   0.24573   0.44565   0.00000   0.40225   0.00000   0.40575   0.40691   0.20988   0.09486   0.24060   0.17585   0.51969   0.65062   0.14692   0.06814   1.09133   0.04579   1.02981   0.87804   0.49497   0.30796   0.07621   0.00866   0.12877   0.15203   0.13102   0.20033   0.48598   0.78172   0.13917   0.81391   1.16483   0.44254   0.00000   0.22090   0.83009   0.83863   0.25889   0.93796   0.67816   0.08329   0.43363   0.63013   0.19775   0.00000   0.49895   0.84477   0.27912   0.48780   0.28906   0.56588   1.01742   0.00000   0.33550   0.04672   0.06954   0.24352   0.68733   0.13879   0.90372   0.24398   0.14767   0.28589   0.40608   0.53547   0.19479   0.18578   0.00729   0.86577   0.02038   0.44098   0.16380   0.57100  10.79085   0.04888   0.10424   0.07401   0.95212   0.22986   0.88038   1.17675   0.48479   0.77735   0.04915   0.14128   0.21296   0.44057   1.06964   0.26814   0.01707   0.49597   0.21258   0.09011   0.00000   0.09739   0.19401   0.21838   0.23243   0.15455   0.37536   0.00000   0.14696   0.00000   0.21941   0.08308   0.12846   0.00128   0.22475   0.35073   0.03386   0.07248   0.00000   0.24419   0.20335   0.15139   0.04216   0.01619   0.21327   0.46436   0.40078   0.14320   0.18705   0.06980   0.11376   0.13941   0.22072   0.45409   0.44259   0.12919   0.16954   0.22378   0.49432   0.15356   0.10688   0.00000   0.16445   0.23106   0.52509   0.24735   0.06729   0.10050   0.23758   0.02014   0.00000   0.01550   0.06733   0.26892   0.00000   0.67031   0.14298   0.26508   0.35386   0.05344   0.05895   0.12064   0.10493   0.14559   0.05764   0.14130   0.42954   0.08259   0.00000   0.18451   0.02608   0.03910   0.19363   0.02494   0.18703   0.32959   0.01231   0.16237   0.14673   0.03877   0.40394   0.20379   0.10832   0.09627   0.08127   0.00000   0.11381   0.14539   0.27182   0.88216   0.76520   0.20483   0.03313   0.11196   0.12532   0.26012   0.12917   0.91020   0.04179   0.01743   0.05139   0.27356   0.26999   0.00000   0.03458   0.11619   0.09877   0.06247   0.82364   0.09574   0.27043   0.07494   0.16871   0.34927   0.21841   0.13502   0.00000   0.00000   0.69305   0.00000   0.49576   0.54668   0.60829   0.11570   0.26074   0.10787   0.02218   0.00000   0.02969   0.07751   0.31644   0.28773   0.01382   0.12580   0.14979   0.30472   0.10403   0.01770   0.04533   0.14478   0.10903   0.40257   0.00801   0.06414   0.00000   0.21544   0.28309   0.03168   0.36532   0.00000   0.00000   0.23095   0.00762   0.05650   0.02370   0.13128   0.17069   0.12675   0.00000   0.00000   0.04751   0.03248   0.02546   0.06184   0.10443   0.15683   0.04948   0.21255   0.01708   0.03443   0.00000   0.21603   0.25533   0.10619   0.23189   0.26265   0.06870   0.23708   0.12086   0.05156   0.20392   0.06299   0.61700   0.12967   0.00000   0.23712   0.24478   0.26740   0.00284   0.47589   0.25027   0.36911   0.00000   0.25267   0.08552   0.10822   0.12588   0.77047   0.06397   0.19752   0.04162   0.19990   0.10068   0.14640   0.39913   0.03729   0.03763   0.09700   0.18291   0.22744   0.28146   0.38506   0.11415   0.45325   0.11961   0.08355   0.00000   0.01634   0.22562   0.11039   0.11666   0.68049   0.17996   0.57952   0.45693   0.10953   0.11221   0.24637   0.24432   0.21562   0.32314   0.19068   0.14568   0.10706   0.14692   0.10567   0.13485   0.00872   0.80558   0.58324   0.66385   0.21733   0.50051   0.00000   0.00000   0.06349   0.26333   0.26263   0.37402   0.10934   0.03363   0.40260   0.11046   0.42917   0.00000   0.00000   0.09748   0.15735   0.03713   0.00000   0.25994   0.44536   0.03172   0.66269   0.09278   0.04330   0.00000   0.08233   0.04968   0.47303   0.25219   0.72256   0.27137   0.04037   0.00729   0.16254   0.09851   0.12659   0.36076   0.38945   0.13373   0.29674   0.27193   0.07669   0.04116   0.08532   0.26348   0.79306   0.17674   0.45493   1.02670   0.46025   0.31727   0.91874   0.67663   0.02226   0.66838   0.40212   0.00000   0.14408   0.12574   0.18922   0.03913   0.05828   0.03827   0.07859   0.29737   1.47762   0.68086   0.16122   0.27691   0.21894   0.09949   0.93502   1.00502   2.09867   3.88001   4.27538   0.13781   2.87244  
323  6.7596  16866.080124  x:  0.99130   0.36678   1.40215   0.77725   0.39765   0.64607   0.25037   0.44399   0.00000   0.40164   0.00000   0.40524   0.40655   0.21028   0.09461   0.24038   0.17577   0.51971   0.65152   0.14673   0.06782   1.09257   0.04534   1.03178   0.87961   0.49477   0.30781   0.07617   0.00869   0.12901   0.15206   0.13122   0.20034   0.48616   0.78199   0.13995   0.81389   1.16602   0.44321   0.00000   0.22122   0.83043   0.83832   0.25842   0.93757   0.67813   0.08356   0.43373   0.63006   0.19729   0.00000   0.49836   0.84443   0.27968   0.48813   0.28939   0.56674   1.01746   0.00000   0.33535   0.04655   0.06921   0.24349   0.68815   0.13865   0.90419   0.24391   0.14818   0.28610   0.40648   0.53538   0.19538   0.18642   0.00706   0.86638   0.01961   0.44056   0.16431   0.56901  10.82261   0.05176   0.10434   0.07372   0.95161   0.23038   0.88125   1.17719   0.48635   0.77878   0.04895   0.14174   0.21209   0.44185   1.07119   0.26870   0.01705   0.49517   0.21216   0.08953   0.00000   0.09776   0.19362   0.21774   0.23209   0.15434   0.37516   0.00000   0.14741   0.00000   0.21965   0.08303   0.12852   0.00129   0.22488   0.35077   0.03391   0.07236   0.00000   0.24414   0.20340   0.15126   0.04248   0.01627   0.21335   0.46443   0.40083   0.14342   0.18720   0.06996   0.11401   0.13958   0.22058   0.45410   0.44271   0.12904   0.16978   0.22439   0.49454   0.15358   0.10655   0.00000   0.16392   0.23131   0.52536   0.24767   0.06738   0.10059   0.23774   0.02015   0.00000   0.01524   0.06837   0.26915   0.00000   0.67034   0.14303   0.26534   0.35388   0.05344   0.05909   0.12061   0.10481   0.14563   0.05776   0.14175   0.42966   0.08287   0.00000   0.18462   0.02630   0.03875   0.19386   0.02486   0.18726   0.32964   0.01236   0.16244   0.14680   0.03870   0.40462   0.20423   0.10840   0.09626   0.08135   0.00000   0.11381   0.14578   0.27156   0.88404   0.76450   0.20495   0.03262   0.11194   0.12553   0.26036   0.12947   0.91165   0.04112   0.01663   0.05105   0.27387   0.26996   0.00000   0.03435   0.11617   0.09857   0.06168   0.82416   0.09522   0.27043   0.07523   0.16866   0.34935   0.21841   0.13477   0.00000   0.00000   0.69325   0.00000   0.49692   0.54677   0.60802   0.11611   0.26083   0.10804   0.02276   0.00000   0.02972   0.07781   0.31616   0.28792   0.01365   0.12569   0.14948   0.30504   0.10413   0.01756   0.04573   0.14515   0.10958   0.40342   0.00787   0.06426   0.00000   0.21562   0.28310   0.03208   0.36454   0.00000   0.00000   0.22976   0.00779   0.05627   0.02365   0.13140   0.17107   0.12671   0.00000   0.00000   0.04704   0.03268   0.02534   0.06226   0.10442   0.15627   0.04925   0.21262   0.01723   0.03433   0.00000   0.21566   0.25501   0.10624   0.23201   0.26268   0.06888   0.23746   0.12098   0.05126   0.20366   0.06333   0.61695   0.12970   0.00000   0.23714   0.24488   0.26779   0.00285   0.47668   0.25056   0.36917   0.00000   0.25284   0.08587   0.10807   0.12517   0.76905   0.06372   0.19766   0.04259   0.20014   0.10087   0.14639   0.39890   0.03736   0.03789   0.09756   0.18341   0.22740   0.28124   0.38514   0.11449   0.45383   0.12032   0.08382   0.00000   0.01594   0.22559   0.11067   0.11641   0.68127   0.18005   0.57901   0.45765   0.10962   0.11247   0.24647   0.24440   0.21598   0.32297   0.19073   0.14568   0.10714   0.14674   0.10559   0.13490   0.00820   0.80591   0.58360   0.66527   0.21675   0.50055   0.00000   0.00000   0.06318   0.26323   0.26254   0.37379   0.10922   0.03316   0.40180   0.11049   0.43076   0.00000   0.00000   0.09761   0.15754   0.03716   0.00000   0.25973   0.44647   0.03177   0.66246   0.09303   0.04259   0.00000   0.08208   0.04935   0.47304   0.25213   0.72226   0.27109   0.04082   0.00756   0.16354   0.09863   0.12641   0.36077   0.38917   0.13351   0.29719   0.27228   0.07696   0.04181   0.08549   0.26364   0.79259   0.17703   0.45474   1.02889   0.46136   0.31776   0.91786   0.67673   0.02282   0.66900   0.40251   0.00000   0.14383   0.12577   0.18892   0.03915   0.05808   0.03827   0.07795   0.29712   1.47991   0.68286   0.16145   0.27706   0.21909   0.09946   0.93330   1.00442   2.09861   3.89821   4.29510   0.13782   2.86659  
324 11.1032  16866.073394  x:  0.99057   0.36256   1.40163   0.78189   0.39713   0.64679   0.25538   0.44243   0.00000   0.40113   0.00000   0.40489   0.40629   0.21052   0.09468   0.24037   0.17580   0.51998   0.65234   0.14675   0.06769   1.09363   0.04498   1.03353   0.88115   0.49444   0.30756   0.07600   0.00871   0.12894   0.15226   0.13145   0.20046   0.48649   0.78239   0.14049   0.81383   1.16714   0.44371   0.00000   0.22170   0.83062   0.83790   0.25771   0.93719   0.67832   0.08399   0.43377   0.63001   0.19675   0.00000   0.49798   0.84406   0.28003   0.48867   0.28981   0.56762   1.01747   0.00000   0.33538   0.04649   0.06904   0.24332   0.68882   0.13864   0.90478   0.24384   0.14866   0.28627   0.40664   0.53541   0.19557   0.18702   0.00667   0.86704   0.01935   0.43980   0.16454   0.56637  10.85811   0.05479   0.10459   0.07358   0.95061   0.23101   0.88192   1.17719   0.48794   0.78020   0.04830   0.14193   0.21120   0.44316   1.07265   0.26888   0.01672   0.49450   0.21184   0.08940   0.00000   0.09772   0.19284   0.21726   0.23193   0.15437   0.37503   0.00000   0.14724   0.00000   0.21971   0.08258   0.12838   0.00111   0.22506   0.35091   0.03441   0.07285   0.00000   0.24408   0.20363   0.15153   0.04211   0.01645   0.21340   0.46439   0.40079   0.14344   0.18732   0.07009   0.11416   0.13971   0.22072   0.45439   0.44304   0.12929   0.16980   0.22490   0.49464   0.15391   0.10578   0.00000   0.16364   0.23160   0.52563   0.24770   0.06742   0.10054   0.23788   0.02015   0.00000   0.01522   0.06829   0.26915   0.00000   0.67039   0.14336   0.26517   0.35405   0.05327   0.05851   0.12102   0.10528   0.14564   0.05761   0.14193   0.42982   0.08266   0.00000   0.18481   0.02624   0.03914   0.19396   0.02478   0.18809   0.32999   0.01243   0.16260   0.14688   0.03883   0.40523   0.20490   0.10801   0.09682   0.08169   0.00000   0.11402   0.14643   0.27131   0.88579   0.76410   0.20522   0.03268   0.11204   0.12584   0.26057   0.13007   0.91324   0.04163   0.01672   0.05112   0.27414   0.27019   0.00000   0.03508   0.11638   0.09915   0.06233   0.82498   0.09550   0.27060   0.07537   0.16884   0.34930   0.21836   0.13409   0.00000   0.00000   0.69361   0.00000   0.49762   0.54691   0.60796   0.11612   0.26082   0.10797   0.02238   0.00000   0.02974   0.07810   0.31584   0.28805   0.01376   0.12556   0.14938   0.30522   0.10433   0.01754   0.04517   0.14528   0.11000   0.40397   0.00779   0.06472   0.00000   0.21574   0.28351   0.03238   0.36378   0.00000   0.00000   0.22885   0.00815   0.05531   0.02362   0.13179   0.17146   0.12678   0.00000   0.00000   0.04648   0.03253   0.02528   0.06169   0.10503   0.15584   0.04968   0.21262   0.01726   0.03432   0.00000   0.21593   0.25482   0.10617   0.23222   0.26260   0.06874   0.23885   0.12074   0.05171   0.20363   0.06409   0.61713   0.13010   0.00000   0.23706   0.24528   0.26768   0.00295   0.47728   0.25061   0.36933   0.00000   0.25254   0.08630   0.10861   0.12535   0.76787   0.06362   0.19789   0.04219   0.20013   0.10143   0.14630   0.39879   0.03765   0.03776   0.09770   0.18402   0.22731   0.28102   0.38503   0.11461   0.45407   0.12010   0.08349   0.00000   0.01600   0.22590   0.11089   0.11631   0.68193   0.18008   0.57863   0.45800   0.10948   0.11241   0.24646   0.24435   0.21617   0.32288   0.19080   0.14542   0.10729   0.14686   0.10578   0.13503   0.00778   0.80658   0.58391   0.66688   0.21605   0.50145   0.00000   0.00000   0.06307   0.26282   0.26173   0.37360   0.10968   0.03377   0.40127   0.11020   0.43242   0.00000   0.00000   0.09680   0.15761   0.03718   0.00000   0.25982   0.44747   0.03162   0.66260   0.09293   0.04290   0.00000   0.08178   0.04942   0.47320   0.25229   0.72258   0.27097   0.04015   0.00729   0.16399   0.09886   0.12671   0.36085   0.38885   0.13393   0.29719   0.27234   0.07697   0.04170   0.08523   0.26365   0.79213   0.17709   0.45458   1.03096   0.46260   0.31842   0.91701   0.67696   0.02317   0.66948   0.40271   0.00000   0.14380   0.12575   0.18966   0.03903   0.05923   0.03818   0.07886   0.29646   1.48277   0.68512   0.16139   0.27713   0.21922   0.09947   0.93162   1.00369   2.09822   3.91897   4.31694   0.13782   2.86001  
325 11.1822  16866.067477  x:  0.98984   0.35903   1.40113   0.78535   0.39677   0.64732   0.25956   0.44139   0.00000   0.40088   0.00000   0.40479   0.40620   0.21049   0.09501   0.24056   0.17592   0.52037   0.65279   0.14695   0.06786   1.09430   0.04485   1.03467   0.88225   0.49412   0.30740   0.07601   0.00872   0.12875   0.15242   0.13163   0.20058   0.48680   0.78280   0.14059   0.81374   1.16792   0.44397   0.00000   0.22220   0.83065   0.83747   0.25702   0.93697   0.67866   0.08449   0.43375   0.63000   0.19634   0.00000   0.49790   0.84377   0.28006   0.48921   0.29017   0.56828   1.01745   0.00000   0.33561   0.04666   0.06939   0.24324   0.68915   0.13881   0.90532   0.24387   0.14882   0.28630   0.40652   0.53556   0.19536   0.18743   0.00638   0.86752   0.01966   0.43887   0.16450   0.56369  10.88952   0.05729   0.10479   0.07351   0.94938   0.23151   0.88219   1.17677   0.48915   0.78124   0.04795   0.14216   0.21061   0.44411   1.07364   0.26885   0.01645   0.49415   0.21178   0.08981   0.00000   0.09743   0.19217   0.21723   0.23209   0.15467   0.37504   0.00000   0.14667   0.00000   0.21969   0.08269   0.12836   0.00128   0.22521   0.35112   0.03374   0.07285   0.00000   0.24406   0.20382   0.15186   0.04268   0.01650   0.21337   0.46426   0.40070   0.14334   0.18740   0.06986   0.11401   0.13963   0.22104   0.45482   0.44340   0.12977   0.16955   0.22497   0.49462   0.15439   0.10529   0.00000   0.16373   0.23178   0.52582   0.24745   0.06742   0.10046   0.23791   0.02016   0.00000   0.01540   0.06749   0.26898   0.00000   0.67047   0.14363   0.26479   0.35432   0.05350   0.05877   0.12121   0.10544   0.14571   0.05768   0.14179   0.42999   0.08244   0.00000   0.18490   0.02622   0.03935   0.19388   0.02478   0.18871   0.33043   0.01248   0.16271   0.14692   0.03880   0.40554   0.20523   0.10776   0.09693   0.08163   0.00000   0.11406   0.14685   0.27108   0.88691   0.76411   0.20540   0.03294   0.11213   0.12591   0.26059   0.13024   0.91452   0.04153   0.01689   0.05121   0.27419   0.27044   0.00000   0.03380   0.11635   0.09935   0.06319   0.82581   0.09587   0.27081   0.07512   0.16904   0.34922   0.21839   0.13378   0.00000   0.00000   0.69398   0.00000   0.49765   0.54705   0.60819   0.11598   0.26073   0.10792   0.02233   0.00000   0.02970   0.07811   0.31562   0.28804   0.01342   0.12557   0.14959   0.30521   0.10432   0.01748   0.04540   0.14519   0.10970   0.40403   0.00778   0.06450   0.00000   0.21578   0.28400   0.03339   0.36336   0.00000   0.00000   0.22867   0.00834   0.05556   0.02349   0.13224   0.17163   0.12704   0.00000   0.00000   0.04712   0.03240   0.02527   0.06204   0.10536   0.15568   0.04953   0.21258   0.01736   0.03437   0.00000   0.21659   0.25493   0.10612   0.23237   0.26252   0.06848   0.24015   0.12037   0.05192   0.20378   0.06424   0.61746   0.13020   0.00000   0.23697   0.24566   0.26728   0.00283   0.47745   0.25045   0.36950   0.00000   0.25200   0.08596   0.10890   0.12608   0.76724   0.06375   0.19811   0.04155   0.20002   0.10154   0.14618   0.39890   0.03736   0.03802   0.09736   0.18439   0.22724   0.28092   0.38483   0.11448   0.45393   0.11938   0.08319   0.00000   0.01591   0.22623   0.11084   0.11648   0.68228   0.18017   0.57848   0.45795   0.10912   0.11221   0.24645   0.24421   0.21618   0.32293   0.19087   0.14524   0.10738   0.14715   0.10596   0.13509   0.00789   0.80739   0.58413   0.66801   0.21554   0.50278   0.00000   0.00000   0.06317   0.26250   0.26093   0.37349   0.11017   0.03327   0.40117   0.10998   0.43355   0.00000   0.00000   0.09672   0.15755   0.03720   0.00000   0.26021   0.44802   0.03132   0.66298   0.09283   0.04272   0.00000   0.08194   0.04975   0.47344   0.25254   0.72335   0.27108   0.04035   0.00796   0.16368   0.09878   0.12698   0.36100   0.38874   0.13480   0.29684   0.27218   0.07683   0.04143   0.08514   0.26358   0.79182   0.17699   0.45451   1.03236   0.46349   0.31898   0.91643   0.67719   0.02295   0.66964   0.40262   0.00000   0.14404   0.12578   0.19073   0.03911   0.05816   0.03818   0.07903   0.29555   1.48550   0.68704   0.16113   0.27712   0.21928   0.09961   0.93045   1.00296   2.09795   3.93713   4.33667   0.13783   2.85414  
326 12.5003  16866.061636  x:  0.98901   0.35570   1.40053   0.78817   0.39654   0.64772   0.26350   0.44071   0.00000   0.40089   0.00000   0.40493   0.40628   0.21026   0.09543   0.24086   0.17607   0.52087   0.65294   0.14724   0.06822   1.09472   0.04488   1.03542   0.88305   0.49382   0.30737   0.07618   0.00873   0.12869   0.15248   0.13174   0.20066   0.48711   0.78324   0.14033   0.81367   1.16851   0.44406   0.00000   0.22277   0.83061   0.83701   0.25635   0.93691   0.67914   0.08510   0.43370   0.63005   0.19608   0.00000   0.49807   0.84356   0.27983   0.48979   0.29052   0.56879   1.01740   0.00000   0.33596   0.04687   0.06985   0.24327   0.68920   0.13902   0.90584   0.24405   0.14867   0.28622   0.40623   0.53584   0.19488   0.18773   0.00633   0.86781   0.02021   0.43775   0.16432   0.56070  10.92170   0.05965   0.10483   0.07344   0.94787   0.23194   0.88210   1.17599   0.49013   0.78206   0.04794   0.14258   0.21032   0.44478   1.07428   0.26883   0.01656   0.49411   0.21195   0.09044   0.00000   0.09713   0.19174   0.21763   0.23251   0.15507   0.37521   0.00000   0.14629   0.00000   0.21963   0.08312   0.12848   0.00131   0.22525   0.35134   0.03358   0.07274   0.00000   0.24410   0.20390   0.15212   0.04206   0.01670   0.21338   0.46414   0.40066   0.14335   0.18742   0.06979   0.11389   0.13959   0.22143   0.45534   0.44377   0.13029   0.16921   0.22471   0.49454   0.15496   0.10522   0.00000   0.16418   0.23185   0.52599   0.24702   0.06752   0.10040   0.23786   0.02016   0.00000   0.01539   0.06758   0.26877   0.00000   0.67061   0.14375   0.26441   0.35468   0.05352   0.05915   0.12102   0.10513   0.14580   0.05766   0.14143   0.43019   0.08256   0.00000   0.18492   0.02643   0.03918   0.19372   0.02468   0.18886   0.33087   0.01258   0.16276   0.14696   0.03890   0.40564   0.20513   0.10798   0.09655   0.08149   0.00000   0.11393   0.14696   0.27090   0.88755   0.76452   0.20544   0.03255   0.11206   0.12574   0.26048   0.12996   0.91559   0.04088   0.01680   0.05098   0.27401   0.27048   0.00000   0.03532   0.11661   0.09918   0.06331   0.82668   0.09568   0.27102   0.07491   0.16921   0.34917   0.21853   0.13405   0.00000   0.00000   0.69442   0.00000   0.49717   0.54720   0.60870   0.11589   0.26068   0.10802   0.02263   0.00000   0.02989   0.07803   0.31565   0.28801   0.01373   0.12575   0.14998   0.30509   0.10424   0.01742   0.04563   0.14505   0.10906   0.40370   0.00774   0.06439   0.00000   0.21573   0.28440   0.03366   0.36323   0.00000   0.00000   0.22892   0.00836   0.05555   0.02340   0.13250   0.17170   0.12719   0.00000   0.00000   0.04747   0.03211   0.02529   0.06242   0.10509   0.15575   0.04908   0.21257   0.01755   0.03429   0.00000   0.21730   0.25530   0.10622   0.23247   0.26251   0.06848   0.24100   0.11999   0.05194   0.20403   0.06370   0.61796   0.12997   0.00000   0.23698   0.24589   0.26682   0.00306   0.47732   0.25029   0.36967   0.00000   0.25156   0.08538   0.10883   0.12678   0.76710   0.06384   0.19824   0.04194   0.20001   0.10123   0.14615   0.39930   0.03715   0.03826   0.09699   0.18454   0.22724   0.28100   0.38467   0.11432   0.45354   0.11889   0.08339   0.00000   0.01569   0.22655   0.11064   0.11677   0.68235   0.18033   0.57855   0.45764   0.10884   0.11209   0.24652   0.24410   0.21613   0.32312   0.19092   0.14529   0.10743   0.14745   0.10598   0.13506   0.00834   0.80836   0.58429   0.66870   0.21527   0.50449   0.00000   0.00000   0.06305   0.26248   0.26054   0.37345   0.11034   0.03394   0.40144   0.11041   0.43423   0.00000   0.00000   0.09733   0.15750   0.03725   0.00000   0.26072   0.44827   0.03083   0.66356   0.09274   0.04266   0.00000   0.08243   0.05012   0.47370   0.25280   0.72455   0.27131   0.04042   0.00715   0.16273   0.09853   0.12703   0.36116   0.38879   0.13518   0.29628   0.27194   0.07684   0.04197   0.08544   0.26355   0.79166   0.17685   0.45459   1.03329   0.46411   0.31948   0.91607   0.67745   0.02218   0.66953   0.40226   0.00000   0.14432   0.12587   0.19150   0.03918   0.05798   0.03822   0.07830   0.29434   1.48832   0.68884   0.16082   0.27710   0.21928   0.09993   0.92965   1.00213   2.09795   3.95566   4.35714   0.13786   2.84809  
327 12.9859  16866.054163  x:  0.98789   0.35182   1.39978   0.79095   0.39645   0.64811   0.26808   0.44041   0.00000   0.40118   0.00000   0.40538   0.40660   0.20989   0.09578   0.24125   0.17619   0.52157   0.65281   0.14756   0.06862   1.09494   0.04498   1.03586   0.88366   0.49354   0.30749   0.07628   0.00874   0.12892   0.15248   0.13175   0.20070   0.48746   0.78384   0.13970   0.81364   1.16902   0.44399   0.00000   0.22362   0.83048   0.83642   0.25563   0.93706   0.67991   0.08597   0.43368   0.63023   0.19596   0.00000   0.49858   0.84340   0.27931   0.49051   0.29093   0.56925   1.01734   0.00000   0.33640   0.04690   0.06994   0.24341   0.68901   0.13911   0.90648   0.24449   0.14830   0.28611   0.40581   0.53634   0.19415   0.18801   0.00667   0.86789   0.02070   0.43627   0.16408   0.55669  10.96318   0.06257   0.10478   0.07348   0.94581   0.23245   0.88163   1.17471   0.49107   0.78281   0.04788   0.14300   0.21034   0.44526   1.07470   0.26889   0.01716   0.49441   0.21237   0.09108   0.00000   0.09690   0.19165   0.21850   0.23317   0.15544   0.37560   0.00000   0.14643   0.00000   0.21959   0.08327   0.12865   0.00112   0.22521   0.35161   0.03448   0.07278   0.00000   0.24425   0.20387   0.15216   0.04262   0.01685   0.21351   0.46408   0.40073   0.14365   0.18746   0.07014   0.11406   0.13972   0.22183   0.45602   0.44418   0.13069   0.16901   0.22425   0.49446   0.15551   0.10551   0.00000   0.16506   0.23179   0.52621   0.24646   0.06787   0.10049   0.23781   0.02014   0.00000   0.01512   0.06862   0.26866   0.00000   0.67091   0.14376   0.26419   0.35514   0.05326   0.05886   0.12066   0.10471   0.14586   0.05751   0.14091   0.43052   0.08292   0.00000   0.18494   0.02649   0.03941   0.19363   0.02461   0.18858   0.33126   0.01270   0.16275   0.14701   0.03886   0.40553   0.20472   0.10861   0.09617   0.08167   0.00000   0.11390   0.14679   0.27082   0.88778   0.76552   0.20547   0.03281   0.11218   0.12550   0.26037   0.12954   0.91666   0.04132   0.01729   0.05083   0.27370   0.27045   0.00000   0.03441   0.11651   0.09862   0.06264   0.82777   0.09491   0.27132   0.07506   0.16937   0.34922   0.21879   0.13484   0.00000   0.00000   0.69503   0.00000   0.49619   0.54742   0.60957   0.11582   0.26076   0.10822   0.02220   0.00000   0.02977   0.07799   0.31591   0.28793   0.01350   0.12603   0.15032   0.30495   0.10422   0.01740   0.04527   0.14500   0.10865   0.40300   0.00773   0.06484   0.00000   0.21567   0.28464   0.03282   0.36348   0.00000   0.00000   0.22940   0.00822   0.05512   0.02341   0.13249   0.17175   0.12707   0.00000   0.00000   0.04696   0.03225   0.02528   0.06195   0.10462   0.15611   0.04912   0.21264   0.01766   0.03423   0.00000   0.21785   0.25592   0.10647   0.23254   0.26266   0.06880   0.24119   0.11985   0.05216   0.20442   0.06285   0.61872   0.12975   0.00000   0.23716   0.24594   0.26651   0.00310   0.47685   0.25012   0.36990   0.00000   0.25146   0.08543   0.10861   0.12716   0.76756   0.06357   0.19816   0.04285   0.20008   0.10083   0.14635   0.40001   0.03755   0.03808   0.09709   0.18453   0.22735   0.28136   0.38463   0.11430   0.45298   0.11900   0.08413   0.00000   0.01578   0.22689   0.11052   0.11706   0.68220   0.18047   0.57899   0.45709   0.10887   0.11222   0.24670   0.24415   0.21602   0.32345   0.19097   0.14561   0.10750   0.14766   0.10590   0.13502   0.00880   0.80964   0.58440   0.66903   0.21526   0.50678   0.00000   0.00000   0.06304   0.26285   0.26079   0.37349   0.11017   0.03347   0.40209   0.11089   0.43441   0.00000   0.00000   0.09765   0.15759   0.03730   0.00000   0.26145   0.44814   0.03006   0.66447   0.09247   0.04282   0.00000   0.08288   0.05038   0.47401   0.25312   0.72644   0.27167   0.04074   0.00801   0.16208   0.09849   0.12687   0.36151   0.38922   0.13513   0.29547   0.27166   0.07708   0.04163   0.08555   0.26361   0.79170   0.17676   0.45490   1.03391   0.46458   0.32009   0.91593   0.67784   0.02090   0.66919   0.40170   0.00000   0.14441   0.12604   0.19166   0.03906   0.05936   0.03818   0.07823   0.29249   1.49204   0.69094   0.16046   0.27716   0.21928   0.10049   0.92915   1.00101   2.09824   3.97996   4.38333   0.13790   2.84026  
328 14.9177  16866.044238  x:  0.98640   0.34730   1.39895   0.79348   0.39661   0.64850   0.27338   0.44091   0.00000   0.40184   0.00000   0.40629   0.40732   0.20958   0.09571   0.24161   0.17612   0.52246   0.65229   0.14774   0.06869   1.09479   0.04503   1.03569   0.88391   0.49342   0.30783   0.07602   0.00877   0.12935   0.15248   0.13153   0.20064   0.48784   0.78466   0.13873   0.81376   1.16938   0.44372   0.00000   0.22492   0.83018   0.83568   0.25495   0.93759   0.68104   0.08709   0.43374   0.63061   0.19607   0.00000   0.49957   0.84339   0.27848   0.49141   0.29137   0.56961   1.01728   0.00000   0.33680   0.04654   0.06935   0.24373   0.68849   0.13893   0.90725   0.24523   0.14785   0.28613   0.40545   0.53716   0.19327   0.18814   0.00762   0.86753   0.02060   0.43455   0.16400   0.55134  11.01834   0.06654   0.10466   0.07380   0.94312   0.23316   0.88064   1.17282   0.49193   0.78344   0.04720   0.14305   0.21083   0.44532   1.07471   0.26879   0.01795   0.49518   0.21305   0.09101   0.00000   0.09688   0.19209   0.21969   0.23378   0.15549   0.37614   0.00000   0.14705   0.00000   0.21979   0.08265   0.12865   0.00137   0.22523   0.35193   0.03386   0.07240   0.00000   0.24461   0.20378   0.15196   0.04221   0.01717   0.21370   0.46421   0.40100   0.14412   0.18765   0.07036   0.11433   0.13986   0.22197   0.45675   0.44455   0.13053   0.16941   0.22394   0.49446   0.15556   0.10580   0.00000   0.16625   0.23151   0.52659   0.24599   0.06849   0.10092   0.23786   0.02011   0.00000   0.01498   0.06854   0.26886   0.00000   0.67145   0.14369   0.26442   0.35555   0.05361   0.05860   0.12085   0.10503   0.14590   0.05778   0.14038   0.43098   0.08280   0.00000   0.18510   0.02639   0.04021   0.19379   0.02454   0.18810   0.33140   0.01288   0.16265   0.14707   0.03873   0.40525   0.20435   0.10902   0.09663   0.08196   0.00000   0.11424   0.14638   0.27110   0.88738   0.76739   0.20565   0.03294   0.11234   0.12553   0.26056   0.12963   0.91754   0.04125   0.01659   0.05083   0.27360   0.27066   0.00000   0.03458   0.11650   0.09888   0.06239   0.82913   0.09453   0.27154   0.07545   0.16940   0.34934   0.21901   0.13550   0.00000   0.00000   0.69589   0.00000   0.49487   0.54775   0.61090   0.11621   0.26106   0.10845   0.02220   0.00000   0.02997   0.07836   0.31652   0.28801   0.01308   0.12617   0.15027   0.30493   0.10437   0.01722   0.04538   0.14542   0.10936   0.40206   0.00770   0.06487   0.00000   0.21564   0.28453   0.03243   0.36440   0.00000   0.00000   0.23016   0.00772   0.05635   0.02336   0.13209   0.17156   0.12698   0.00000   0.00000   0.04685   0.03232   0.02517   0.06190   0.10487   0.15674   0.04971   0.21288   0.01772   0.03426   0.00000   0.21773   0.25653   0.10658   0.23254   0.26303   0.06890   0.24014   0.12059   0.05209   0.20481   0.06250   0.61980   0.13018   0.00000   0.23762   0.24572   0.26679   0.00284   0.47607   0.25011   0.37017   0.00000   0.25215   0.08660   0.10856   0.12700   0.76906   0.06285   0.19776   0.04217   0.19999   0.10104   0.14682   0.40093   0.03771   0.03803   0.09806   0.18427   0.22766   0.28203   0.38489   0.11462   0.45248   0.11985   0.08456   0.00000   0.01553   0.22692   0.11087   0.11693   0.68176   0.18041   0.57995   0.45639   0.10936   0.11278   0.24700   0.24454   0.21580   0.32385   0.19100   0.14602   0.10758   0.14755   0.10595   0.13510   0.00848   0.81117   0.58441   0.66874   0.21567   0.50944   0.00000   0.00000   0.06308   0.26369   0.26214   0.37374   0.10981   0.03381   0.40316   0.11081   0.43370   0.00000   0.00000   0.09654   0.15787   0.03734   0.00000   0.26197   0.44760   0.02906   0.66577   0.09202   0.04225   0.00000   0.08272   0.05027   0.47431   0.25346   0.72917   0.27203   0.04010   0.00753   0.16240   0.09893   0.12678   0.36195   0.38999   0.13409   0.29458   0.27148   0.07752   0.04148   0.08526   0.26379   0.79215   0.17688   0.45560   1.03399   0.46486   0.32099   0.91624   0.67845   0.01955   0.66871   0.40120   0.00000   0.14407   0.12621   0.19079   0.03921   0.05787   0.03818   0.07960   0.28965   1.49723   0.69347   0.16006   0.27744   0.21934   0.10114   0.92925   0.99953   2.09882   4.01298   4.41783   0.13793   2.82976  
329 14.9978  16866.036977  x:  0.98533   0.34452   1.39844   0.79456   0.39691   0.64865   0.27664   0.44182   0.00000   0.40242   0.00000   0.40701   0.40794   0.20962   0.09545   0.24173   0.17593   0.52296   0.65180   0.14768   0.06847   1.09445   0.04502   1.03513   0.88371   0.49352   0.30811   0.07600   0.00879   0.12934   0.15257   0.13118   0.20056   0.48802   0.78522   0.13817   0.81402   1.16948   0.44345   0.00000   0.22590   0.82990   0.83524   0.25464   0.93819   0.68183   0.08770   0.43384   0.63096   0.19625   0.00000   0.50042   0.84354   0.27796   0.49201   0.29159   0.56970   1.01731   0.00000   0.33697   0.04638   0.06929   0.24408   0.68807   0.13886   0.90774   0.24568   0.14769   0.28631   0.40545   0.53776   0.19281   0.18787   0.00839   0.86691   0.02024   0.43366   0.16429   0.54763  11.05932   0.06962   0.10449   0.07397   0.94139   0.23377   0.87974   1.17149   0.49239   0.78370   0.04693   0.14319   0.21132   0.44492   1.07436   0.26836   0.01806   0.49587   0.21349   0.09039   0.00000   0.09694   0.19251   0.22015   0.23387   0.15521   0.37644   0.00000   0.14732   0.00000   0.21997   0.08262   0.12864   0.00142   0.22530   0.35203   0.03357   0.07252   0.00000   0.24489   0.20382   0.15185   0.04280   0.01731   0.21380   0.46447   0.40128   0.14413   0.18772   0.07003   0.11425   0.13990   0.22180   0.45707   0.44467   0.13009   0.16992   0.22404   0.49451   0.15508   0.10555   0.00000   0.16681   0.23120   0.52692   0.24597   0.06857   0.10101   0.23804   0.02008   0.00000   0.01504   0.06789   0.26916   0.00000   0.67193   0.14371   0.26469   0.35557   0.05343   0.05905   0.12120   0.10538   0.14592   0.05758   0.14022   0.43126   0.08226   0.00000   0.18526   0.02670   0.03969   0.19393   0.02446   0.18813   0.33130   0.01306   0.16256   0.14712   0.03902   0.40516   0.20445   0.10876   0.09691   0.08172   0.00000   0.11430   0.14613   0.27155   0.88666   0.76901   0.20582   0.03246   0.11228   0.12580   0.26089   0.13014   0.91777   0.04178   0.01633   0.05147   0.27376   0.27099   0.00000   0.03511   0.11665   0.09935   0.06311   0.82999   0.09505   0.27164   0.07527   0.16929   0.34951   0.21896   0.13517   0.00000   0.00000   0.69644   0.00000   0.49419   0.54806   0.61186   0.11641   0.26130   0.10838   0.02210   0.00000   0.02993   0.07853   0.31692   0.28827   0.01362   0.12604   0.15000   0.30509   0.10452   0.01711   0.04516   0.14577   0.10966   0.40163   0.00763   0.06466   0.00000   0.21567   0.28428   0.03162   0.36523   0.00000   0.00000   0.23074   0.00746   0.05640   0.02341   0.13175   0.17129   0.12709   0.00000   0.00000   0.04749   0.03160   0.02511   0.06258   0.10546   0.15692   0.04912   0.21306   0.01799   0.03405   0.00000   0.21733   0.25656   0.10638   0.23252   0.26329   0.06866   0.23907   0.12119   0.05218   0.20489   0.06259   0.62053   0.13061   0.00000   0.23800   0.24544   0.26745   0.00336   0.47568   0.25041   0.37029   0.00000   0.25295   0.08655   0.10842   0.12699   0.77060   0.06288   0.19763   0.04183   0.19994   0.10144   0.14689   0.40144   0.03717   0.03845   0.09857   0.18390   0.22790   0.28240   0.38523   0.11482   0.45241   0.12017   0.08408   0.00000   0.01579   0.22672   0.11119   0.11667   0.68139   0.18024   0.58074   0.45610   0.10964   0.11296   0.24707   0.24489   0.21567   0.32408   0.19103   0.14601   0.10758   0.14734   0.10610   0.13521   0.00782   0.81207   0.58439   0.66811   0.21599   0.51078   0.00000   0.00000   0.06262   0.26422   0.26337   0.37401   0.10977   0.03369   0.40370   0.11015   0.43274   0.00000   0.00000   0.09647   0.15795   0.03738   0.00000   0.26199   0.44713   0.02867   0.66665   0.09219   0.04314   0.00000   0.08257   0.05000   0.47435   0.25366   0.73108   0.27220   0.04107   0.00834   0.16345   0.09897   0.12688   0.36220   0.39057   0.13414   0.29424   0.27157   0.07751   0.04214   0.08529   0.26386   0.79276   0.17706   0.45618   1.03361   0.46492   0.32169   0.91681   0.67893   0.01924   0.66847   0.40120   0.00000   0.14383   0.12619   0.18989   0.03919   0.05853   0.03819   0.07874   0.28746   1.50101   0.69507   0.15982   0.27772   0.21942   0.10132   0.92984   0.99846   2.09910   4.03765   4.44354   0.13795   2.82192  
330 16.9431  16866.031217  x:  0.98450   0.34284   1.39814   0.79473   0.39727   0.64863   0.27859   0.44296   0.00000   0.40288   0.00000   0.40753   0.40845   0.20991   0.09528   0.24172   0.17578   0.52317   0.65139   0.14756   0.06826   1.09402   0.04507   1.03437   0.88327   0.49377   0.30829   0.07616   0.00878   0.12910   0.15270   0.13080   0.20051   0.48806   0.78559   0.13797   0.81438   1.16945   0.44319   0.00000   0.22661   0.82963   0.83498   0.25454   0.93884   0.68234   0.08790   0.43394   0.63125   0.19639   0.00000   0.50114   0.84381   0.27774   0.49241   0.29164   0.56962   1.01740   0.00000   0.33700   0.04649   0.06965   0.24436   0.68778   0.13894   0.90802   0.24586   0.14772   0.28657   0.40570   0.53819   0.19267   0.18727   0.00894   0.86612   0.02003   0.43336   0.16486   0.54500  11.09217   0.07222   0.10439   0.07398   0.94035   0.23435   0.87896   1.17058   0.49264   0.78377   0.04706   0.14345   0.21172   0.44423   1.07382   0.26792   0.01797   0.49644   0.21379   0.08975   0.00000   0.09703   0.19277   0.22004   0.23367   0.15494   0.37653   0.00000   0.14720   0.00000   0.22007   0.08300   0.12866   0.00132   0.22540   0.35197   0.03394   0.07290   0.00000   0.24505   0.20395   0.15195   0.04228   0.01755   0.21385   0.46478   0.40154   0.14380   0.18772   0.06988   0.11420   0.13989   0.22153   0.45709   0.44466   0.12975   0.17025   0.22433   0.49457   0.15451   0.10506   0.00000   0.16690   0.23094   0.52722   0.24623   0.06829   0.10080   0.23825   0.02005   0.00000   0.01504   0.06797   0.26942   0.00000   0.67234   0.14387   0.26488   0.35536   0.05332   0.05913   0.12128   0.10526   0.14587   0.05744   0.14036   0.43144   0.08200   0.00000   0.18540   0.02675   0.03959   0.19404   0.02446   0.18864   0.33107   0.01314   0.16260   0.14708   0.03877   0.40523   0.20491   0.10833   0.09677   0.08156   0.00000   0.11410   0.14605   0.27205   0.88579   0.77038   0.20592   0.03288   0.11238   0.12609   0.26118   0.13059   0.91757   0.04183   0.01587   0.05179   0.27398   0.27119   0.00000   0.03431   0.11669   0.09934   0.06351   0.83045   0.09555   0.27162   0.07502   0.16922   0.34972   0.21882   0.13447   0.00000   0.00000   0.69674   0.00000   0.49405   0.54836   0.61255   0.11635   0.26142   0.10825   0.02192   0.00000   0.03008   0.07849   0.31695   0.28844   0.01280   0.12585   0.14981   0.30536   0.10452   0.01706   0.04502   0.14589   0.10927   0.40165   0.00757   0.06478   0.00000   0.21573   0.28412   0.03112   0.36589   0.00000   0.00000   0.23116   0.00736   0.05626   0.02346   0.13161   0.17109   0.12711   0.00000   0.00000   0.04770   0.03184   0.02508   0.06242   0.10584   0.15703   0.04878   0.21314   0.01811   0.03410   0.00000   0.21708   0.25626   0.10616   0.23253   0.26342   0.06856   0.23841   0.12143   0.05260   0.20475   0.06277   0.62099   0.13071   0.00000   0.23817   0.24522   0.26816   0.00293   0.47553   0.25060   0.37031   0.00000   0.25345   0.08584   0.10835   0.12708   0.77204   0.06339   0.19776   0.04227   0.19999   0.10157   0.14664   0.40162   0.03694   0.03844   0.09843   0.18355   0.22802   0.28248   0.38556   0.11481   0.45262   0.12009   0.08356   0.00000   0.01562   0.22645   0.11131   0.11656   0.68110   0.18012   0.58133   0.45615   0.10974   0.11276   0.24694   0.24513   0.21571   0.32423   0.19110   0.14580   0.10757   0.14725   0.10619   0.13529   0.00744   0.81256   0.58443   0.66735   0.21615   0.51120   0.00000   0.00000   0.06242   0.26448   0.26422   0.37424   0.10989   0.03398   0.40384   0.10965   0.43182   0.00000   0.00000   0.09709   0.15786   0.03741   0.00000   0.26165   0.44686   0.02880   0.66721   0.09267   0.04210   0.00000   0.08251   0.04972   0.47424   0.25377   0.73236   0.27222   0.04102   0.00709   0.16407   0.09864   0.12705   0.36217   0.39077   0.13441   0.29428   0.27182   0.07722   0.04156   0.08535   0.26387   0.79345   0.17721   0.45659   1.03298   0.46486   0.32220   0.91754   0.67930   0.01962   0.66842   0.40153   0.00000   0.14386   0.12613   0.18944   0.03913   0.05904   0.03815   0.07803   0.28575   1.50388   0.69608   0.15970   0.27795   0.21948   0.10123   0.93073   0.99763   2.09913   4.05732   4.46443   0.13799   2.81561  
331 15.7131  16866.023947  x:  0.98350   0.34155   1.39792   0.79400   0.39788   0.64840   0.28012   0.44490   0.00000   0.40339   0.00000   0.40805   0.40907   0.21059   0.09537   0.24166   0.17574   0.52314   0.65094   0.14742   0.06819   1.09332   0.04534   1.03306   0.88236   0.49432   0.30840   0.07635   0.00873   0.12882   0.15288   0.13028   0.20053   0.48800   0.78592   0.13814   0.81508   1.16927   0.44287   0.00000   0.22730   0.82924   0.83483   0.25462   0.93986   0.68276   0.08772   0.43411   0.63161   0.19650   0.00000   0.50203   0.84435   0.27779   0.49281   0.29153   0.56934   1.01764   0.00000   0.33688   0.04683   0.07014   0.24455   0.68754   0.13915   0.90824   0.24581   0.14793   0.28695   0.40631   0.53860   0.19290   0.18598   0.00948   0.86475   0.02018   0.43361   0.16607   0.54214  11.13487   0.07569   0.10453   0.07394   0.93955   0.23524   0.87791   1.16970   0.49285   0.78370   0.04723   0.14367   0.21225   0.44292   1.07286   0.26762   0.01814   0.49715   0.21411   0.08934   0.00000   0.09728   0.19294   0.21932   0.23326   0.15487   0.37644   0.00000   0.14670   0.00000   0.22015   0.08332   0.12867   0.00126   0.22558   0.35181   0.03400   0.07295   0.00000   0.24510   0.20422   0.15226   0.04268   0.01772   0.21383   0.46523   0.40181   0.14318   0.18776   0.07025   0.11443   0.13990   0.22119   0.45685   0.44458   0.12973   0.17030   0.22481   0.49467   0.15401   0.10452   0.00000   0.16659   0.23069   0.52761   0.24690   0.06788   0.10046   0.23852   0.02004   0.00000   0.01487   0.06884   0.26968   0.00000   0.67287   0.14424   0.26513   0.35496   0.05364   0.05873   0.12101   0.10474   0.14581   0.05771   0.14085   0.43163   0.08243   0.00000   0.18557   0.02662   0.04029   0.19415   0.02427   0.18965   0.33071   0.01324   0.16289   0.14704   0.03879   0.40554   0.20572   0.10800   0.09640   0.08177   0.00000   0.11385   0.14606   0.27271   0.88435   0.77213   0.20585   0.03286   0.11242   0.12633   0.26144   0.13076   0.91685   0.04170   0.01563   0.05171   0.27420   0.27111   0.00000   0.03504   0.11695   0.09894   0.06298   0.83068   0.09564   0.27154   0.07509   0.16930   0.35014   0.21870   0.13373   0.00000   0.00000   0.69688   0.00000   0.49446   0.54885   0.61327   0.11618   0.26145   0.10828   0.02212   0.00000   0.03004   0.07823   0.31678   0.28878   0.01323   0.12582   0.14990   0.30583   0.10452   0.01700   0.04525   0.14579   0.10845   0.40224   0.00744   0.06503   0.00000   0.21586   0.28414   0.03139   0.36650   0.00000   0.00000   0.23154   0.00727   0.05673   0.02333   0.13173   0.17098   0.12701   0.00000   0.00000   0.04695   0.03179   0.02503   0.06174   0.10559   0.15724   0.04949   0.21310   0.01817   0.03408   0.00000   0.21719   0.25564   0.10620   0.23263   0.26347   0.06881   0.23829   0.12137   0.05306   0.20433   0.06276   0.62134   0.13037   0.00000   0.23824   0.24506   0.26903   0.00262   0.47578   0.25094   0.37025   0.00000   0.25377   0.08527   0.10862   0.12710   0.77399   0.06420   0.19809   0.04287   0.20007   0.10130   0.14619   0.40146   0.03728   0.03832   0.09779   0.18334   0.22809   0.28231   0.38597   0.11461   0.45326   0.11981   0.08359   0.00000   0.01554   0.22623   0.11118   0.11679   0.68078   0.18025   0.58191   0.45667   0.10971   0.11227   0.24663   0.24531   0.21602   0.32439   0.19131   0.14553   0.10765   0.14736   0.10616   0.13532   0.00761   0.81288   0.58463   0.66618   0.21612   0.51087   0.00000   0.00000   0.06286   0.26457   0.26480   0.37450   0.11001   0.03400   0.40357   0.10957   0.43075   0.00000   0.00000   0.09745   0.15770   0.03745   0.00000   0.26118   0.44661   0.02956   0.66766   0.09317   0.04275   0.00000   0.08230   0.04939   0.47392   0.25383   0.73349   0.27223   0.04073   0.00797   0.16457   0.09831   0.12724   0.36203   0.39083   0.13542   0.29482   0.27239   0.07688   0.04154   0.08556   0.26394   0.79457   0.17732   0.45696   1.03179   0.46461   0.32266   0.91882   0.67969   0.02069   0.66852   0.40232   0.00000   0.14420   0.12612   0.18957   0.03932   0.05805   0.03827   0.07896   0.28374   1.50729   0.69701   0.15974   0.27819   0.21957   0.10104   0.93241   0.99664   2.09879   4.08338   4.49130   0.13801   2.80735  
332 14.1189  16866.015961  x:  0.98247   0.34108   1.39786   0.79226   0.39867   0.64792   0.28074   0.44736   0.00000   0.40374   0.00000   0.40835   0.40959   0.21137   0.09578   0.24160   0.17597   0.52286   0.65062   0.14734   0.06843   1.09249   0.04585   1.03138   0.88109   0.49504   0.30832   0.07626   0.00879   0.12898   0.15296   0.12986   0.20071   0.48787   0.78612   0.13868   0.81602   1.16897   0.44258   0.00000   0.22771   0.82882   0.83487   0.25489   0.94112   0.68295   0.08712   0.43433   0.63195   0.19645   0.00000   0.50292   0.84514   0.27821   0.49308   0.29126   0.56888   1.01801   0.00000   0.33657   0.04697   0.06992   0.24442   0.68747   0.13923   0.90832   0.24553   0.14813   0.28723   0.40709   0.53885   0.19360   0.18417   0.00992   0.86299   0.02075   0.43442   0.16767   0.53941  11.18268   0.07950   0.10500   0.07380   0.93927   0.23630   0.87681   1.16908   0.49295   0.78345   0.04685   0.14343   0.21281   0.44122   1.07165   0.26772   0.01887   0.49790   0.21439   0.08971   0.00000   0.09767   0.19297   0.21829   0.23295   0.15534   0.37619   0.00000   0.14642   0.00000   0.22019   0.08284   0.12863   0.00143   0.22572   0.35164   0.03345   0.07242   0.00000   0.24500   0.20440   0.15254   0.04251   0.01796   0.21377   0.46567   0.40197   0.14300   0.18789   0.07044   0.11468   0.14002   0.22106   0.45644   0.44452   0.13039   0.16986   0.22516   0.49481   0.15421   0.10464   0.00000   0.16605   0.23062   0.52795   0.24771   0.06800   0.10062   0.23861   0.02001   0.00000   0.01487   0.06856   0.26974   0.00000   0.67341   0.14450   0.26543   0.35461   0.05341   0.05903   0.12078   0.10480   0.14589   0.05764   0.14141   0.43175   0.08313   0.00000   0.18561   0.02691   0.03948   0.19408   0.02416   0.19029   0.33048   0.01331   0.16310   0.14709   0.03859   0.40612   0.20615   0.10799   0.09653   0.08169   0.00000   0.11402   0.14600   0.27316   0.88260   0.77381   0.20561   0.03231   0.11238   0.12631   0.26150   0.13036   0.91569   0.04201   0.01643   0.05165   0.27433   0.27084   0.00000   0.03447   0.11682   0.09873   0.06201   0.83054   0.09543   0.27153   0.07539   0.16955   0.35067   0.21884   0.13392   0.00000   0.00000   0.69679   0.00000   0.49543   0.54940   0.61378   0.11598   0.26139   0.10850   0.02161   0.00000   0.02992   0.07807   0.31637   0.28893   0.01304   0.12606   0.15025   0.30629   0.10455   0.01691   0.04512   0.14554   0.10836   0.40334   0.00723   0.06459   0.00000   0.21602   0.28436   0.03129   0.36662   0.00000   0.00000   0.23154   0.00727   0.05656   0.02319   0.13212   0.17114   0.12715   0.00000   0.00000   0.04730   0.03170   0.02494   0.06268   0.10512   0.15713   0.04974   0.21298   0.01835   0.03392   0.00000   0.21779   0.25521   0.10652   0.23278   0.26342   0.06896   0.23909   0.12094   0.05254   0.20382   0.06249   0.62143   0.12987   0.00000   0.23823   0.24507   0.26954   0.00327   0.47653   0.25134   0.37015   0.00000   0.25370   0.08603   0.10904   0.12679   0.77589   0.06426   0.19819   0.04208   0.20005   0.10102   0.14616   0.40088   0.03722   0.03889   0.09756   0.18366   0.22814   0.28196   0.38631   0.11444   0.45424   0.11964   0.08440   0.00000   0.01578   0.22629   0.11095   0.11721   0.68060   0.18061   0.58223   0.45758   0.10951   0.11209   0.24639   0.24533   0.21647   0.32444   0.19156   0.14556   0.10783   0.14764   0.10607   0.13529   0.00820   0.81286   0.58497   0.66486   0.21593   0.50977   0.00000   0.00000   0.06305   0.26441   0.26462   0.37461   0.10989   0.03408   0.40282   0.11030   0.43008   0.00000   0.00000   0.09647   0.15772   0.03751   0.00000   0.26076   0.44652   0.03065   0.66780   0.09308   0.04218   0.00000   0.08190   0.04903   0.47352   0.25377   0.73403   0.27234   0.04023   0.00765   0.16403   0.09864   0.12720   0.36171   0.39052   0.13587   0.29572   0.27313   0.07694   0.04230   0.08550   0.26420   0.79593   0.17726   0.45713   1.03019   0.46411   0.32269   0.92050   0.67991   0.02171   0.66870   0.40321   0.00000   0.14441   0.12619   0.19031   0.03934   0.05872   0.03835   0.07926   0.28188   1.51064   0.69766   0.15998   0.27829   0.21963   0.10107   0.93468   0.99561   2.09839   4.11267   4.52154   0.13805   2.79807  
333 14.9892  16866.010155  x:  0.98188   0.34142   1.39808   0.79045   0.39927   0.64749   0.28039   0.44930   0.00000   0.40374   0.00000   0.40838   0.40981   0.21173   0.09609   0.24159   0.17627   0.52256   0.65057   0.14727   0.06865   1.09185   0.04624   1.03002   0.88009   0.49555   0.30808   0.07619   0.00883   0.12930   0.15294   0.12975   0.20093   0.48779   0.78619   0.13920   0.81674   1.16865   0.44249   0.00000   0.22774   0.82850   0.83504   0.25520   0.94203   0.68292   0.08649   0.43452   0.63213   0.19626   0.00000   0.50343   0.84580   0.27865   0.49308   0.29097   0.56851   1.01837   0.00000   0.33631   0.04689   0.06957   0.24423   0.68761   0.13915   0.90829   0.24528   0.14814   0.28723   0.40756   0.53888   0.19438   0.18283   0.01014   0.86168   0.02122   0.43526   0.16874   0.53756  11.21756   0.08210   0.10535   0.07358   0.93950   0.23702   0.87612   1.16892   0.49293   0.78316   0.04668   0.14334   0.21324   0.43999   1.07082   0.26784   0.01934   0.49842   0.21447   0.09040   0.00000   0.09785   0.19301   0.21775   0.23294   0.15593   0.37605   0.00000   0.14670   0.00000   0.22013   0.08260   0.12867   0.00133   0.22570   0.35160   0.03399   0.07247   0.00000   0.24489   0.20436   0.15254   0.04266   0.01813   0.21381   0.46587   0.40200   0.14337   0.18796   0.07021   0.11469   0.14023   0.22115   0.45617   0.44452   0.13117   0.16946   0.22520   0.49498   0.15479   0.10525   0.00000   0.16573   0.23073   0.52809   0.24813   0.06833   0.10098   0.23852   0.01997   0.00000   0.01490   0.06810   0.26965   0.00000   0.67372   0.14442   0.26559   0.35456   0.05338   0.05931   0.12092   0.10518   0.14594   0.05756   0.14158   0.43178   0.08301   0.00000   0.18563   0.02697   0.03957   0.19401   0.02410   0.19020   0.33047   0.01340   0.16313   0.14713   0.03847   0.40652   0.20597   0.10788   0.09679   0.08132   0.00000   0.11427   0.14586   0.27318   0.88139   0.77469   0.20552   0.03319   0.11261   0.12624   0.26145   0.13012   0.91471   0.04119   0.01611   0.05142   0.27447   0.27077   0.00000   0.03508   0.11680   0.09911   0.06210   0.83022   0.09566   0.27147   0.07528   0.16967   0.35088   0.21906   0.13464   0.00000   0.00000   0.69662   0.00000   0.49634   0.54971   0.61389   0.11619   0.26132   0.10869   0.02197   0.00000   0.02987   0.07824   0.31610   0.28891   0.01285   0.12626   0.15042   0.30642   0.10458   0.01681   0.04497   0.14561   0.10880   0.40424   0.00708   0.06451   0.00000   0.21613   0.28454   0.03136   0.36634   0.00000   0.00000   0.23108   0.00737   0.05635   0.02315   0.13234   0.17142   0.12727   0.00000   0.00000   0.04754   0.03159   0.02495   0.06251   0.10539   0.15681   0.04934   0.21293   0.01842   0.03412   0.00000   0.21829   0.25532   0.10668   0.23286   0.26335   0.06868   0.23999   0.12073   0.05260   0.20381   0.06270   0.62134   0.12977   0.00000   0.23814   0.24521   0.26942   0.00221   0.47712   0.25123   0.37013   0.00000   0.25336   0.08652   0.10877   0.12652   0.77694   0.06382   0.19812   0.04186   0.20017   0.10117   0.14653   0.40038   0.03723   0.03875   0.09793   0.18423   0.22814   0.28177   0.38641   0.11452   0.45496   0.11970   0.08475   0.00000   0.01521   0.22640   0.11103   0.11726   0.68062   0.18071   0.58225   0.45828   0.10936   0.11233   0.24640   0.24532   0.21665   0.32434   0.19167   0.14581   0.10790   0.14780   0.10607   0.13532   0.00834   0.81258   0.58520   0.66411   0.21584   0.50866   0.00000   0.00000   0.06336   0.26417   0.26404   0.37456   0.10984   0.03413   0.40219   0.11061   0.43010   0.00000   0.00000   0.09630   0.15788   0.03754   0.00000   0.26068   0.44647   0.03125   0.66768   0.09289   0.04253   0.00000   0.08194   0.04877   0.47336   0.25364   0.73383   0.27256   0.04089   0.00812   0.16350   0.09894   0.12704   0.36156   0.39020   0.13569   0.29634   0.27349   0.07706   0.04119   0.08519   0.26443   0.79688   0.17710   0.45712   1.02895   0.46358   0.32230   0.92179   0.67988   0.02188   0.66882   0.40365   0.00000   0.14419   0.12626   0.19092   0.03937   0.05890   0.03842   0.07833   0.28079   1.51293   0.69791   0.16009   0.27825   0.21960   0.10126   0.93649   0.99502   2.09833   4.13412   4.54378   0.13808   2.79124  
334 15.7168  16866.004678  x:  0.98153   0.34252   1.39866   0.78818   0.39984   0.64703   0.27914   0.45119   0.00000   0.40342   0.00000   0.40818   0.40980   0.21175   0.09622   0.24162   0.17659   0.52227   0.65074   0.14716   0.06873   1.09125   0.04651   1.02865   0.87911   0.49594   0.30769   0.07631   0.00881   0.12949   0.15288   0.12991   0.20118   0.48776   0.78617   0.13969   0.81740   1.16825   0.44259   0.00000   0.22751   0.82826   0.83538   0.25564   0.94283   0.68273   0.08580   0.43474   0.63223   0.19593   0.00000   0.50375   0.84650   0.27916   0.49285   0.29062   0.56817   1.01881   0.00000   0.33616   0.04680   0.06958   0.24412   0.68796   0.13907   0.90818   0.24511   0.14798   0.28702   0.40779   0.53877   0.19535   0.18172   0.01030   0.86049   0.02149   0.43619   0.16944   0.53586  11.25079   0.08424   0.10560   0.07332   0.94017   0.23757   0.87564   1.16908   0.49280   0.78277   0.04686   0.14357   0.21367   0.43896   1.07020   0.26779   0.01940   0.49891   0.21437   0.09108   0.00000   0.09777   0.19308   0.21765   0.23312   0.15651   0.37599   0.00000   0.14712   0.00000   0.22008   0.08292   0.12879   0.00127   0.22561   0.35170   0.03420   0.07266   0.00000   0.24486   0.20421   0.15237   0.04262   0.01831   0.21391   0.46589   0.40191   0.14391   0.18801   0.07012   0.11470   0.14033   0.22142   0.45603   0.44458   0.13191   0.16926   0.22504   0.49521   0.15550   0.10605   0.00000   0.16564   0.23102   0.52806   0.24824   0.06852   0.10119   0.23835   0.01995   0.00000   0.01475   0.06839   0.26949   0.00000   0.67389   0.14415   0.26557   0.35475   0.05364   0.05910   0.12120   0.10532   0.14590   0.05764   0.14140   0.43175   0.08226   0.00000   0.18570   0.02686   0.04021   0.19398   0.02405   0.18966   0.33067   0.01353   0.16302   0.14715   0.03854   0.40677   0.20540   0.10772   0.09683   0.08120   0.00000   0.11431   0.14571   0.27293   0.88045   0.77504   0.20557   0.03253   0.11248   0.12624   0.26141   0.13024   0.91372   0.04160   0.01636   0.05167   0.27463   0.27087   0.00000   0.03463   0.11679   0.09944   0.06292   0.82970   0.09611   0.27151   0.07494   0.16970   0.35086   0.21924   0.13535   0.00000   0.00000   0.69641   0.00000   0.49725   0.54984   0.61366   0.11635   0.26133   0.10864   0.02155   0.00000   0.02993   0.07847   0.31600   0.28881   0.01315   0.12635   0.15036   0.30630   0.10458   0.01670   0.04502   0.14604   0.10909   0.40496   0.00697   0.06475   0.00000   0.21621   0.28470   0.03200   0.36577   0.00000   0.00000   0.23019   0.00760   0.05640   0.02306   0.13244   0.17179   0.12727   0.00000   0.00000   0.04722   0.03137   0.02494   0.06171   0.10606   0.15646   0.04946   0.21293   0.01857   0.03394   0.00000   0.21856   0.25588   0.10670   0.23289   0.26331   0.06836   0.24076   0.12079   0.05344   0.20425   0.06297   0.62111   0.12994   0.00000   0.23813   0.24543   0.26888   0.00289   0.47787   0.25125   0.37019   0.00000   0.25306   0.08630   0.10806   0.12657   0.77746   0.06345   0.19806   0.04259   0.20047   0.10149   0.14699   0.39999   0.03726   0.03864   0.09857   0.18489   0.22808   0.28172   0.38633   0.11478   0.45548   0.11983   0.08444   0.00000   0.01548   0.22667   0.11129   0.11705   0.68089   0.18057   0.58206   0.45883   0.10919   0.11275   0.24662   0.24530   0.21662   0.32410   0.19168   0.14608   0.10787   0.14782   0.10617   0.13541   0.00803   0.81204   0.58534   0.66372   0.21588   0.50751   0.00000   0.00000   0.06374   0.26393   0.26329   0.37436   0.11001   0.03428   0.40167   0.11035   0.43070   0.00000   0.00000   0.09701   0.15804   0.03757   0.00000   0.26073   0.44646   0.03143   0.66734   0.09281   0.04222   0.00000   0.08238   0.04865   0.47344   0.25349   0.73300   0.27280   0.04109   0.00800   0.16318   0.09882   0.12697   0.36155   0.38987   0.13481   0.29673   0.27353   0.07714   0.04198   0.08544   0.26458   0.79768   0.17690   0.45700   1.02779   0.46298   0.32150   0.92301   0.67965   0.02132   0.66891   0.40373   0.00000   0.14373   0.12631   0.19122   0.03949   0.05830   0.03848   0.07810   0.28008   1.51495   0.69793   0.15996   0.27813   0.21952   0.10152   0.93826   0.99468   2.09857   4.15482   4.56502   0.13811   2.78468  
335 13.2670  16865.999922  x:  0.98145   0.34438   1.39945   0.78563   0.40030   0.64653   0.27702   0.45264   0.00000   0.40286   0.00000   0.40776   0.40952   0.21139   0.09612   0.24166   0.17675   0.52204   0.65108   0.14705   0.06862   1.09085   0.04659   1.02757   0.87832   0.49602   0.30735   0.07649   0.00879   0.12932   0.15291   0.13032   0.20131   0.48778   0.78607   0.14001   0.81788   1.16784   0.44298   0.00000   0.22709   0.82823   0.83593   0.25616   0.94339   0.68240   0.08526   0.43493   0.63222   0.19556   0.00000   0.50381   0.84716   0.27967   0.49240   0.29031   0.56791   1.01929   0.00000   0.33628   0.04689   0.07009   0.24423   0.68847   0.13915   0.90801   0.24515   0.14765   0.28666   0.40766   0.53863   0.19624   0.18107   0.01035   0.85966   0.02135   0.43695   0.16952   0.53443  11.28000   0.08550   0.10576   0.07326   0.94116   0.23779   0.87544   1.16955   0.49254   0.78226   0.04693   0.14377   0.21405   0.43834   1.06992   0.26759   0.01913   0.49940   0.21399   0.09120   0.00000   0.09742   0.19310   0.21800   0.23334   0.15666   0.37603   0.00000   0.14711   0.00000   0.22011   0.08319   0.12879   0.00148   0.22555   0.35193   0.03323   0.07251   0.00000   0.24497   0.20410   0.15225   0.04261   0.01846   0.21400   0.46570   0.40176   0.14404   0.18804   0.07057   0.11482   0.14010   0.22173   0.45610   0.44468   0.13211   0.16945   0.22482   0.49539   0.15585   0.10635   0.00000   0.16579   0.23143   0.52785   0.24800   0.06837   0.10104   0.23826   0.01992   0.00000   0.01461   0.06900   0.26935   0.00000   0.67391   0.14403   0.26532   0.35505   0.05349   0.05900   0.12117   0.10489   0.14582   0.05753   0.14087   0.43165   0.08182   0.00000   0.18576   0.02698   0.03960   0.19396   0.02419   0.18914   0.33110   0.01360   0.16279   0.14714   0.03840   0.40686   0.20481   0.10795   0.09656   0.08150   0.00000   0.11403   0.14571   0.27255   0.87997   0.77471   0.20583   0.03279   0.11256   0.12637   0.26138   0.13084   0.91284   0.04156   0.01604   0.05175   0.27467   0.27089   0.00000   0.03497   0.11705   0.09918   0.06316   0.82907   0.09592   0.27158   0.07503   0.16968   0.35053   0.21920   0.13522   0.00000   0.00000   0.69625   0.00000   0.49784   0.54972   0.61322   0.11646   0.26142   0.10852   0.02169   0.00000   0.02974   0.07847   0.31603   0.28861   0.01250   0.12621   0.15011   0.30601   0.10454   0.01666   0.04493   0.14640   0.10855   0.40519   0.00694   0.06451   0.00000   0.21626   0.28472   0.03250   0.36503   0.00000   0.00000   0.22926   0.00795   0.05589   0.02302   0.13246   0.17215   0.12722   0.00000   0.00000   0.04719   0.03156   0.02472   0.06264   0.10616   0.15629   0.05012   0.21302   0.01858   0.03393   0.00000   0.21843   0.25655   0.10653   0.23287   0.26335   0.06857   0.24092   0.12094   0.05337   0.20487   0.06301   0.62081   0.13019   0.00000   0.23816   0.24558   0.26823   0.00287   0.47833   0.25111   0.37034   0.00000   0.25295   0.08594   0.10799   0.12702   0.77721   0.06343   0.19806   0.04272   0.20057   0.10135   0.14699   0.39987   0.03677   0.03898   0.09873   0.18519   0.22797   0.28181   0.38610   0.11501   0.45552   0.11993   0.08390   0.00000   0.01530   0.22679   0.11152   0.11679   0.68135   0.18039   0.58160   0.45904   0.10895   0.11300   0.24697   0.24525   0.21646   0.32388   0.19158   0.14610   0.10779   0.14769   0.10631   0.13542   0.00763   0.81137   0.58544   0.66369   0.21599   0.50671   0.00000   0.00000   0.06357   0.26388   0.26293   0.37404   0.11033   0.03433   0.40137   0.10996   0.43192   0.00000   0.00000   0.09708   0.15801   0.03759   0.00000   0.26085   0.44651   0.03114   0.66678   0.09274   0.04239   0.00000   0.08258   0.04890   0.47377   0.25342   0.73163   0.27286   0.04072   0.00843   0.16361   0.09846   0.12713   0.36175   0.38974   0.13430   0.29669   0.27315   0.07697   0.04164   0.08554   0.26459   0.79817   0.17679   0.45685   1.02694   0.46252   0.32046   0.92399   0.67931   0.02033   0.66896   0.40340   0.00000   0.14354   0.12634   0.19081   0.03941   0.05890   0.03844   0.07921   0.27989   1.51626   0.69764   0.15955   0.27805   0.21944   0.10172   0.93974   0.99460   2.09899   4.17332   4.58372   0.13814   2.77885  
336  9.6314  16865.994570  x:  0.98159   0.34738   1.40061   0.78223   0.40077   0.64587   0.27359   0.45395   0.00000   0.40204   0.00000   0.40706   0.40895   0.21080   0.09595   0.24172   0.17673   0.52188   0.65158   0.14703   0.06846   1.09058   0.04662   1.02660   0.87756   0.49582   0.30713   0.07647   0.00882   0.12903   0.15302   0.13094   0.20128   0.48781   0.78589   0.14017   0.81828   1.16736   0.44374   0.00000   0.22654   0.82846   0.83684   0.25686   0.94384   0.68190   0.08478   0.43512   0.63210   0.19511   0.00000   0.50368   0.84794   0.28025   0.49170   0.28997   0.56770   1.01990   0.00000   0.33662   0.04694   0.07031   0.24441   0.68917   0.13928   0.90774   0.24540   0.14721   0.28627   0.40724   0.53853   0.19708   0.18069   0.01023   0.85902   0.02104   0.43764   0.16903   0.53290  11.31373   0.08628   0.10584   0.07338   0.94263   0.23772   0.87542   1.17038   0.49214   0.78158   0.04666   0.14369   0.21442   0.43799   1.06990   0.26754   0.01902   0.50002   0.21338   0.09081   0.00000   0.09704   0.19301   0.21866   0.23351   0.15633   0.37620   0.00000   0.14681   0.00000   0.22013   0.08285   0.12864   0.00117   0.22550   0.35219   0.03399   0.07281   0.00000   0.24517   0.20411   0.15232   0.04275   0.01860   0.21415   0.46537   0.40162   0.14383   0.18800   0.07081   0.11473   0.13984   0.22203   0.45636   0.44478   0.13177   0.16992   0.22460   0.49548   0.15582   0.10609   0.00000   0.16615   0.23194   0.52748   0.24751   0.06824   0.10084   0.23829   0.01991   0.00000   0.01472   0.06865   0.26929   0.00000   0.67383   0.14425   0.26503   0.35537   0.05347   0.05945   0.12092   0.10463   0.14580   0.05755   0.14014   0.43150   0.08194   0.00000   0.18584   0.02712   0.03992   0.19398   0.02383   0.18917   0.33159   0.01375   0.16269   0.14709   0.03846   0.40684   0.20456   0.10839   0.09648   0.08119   0.00000   0.11387   0.14596   0.27221   0.87980   0.77374   0.20611   0.03272   0.11261   0.12648   0.26129   0.13143   0.91191   0.04144   0.01602   0.05178   0.27456   0.27086   0.00000   0.03451   0.11710   0.09873   0.06274   0.82826   0.09520   0.27174   0.07534   0.16964   0.35004   0.21899   0.13447   0.00000   0.00000   0.69610   0.00000   0.49810   0.54941   0.61260   0.11629   0.26156   0.10847   0.02153   0.00000   0.03011   0.07830   0.31634   0.28859   0.01375   0.12608   0.14997   0.30567   0.10464   0.01659   0.04476   0.14639   0.10795   0.40498   0.00676   0.06432   0.00000   0.21625   0.28461   0.03305   0.36404   0.00000   0.00000   0.22846   0.00824   0.05544   0.02288   0.13242   0.17234   0.12721   0.00000   0.00000   0.04695   0.03109   0.02469   0.06271   0.10586   0.15617   0.04995   0.21318   0.01868   0.03392   0.00000   0.21810   0.25706   0.10634   0.23282   0.26348   0.06875   0.24054   0.12089   0.05316   0.20533   0.06262   0.62046   0.13032   0.00000   0.23827   0.24561   0.26775   0.00229   0.47854   0.25091   0.37053   0.00000   0.25307   0.08606   0.10869   0.12749   0.77622   0.06353   0.19805   0.04204   0.20040   0.10095   0.14659   0.40003   0.03707   0.03886   0.09827   0.18508   0.22780   0.28201   0.38575   0.11505   0.45511   0.12008   0.08392   0.00000   0.01516   0.22687   0.11150   0.11678   0.68199   0.18036   0.58090   0.45898   0.10884   0.11288   0.24733   0.24515   0.21641   0.32379   0.19148   0.14591   0.10779   0.14756   0.10632   0.13533   0.00767   0.81053   0.58556   0.66391   0.21608   0.50626   0.00000   0.00000   0.06369   0.26412   0.26317   0.37362   0.11049   0.03454   0.40129   0.10985   0.43378   0.00000   0.00000   0.09636   0.15785   0.03763   0.00000   0.26094   0.44679   0.03061   0.66594   0.09256   0.04201   0.00000   0.08241   0.04947   0.47432   0.25341   0.72964   0.27270   0.04079   0.00805   0.16431   0.09847   0.12734   0.36205   0.38974   0.13465   0.29634   0.27244   0.07688   0.04163   0.08539   0.26451   0.79850   0.17684   0.45668   1.02622   0.46226   0.31922   0.92497   0.67890   0.01942   0.66904   0.40281   0.00000   0.14374   0.12639   0.18994   0.03966   0.05866   0.03863   0.07865   0.28005   1.51720   0.69698   0.15897   0.27806   0.21944   0.10192   0.94125   0.99474   2.09924   4.19556   4.60476   0.13817   2.77206  
337 10.6093  16865.990642  x:  0.98188   0.34999   1.40167   0.77957   0.40104   0.64540   0.27056   0.45470   0.00000   0.40136   0.00000   0.40651   0.40843   0.21047   0.09586   0.24175   0.17657   0.52185   0.65196   0.14711   0.06842   1.09049   0.04665   1.02603   0.87715   0.49554   0.30713   0.07638   0.00881   0.12898   0.15308   0.13137   0.20109   0.48784   0.78575   0.14015   0.81847   1.16699   0.44443   0.00000   0.22617   0.82875   0.83763   0.25736   0.94402   0.68151   0.08449   0.43521   0.63197   0.19477   0.00000   0.50348   0.84849   0.28059   0.49110   0.28975   0.56759   1.02037   0.00000   0.33685   0.04679   0.07001   0.24447   0.68964   0.13928   0.90753   0.24559   0.14695   0.28611   0.40685   0.53852   0.19746   0.18059   0.00995   0.85878   0.02098   0.43802   0.16830   0.53187  11.33863   0.08651   0.10573   0.07350   0.94388   0.23743   0.87557   1.17117   0.49179   0.78109   0.04658   0.14357   0.21459   0.43793   1.07010   0.26769   0.01915   0.50048   0.21301   0.09051   0.00000   0.09692   0.19285   0.21916   0.23356   0.15594   0.37630   0.00000   0.14646   0.00000   0.22017   0.08265   0.12856   0.00114   0.22552   0.35232   0.03417   0.07274   0.00000   0.24527   0.20418   0.15242   0.04263   0.01874   0.21416   0.46508   0.40153   0.14362   0.18800   0.07064   0.11460   0.13975   0.22212   0.45659   0.44483   0.13131   0.17018   0.22446   0.49547   0.15560   0.10569   0.00000   0.16643   0.23219   0.52720   0.24710   0.06829   0.10077   0.23834   0.01988   0.00000   0.01475   0.06829   0.26931   0.00000   0.67369   0.14452   0.26498   0.35550   0.05355   0.05939   0.12080   0.10479   0.14576   0.05754   0.13974   0.43137   0.08205   0.00000   0.18583   0.02689   0.04006   0.19394   0.02392   0.18955   0.33178   0.01372   0.16266   0.14700   0.03803   0.40671   0.20469   0.10850   0.09659   0.08086   0.00000   0.11396   0.14623   0.27210   0.87992   0.77279   0.20617   0.03253   0.11260   0.12642   0.26116   0.13144   0.91133   0.04151   0.01633   0.05181   0.27443   0.27089   0.00000   0.03499   0.11704   0.09882   0.06263   0.82770   0.09496   0.27182   0.07526   0.16958   0.34974   0.21888   0.13407   0.00000   0.00000   0.69604   0.00000   0.49798   0.54915   0.61216   0.11614   0.26163   0.10855   0.02160   0.00000   0.02951   0.07811   0.31643   0.28842   0.01231   0.12602   0.15000   0.30552   0.10467   0.01651   0.04496   0.14614   0.10795   0.40460   0.00678   0.06438   0.00000   0.21622   0.28441   0.03329   0.36334   0.00000   0.00000   0.22808   0.00833   0.05544   0.02284   0.13241   0.17236   0.12723   0.00000   0.00000   0.04714   0.03153   0.02471   0.06199   0.10583   0.15609   0.04980   0.21323   0.01882   0.03374   0.00000   0.21795   0.25705   0.10634   0.23278   0.26357   0.06856   0.24013   0.12072   0.05325   0.20527   0.06207   0.62023   0.13017   0.00000   0.23838   0.24552   0.26771   0.00281   0.47856   0.25099   0.37062   0.00000   0.25326   0.08618   0.10892   0.12757   0.77522   0.06358   0.19802   0.04200   0.20025   0.10090   0.14634   0.40029   0.03742   0.03873   0.09797   0.18481   0.22772   0.28213   0.38549   0.11495   0.45466   0.12008   0.08428   0.00000   0.01524   0.22686   0.11134   0.11694   0.68244   0.18043   0.58042   0.45875   0.10884   0.11264   0.24742   0.24507   0.21642   0.32381   0.19147   0.14576   0.10786   0.14758   0.10626   0.13522   0.00794   0.80993   0.58563   0.66424   0.21610   0.50622   0.00000   0.00000   0.06392   0.26437   0.26362   0.37335   0.11034   0.03442   0.40142   0.10990   0.43507   0.00000   0.00000   0.09626   0.15775   0.03762   0.00000   0.26102   0.44706   0.03027   0.66532   0.09246   0.04228   0.00000   0.08235   0.04976   0.47471   0.25338   0.72815   0.27248   0.04100   0.00803   0.16461   0.09863   0.12730   0.36224   0.38982   0.13526   0.29601   0.27187   0.07701   0.04187   0.08527   0.26438   0.79859   0.17696   0.45658   1.02587   0.46230   0.31849   0.92556   0.67870   0.01927   0.66915   0.40241   0.00000   0.14385   0.12638   0.18942   0.03955   0.05843   0.03862   0.07797   0.28029   1.51761   0.69630   0.15863   0.27812   0.21946   0.10203   0.94218   0.99503   2.09919   4.21249   4.61996   0.13818   2.76701  
338 13.6797  16865.985780  x:  0.98257   0.35384   1.40330   0.77604   0.40120   0.64487   0.26596   0.45525   0.00000   0.40046   0.00000   0.40579   0.40765   0.21033   0.09581   0.24171   0.17619   0.52193   0.65234   0.14729   0.06851   1.09052   0.04668   1.02560   0.87686   0.49498   0.30737   0.07635   0.00878   0.12918   0.15300   0.13172   0.20061   0.48783   0.78555   0.13986   0.81847   1.16648   0.44542   0.00000   0.22576   0.82929   0.83875   0.25785   0.94391   0.68100   0.08414   0.43518   0.63168   0.19430   0.00000   0.50305   0.84905   0.28080   0.49025   0.28948   0.56750   1.02094   0.00000   0.33701   0.04634   0.06932   0.24439   0.69004   0.13912   0.90722   0.24571   0.14676   0.28617   0.40631   0.53858   0.19739   0.18069   0.00919   0.85886   0.02123   0.43828   0.16681   0.53083  11.37030   0.08630   0.10537   0.07369   0.94568   0.23666   0.87598   1.17242   0.49125   0.78053   0.04691   0.14341   0.21455   0.43813   1.07064   0.26795   0.01939   0.50096   0.21278   0.09037   0.00000   0.09711   0.19248   0.21959   0.23352   0.15542   0.37631   0.00000   0.14610   0.00000   0.22021   0.08281   0.12860   0.00136   0.22558   0.35228   0.03325   0.07214   0.00000   0.24523   0.20423   0.15247   0.04271   0.01887   0.21388   0.46467   0.40138   0.14343   0.18802   0.07032   0.11465   0.13989   0.22198   0.45684   0.44478   0.13068   0.17014   0.22430   0.49526   0.15518   0.10515   0.00000   0.16670   0.23213   0.52686   0.24657   0.06848   0.10078   0.23837   0.01985   0.00000   0.01463   0.06853   0.26937   0.00000   0.67338   0.14473   0.26517   0.35536   0.05351   0.05884   0.12085   0.10521   0.14563   0.05742   0.13956   0.43120   0.08178   0.00000   0.18567   0.02712   0.03951   0.19369   0.02376   0.19025   0.33158   0.01383   0.16266   0.14690   0.03809   0.40643   0.20512   0.10802   0.09670   0.08077   0.00000   0.11416   0.14652   0.27214   0.88039   0.77131   0.20597   0.03273   0.11257   0.12613   0.26094   0.13075   0.91077   0.04115   0.01633   0.05153   0.27428   0.27105   0.00000   0.03473   0.11666   0.09931   0.06304   0.82710   0.09539   0.27168   0.07474   0.16949   0.34950   0.21884   0.13422   0.00000   0.00000   0.69604   0.00000   0.49732   0.54873   0.61164   0.11594   0.26155   0.10864   0.02148   0.00000   0.02977   0.07811   0.31662   0.28844   0.01296   0.12609   0.15021   0.30551   0.10471   0.01642   0.04474   0.14571   0.10857   0.40386   0.00671   0.06432   0.00000   0.21604   0.28403   0.03299   0.36268   0.00000   0.00000   0.22801   0.00820   0.05561   0.02280   0.13240   0.17212   0.12720   0.00000   0.00000   0.04738   0.03109   0.02473   0.06166   0.10587   0.15610   0.05020   0.21306   0.01884   0.03377   0.00000   0.21804   0.25637   0.10649   0.23269   0.26355   0.06814   0.23972   0.12040   0.05334   0.20457   0.06162   0.62003   0.12982   0.00000   0.23844   0.24519   0.26818   0.00257   0.47811   0.25100   0.37054   0.00000   0.25346   0.08603   0.10825   0.12720   0.77363   0.06345   0.19786   0.04269   0.20002   0.10127   0.14631   0.40072   0.03715   0.03888   0.09807   0.18434   0.22773   0.28216   0.38520   0.11465   0.45395   0.11979   0.08477   0.00000   0.01499   0.22655   0.11107   0.11714   0.68284   0.18050   0.57991   0.45814   0.10888   0.11235   0.24718   0.24496   0.21641   0.32389   0.19148   0.14565   0.10792   0.14772   0.10613   0.13507   0.00828   0.80922   0.58559   0.66482   0.21592   0.50665   0.00000   0.00000   0.06394   0.26462   0.26439   0.37315   0.10979   0.03451   0.40176   0.10997   0.43619   0.00000   0.00000   0.09695   0.15769   0.03763   0.00000   0.26113   0.44749   0.03013   0.66457   0.09243   0.04204   0.00000   0.08256   0.04967   0.47502   0.25321   0.72642   0.27201   0.04058   0.00805   0.16428   0.09868   0.12691   0.36225   0.38996   0.13579   0.29558   0.27118   0.07738   0.04157   0.08517   0.26407   0.79846   0.17713   0.45647   1.02573   0.46266   0.31798   0.92601   0.67861   0.02010   0.66934   0.40200   0.00000   0.14367   0.12625   0.18927   0.03964   0.05881   0.03870   0.07831   0.28070   1.51767   0.69511   0.15844   0.27821   0.21948   0.10209   0.94297   0.99573   2.09883   4.23432   4.63933   0.13819   2.76053  
339 10.4384  16865.982112  x:  0.98336   0.35697   1.40472   0.77339   0.40113   0.64453   0.26203   0.45527   0.00000   0.39983   0.00000   0.40532   0.40705   0.21044   0.09576   0.24157   0.17588   0.52204   0.65241   0.14740   0.06859   1.09061   0.04662   1.02550   0.87683   0.49443   0.30766   0.07648   0.00876   0.12923   0.15284   0.13181   0.20018   0.48776   0.78536   0.13947   0.81827   1.16604   0.44617   0.00000   0.22547   0.82976   0.83954   0.25796   0.94350   0.68063   0.08384   0.43499   0.63136   0.19391   0.00000   0.50261   0.84930   0.28073   0.48963   0.28928   0.56744   1.02126   0.00000   0.33700   0.04620   0.06952   0.24431   0.69006   0.13906   0.90694   0.24555   0.14669   0.28637   0.40595   0.53866   0.19689   0.18094   0.00839   0.85924   0.02147   0.43829   0.16538   0.53040  11.39337   0.08582   0.10512   0.07400   0.94709   0.23576   0.87645   1.17347   0.49072   0.78018   0.04714   0.14307   0.21431   0.43841   1.07118   0.26791   0.01921   0.50116   0.21282   0.09056   0.00000   0.09731   0.19208   0.21958   0.23349   0.15530   0.37618   0.00000   0.14629   0.00000   0.22000   0.08283   0.12858   0.00115   0.22550   0.35197   0.03422   0.07254   0.00000   0.24503   0.20412   0.15233   0.04266   0.01899   0.21363   0.46443   0.40126   0.14343   0.18790   0.07058   0.11496   0.14020   0.22168   0.45686   0.44464   0.13057   0.16980   0.22421   0.49493   0.15499   0.10508   0.00000   0.16675   0.23171   0.52666   0.24627   0.06845   0.10077   0.23826   0.01981   0.00000   0.01454   0.06879   0.26932   0.00000   0.67304   0.14451   0.26533   0.35498   0.05349   0.05942   0.12091   0.10491   0.14556   0.05753   0.13978   0.43107   0.08146   0.00000   0.18551   0.02708   0.03975   0.19350   0.02371   0.19044   0.33100   0.01390   0.16264   0.14680   0.03797   0.40615   0.20529   0.10752   0.09646   0.08080   0.00000   0.11400   0.14644   0.27218   0.88089   0.77014   0.20572   0.03249   0.11241   0.12599   0.26088   0.13027   0.91056   0.04134   0.01641   0.05150   0.27417   0.27099   0.00000   0.03482   0.11668   0.09914   0.06308   0.82676   0.09564   0.27144   0.07478   0.16953   0.34947   0.21885   0.13468   0.00000   0.00000   0.69605   0.00000   0.49653   0.54839   0.61136   0.11596   0.26132   0.10854   0.02144   0.00000   0.02963   0.07817   0.31652   0.28838   0.01265   0.12607   0.15021   0.30561   0.10456   0.01637   0.04466   0.14579   0.10844   0.40325   0.00671   0.06400   0.00000   0.21583   0.28378   0.03258   0.36264   0.00000   0.00000   0.22834   0.00810   0.05564   0.02277   0.13232   0.17184   0.12701   0.00000   0.00000   0.04728   0.03116   0.02455   0.06252   0.10590   0.15610   0.05027   0.21277   0.01891   0.03377   0.00000   0.21826   0.25561   0.10652   0.23257   0.26337   0.06847   0.23973   0.12048   0.05350   0.20394   0.06204   0.61996   0.12982   0.00000   0.23837   0.24483   0.26869   0.00216   0.47749   0.25094   0.37027   0.00000   0.25349   0.08603   0.10771   0.12688   0.77235   0.06343   0.19763   0.04234   0.19972   0.10127   0.14646   0.40088   0.03686   0.03900   0.09855   0.18408   0.22780   0.28203   0.38507   0.11452   0.45346   0.11949   0.08464   0.00000   0.01512   0.22621   0.11107   0.11703   0.68289   0.18032   0.57968   0.45752   0.10885   0.11235   0.24673   0.24493   0.21629   0.32388   0.19144   0.14566   0.10784   0.14775   0.10611   0.13506   0.00810   0.80875   0.58536   0.66516   0.21554   0.50720   0.00000   0.00000   0.06381   0.26459   0.26480   0.37315   0.10962   0.03454   0.40197   0.10958   0.43629   0.00000   0.00000   0.09666   0.15768   0.03765   0.00000   0.26116   0.44779   0.03040   0.66411   0.09230   0.04206   0.00000   0.08262   0.04932   0.47497   0.25296   0.72550   0.27160   0.04047   0.00828   0.16368   0.09844   0.12675   0.36200   0.38997   0.13554   0.29538   0.27084   0.07754   0.04181   0.08531   0.26367   0.79814   0.17716   0.45634   1.02585   0.46300   0.31793   0.92601   0.67865   0.02114   0.66939   0.40175   0.00123   0.14334   0.12616   0.18962   0.03967   0.05849   0.03872   0.07858   0.28097   1.51732   0.69398   0.15850   0.27817   0.21939   0.10199   0.94314   0.99651   2.09863   4.24996   4.65405   0.13821   2.75575  
340  8.8357  16865.979066  x:  0.98418   0.35969   1.40600   0.77124   0.40096   0.64432   0.25853   0.45507   0.00000   0.39936   0.00000   0.40503   0.40662   0.21061   0.09570   0.24141   0.17574   0.52214   0.65232   0.14744   0.06863   1.09073   0.04652   1.02559   0.87690   0.49395   0.30790   0.07654   0.00875   0.12914   0.15277   0.13181   0.19993   0.48768   0.78518   0.13912   0.81799   1.16568   0.44674   0.00000   0.22522   0.83019   0.84012   0.25789   0.94296   0.68037   0.08359   0.43476   0.63104   0.19362   0.00000   0.50220   0.84939   0.28059   0.48922   0.28913   0.56736   1.02145   0.00000   0.33693   0.04626   0.06991   0.24421   0.68987   0.13907   0.90668   0.24529   0.14665   0.28655   0.40573   0.53873   0.19633   0.18134   0.00774   0.85974   0.02155   0.43826   0.16416   0.53038  11.41238   0.08530   0.10497   0.07428   0.94828   0.23488   0.87692   1.17438   0.49021   0.77992   0.04727   0.14272   0.21404   0.43870   1.07166   0.26782   0.01900   0.50124   0.21294   0.09082   0.00000   0.09742   0.19177   0.21936   0.23346   0.15545   0.37597   0.00000   0.14644   0.00000   0.21979   0.08274   0.12852   0.00126   0.22540   0.35164   0.03395   0.07255   0.00000   0.24482   0.20401   0.15222   0.04268   0.01907   0.21341   0.46428   0.40113   0.14342   0.18777   0.07069   0.11507   0.14028   0.22139   0.45675   0.44448   0.13077   0.16949   0.22424   0.49458   0.15497   0.10523   0.00000   0.16669   0.23124   0.52657   0.24620   0.06838   0.10079   0.23809   0.01979   0.00000   0.01454   0.06868   0.26925   0.00000   0.67273   0.14428   0.26540   0.35456   0.05342   0.05942   0.12085   0.10458   0.14551   0.05750   0.14016   0.43098   0.08148   0.00000   0.18542   0.02711   0.03973   0.19343   0.02370   0.19030   0.33046   0.01396   0.16261   0.14677   0.03795   0.40593   0.20523   0.10744   0.09636   0.08067   0.00000   0.11384   0.14624   0.27220   0.88135   0.76924   0.20561   0.03274   0.11244   0.12607   0.26095   0.13025   0.91052   0.04124   0.01624   0.05162   0.27413   0.27080   0.00000   0.03481   0.11684   0.09882   0.06280   0.82657   0.09561   0.27122   0.07498   0.16959   0.34951   0.21882   0.13493   0.00000   0.00000   0.69605   0.00000   0.49584   0.54814   0.61122   0.11604   0.26111   0.10845   0.02141   0.00000   0.02968   0.07827   0.31629   0.28837   0.01271   0.12605   0.15012   0.30570   0.10445   0.01633   0.04470   0.14606   0.10800   0.40284   0.00671   0.06408   0.00000   0.21565   0.28364   0.03253   0.36293   0.00000   0.00000   0.22877   0.00802   0.05582   0.02273   0.13222   0.17163   0.12691   0.00000   0.00000   0.04693   0.03118   0.02449   0.06232   0.10603   0.15609   0.05019   0.21255   0.01899   0.03375   0.00000   0.21842   0.25521   0.10648   0.23245   0.26316   0.06868   0.23980   0.12070   0.05368   0.20368   0.06252   0.61994   0.12985   0.00000   0.23828   0.24457   0.26904   0.00286   0.47698   0.25103   0.36998   0.00000   0.25346   0.08619   0.10774   0.12671   0.77132   0.06369   0.19751   0.04208   0.19961   0.10107   0.14655   0.40086   0.03698   0.03901   0.09887   0.18399   0.22786   0.28184   0.38506   0.11455   0.45314   0.11945   0.08445   0.00000   0.01504   0.22595   0.11121   0.11689   0.68273   0.18013   0.57960   0.45703   0.10879   0.11245   0.24633   0.24496   0.21617   0.32383   0.19140   0.14570   0.10776   0.14772   0.10613   0.13511   0.00787   0.80845   0.58506   0.66527   0.21511   0.50773   0.00000   0.00000   0.06384   0.26450   0.26491   0.37324   0.10973   0.03463   0.40205   0.10924   0.43590   0.00000   0.00000   0.09627   0.15768   0.03765   0.00000   0.26109   0.44799   0.03086   0.66383   0.09222   0.04201   0.00000   0.08254   0.04908   0.47475   0.25276   0.72507   0.27130   0.04072   0.00836   0.16330   0.09836   0.12684   0.36167   0.38989   0.13511   0.29532   0.27073   0.07755   0.04158   0.08527   0.26332   0.79774   0.17712   0.45621   1.02609   0.46319   0.31797   0.92574   0.67874   0.02184   0.66927   0.40132   0.00000   0.14307   0.12608   0.18985   0.03969   0.05856   0.03875   0.07824   0.28119   1.51676   0.69293   0.15865   0.27805   0.21922   0.10185   0.94302   0.99733   2.09851   4.26294   4.66627   0.13822   2.75177  
341  9.5063  16865.976671  x:  0.98517   0.36216   1.40724   0.76952   0.40064   0.64425   0.25520   0.45454   0.00000   0.39919   0.00000   0.40502   0.40642   0.21078   0.09563   0.24123   0.17584   0.52221   0.65196   0.14740   0.06860   1.09088   0.04638   1.02593   0.87711   0.49357   0.30801   0.07645   0.00877   0.12894   0.15286   0.13180   0.19998   0.48758   0.78500   0.13887   0.81762   1.16536   0.44712   0.00000   0.22492   0.83061   0.84042   0.25760   0.94219   0.68025   0.08344   0.43448   0.63071   0.19343   0.00000   0.50184   0.84927   0.28040   0.48909   0.28907   0.56727   1.02144   0.00000   0.33673   0.04650   0.07001   0.24407   0.68936   0.13912   0.90642   0.24494   0.14667   0.28664   0.40572   0.53877   0.19581   0.18204   0.00752   0.86047   0.02136   0.43822   0.16319   0.53098  11.42854   0.08468   0.10482   0.07438   0.94932   0.23401   0.87749   1.17523   0.48966   0.77979   0.04742   0.14249   0.21381   0.43901   1.07209   0.26777   0.01903   0.50115   0.21306   0.09104   0.00000   0.09730   0.19168   0.21893   0.23350   0.15593   0.37571   0.00000   0.14651   0.00000   0.21968   0.08265   0.12846   0.00142   0.22525   0.35132   0.03332   0.07234   0.00000   0.24471   0.20391   0.15221   0.04267   0.01913   0.21345   0.46426   0.40102   0.14332   0.18768   0.07048   0.11481   0.14004   0.22118   0.45649   0.44432   0.13136   0.16936   0.22439   0.49423   0.15513   0.10566   0.00000   0.16650   0.23084   0.52661   0.24646   0.06835   0.10082   0.23797   0.01977   0.00000   0.01457   0.06845   0.26910   0.00000   0.67245   0.14423   0.26531   0.35410   0.05348   0.05899   0.12073   0.10466   0.14552   0.05744   0.14060   0.43090   0.08170   0.00000   0.18548   0.02717   0.03957   0.19353   0.02369   0.18981   0.33006   0.01400   0.16253   0.14680   0.03790   0.40585   0.20486   0.10778   0.09651   0.08051   0.00000   0.11384   0.14582   0.27209   0.88174   0.76864   0.20566   0.03234   0.11244   0.12639   0.26117   0.13082   0.91071   0.04141   0.01620   0.05198   0.27414   0.27053   0.00000   0.03479   0.11696   0.09879   0.06246   0.82655   0.09547   0.27106   0.07501   0.16956   0.34963   0.21873   0.13470   0.00000   0.00000   0.69601   0.00000   0.49532   0.54802   0.61131   0.11609   0.26098   0.10846   0.02130   0.00000   0.02960   0.07832   0.31587   0.28835   0.01263   0.12604   0.14995   0.30575   0.10446   0.01629   0.04463   0.14628   0.10770   0.40268   0.00667   0.06417   0.00000   0.21559   0.28366   0.03241   0.36349   0.00000   0.00000   0.22917   0.00796   0.05577   0.02271   0.13211   0.17159   0.12705   0.00000   0.00000   0.04711   0.03108   0.02455   0.06180   0.10612   0.15613   0.05024   0.21249   0.01902   0.03369   0.00000   0.21842   0.25532   0.10643   0.23241   0.26301   0.06841   0.24001   0.12083   0.05352   0.20390   0.06275   0.61998   0.12972   0.00000   0.23812   0.24450   0.26903   0.00195   0.47641   0.25079   0.36969   0.00000   0.25322   0.08624   0.10825   0.12666   0.77061   0.06413   0.19758   0.04239   0.19977   0.10087   0.14649   0.40060   0.03709   0.03900   0.09881   0.18411   0.22791   0.28158   0.38516   0.11477   0.45305   0.11980   0.08442   0.00000   0.01512   0.22587   0.11138   0.11680   0.68228   0.18009   0.57969   0.45677   0.10866   0.11261   0.24612   0.24504   0.21610   0.32375   0.19135   0.14575   0.10776   0.14759   0.10614   0.13517   0.00784   0.80838   0.58470   0.66502   0.21466   0.50824   0.00000   0.00000   0.06397   0.26439   0.26469   0.37335   0.11001   0.03465   0.40188   0.10924   0.43496   0.00000   0.00000   0.09642   0.15764   0.03766   0.00000   0.26081   0.44797   0.03144   0.66377   0.09234   0.04198   0.00000   0.08239   0.04901   0.47436   0.25261   0.72526   0.27116   0.04090   0.00838   0.16348   0.09851   0.12711   0.36131   0.38966   0.13468   0.29543   0.27093   0.07748   0.04188   0.08519   0.26315   0.79722   0.17700   0.45606   1.02647   0.46313   0.31814   0.92512   0.67882   0.02198   0.66897   0.40093   0.00053   0.14325   0.12624   0.18992   0.03968   0.05868   0.03876   0.07803   0.28142   1.51583   0.69189   0.15887   0.27790   0.21909   0.10166   0.94248   0.99832   2.09869   4.27452   4.67646   0.13823   2.74833  
342  6.0498  16865.974546  x:  0.98632   0.36451   1.40852   0.76805   0.40025   0.64432   0.25193   0.45389   0.00000   0.39921   0.00000   0.40518   0.40637   0.21085   0.09560   0.24108   0.17604   0.52220   0.65146   0.14732   0.06851   1.09101   0.04622   1.02639   0.87738   0.49330   0.30795   0.07636   0.00880   0.12886   0.15298   0.13177   0.20019   0.48747   0.78481   0.13875   0.81719   1.16505   0.44734   0.00000   0.22459   0.83098   0.84052   0.25721   0.94128   0.68023   0.08337   0.43420   0.63041   0.19336   0.00000   0.50154   0.84899   0.28020   0.48915   0.28908   0.56715   1.02129   0.00000   0.33643   0.04656   0.06967   0.24390   0.68868   0.13908   0.90616   0.24458   0.14670   0.28661   0.40582   0.53876   0.19542   0.18291   0.00762   0.86134   0.02108   0.43826   0.16246   0.53201  11.44339   0.08401   0.10470   0.07434   0.95029   0.23320   0.87812   1.17604   0.48908   0.77972   0.04759   0.14237   0.21364   0.43929   1.07244   0.26778   0.01927   0.50092   0.21309   0.09106   0.00000   0.09709   0.19181   0.21846   0.23344   0.15635   0.37549   0.00000   0.14647   0.00000   0.21961   0.08266   0.12844   0.00122   0.22510   0.35106   0.03392   0.07244   0.00000   0.24469   0.20386   0.15228   0.04266   0.01918   0.21366   0.46430   0.40094   0.14321   0.18763   0.07047   0.11463   0.13983   0.22102   0.45617   0.44415   0.13186   0.16936   0.22452   0.49393   0.15523   0.10597   0.00000   0.16626   0.23065   0.52668   0.24689   0.06839   0.10080   0.23790   0.01975   0.00000   0.01452   0.06858   0.26895   0.00000   0.67222   0.14438   0.26512   0.35369   0.05351   0.05918   0.12067   0.10493   0.14552   0.05746   0.14089   0.43079   0.08159   0.00000   0.18559   0.02719   0.03977   0.19363   0.02360   0.18948   0.32991   0.01404   0.16245   0.14678   0.03785   0.40584   0.20452   0.10791   0.09658   0.08053   0.00000   0.11391   0.14546   0.27194   0.88204   0.76824   0.20570   0.03266   0.11257   0.12659   0.26126   0.13123   0.91099   0.04135   0.01588   0.05201   0.27415   0.27034   0.00000   0.03475   0.11686   0.09903   0.06246   0.82661   0.09555   0.27093   0.07479   0.16943   0.34973   0.21861   0.13427   0.00000   0.00000   0.69592   0.00000   0.49500   0.54799   0.61152   0.11603   0.26095   0.10854   0.02129   0.00000   0.02965   0.07834   0.31542   0.28832   0.01270   0.12605   0.14986   0.30571   0.10449   0.01623   0.04458   0.14618   0.10785   0.40271   0.00657   0.06393   0.00000   0.21560   0.28375   0.03218   0.36404   0.00000   0.00000   0.22924   0.00787   0.05579   0.02268   0.13208   0.17170   0.12715   0.00000   0.00000   0.04746   0.03086   0.02455   0.06212   0.10595   0.15615   0.05032   0.21258   0.01902   0.03368   0.00000   0.21827   0.25574   0.10639   0.23240   0.26294   0.06813   0.24010   0.12070   0.05341   0.20422   0.06231   0.61999   0.12939   0.00000   0.23804   0.24456   0.26876   0.00289   0.47611   0.25081   0.36949   0.00000   0.25302   0.08594   0.10841   0.12652   0.77013   0.06435   0.19766   0.04249   0.19998   0.10089   0.14635   0.40018   0.03695   0.03907   0.09848   0.18429   0.22790   0.28130   0.38524   0.11493   0.45311   0.12008   0.08451   0.00000   0.01496   0.22587   0.11135   0.11681   0.68167   0.18020   0.57984   0.45669   0.10850   0.11263   0.24610   0.24507   0.21606   0.32366   0.19133   0.14573   0.10779   0.14747   0.10607   0.13513   0.00805   0.80845   0.58434   0.66452   0.21438   0.50864   0.00000   0.00000   0.06399   0.26430   0.26428   0.37338   0.11005   0.03462   0.40156   0.10950   0.43383   0.00000   0.00000   0.09668   0.15757   0.03766   0.00000   0.26039   0.44772   0.03177   0.66382   0.09251   0.04193   0.00000   0.08225   0.04894   0.47392   0.25248   0.72577   0.27115   0.04072   0.00842   0.16391   0.09852   0.12711   0.36104   0.38936   0.13462   0.29557   0.27126   0.07737   0.04153   0.08508   0.26318   0.79662   0.17687   0.45593   1.02691   0.46288   0.31832   0.92426   0.67887   0.02161   0.66853   0.40052   0.00084   0.14348   0.12631   0.18975   0.03970   0.05850   0.03875   0.07834   0.28167   1.51472   0.69090   0.15902   0.27774   0.21903   0.10147   0.94169   0.99948   2.09894   4.28547   4.68585   0.13824   2.74511  
343  6.3737  16865.972783  x:  0.98771   0.36685   1.40995   0.76673   0.39977   0.64454   0.24854   0.45323   0.00000   0.39939   0.00000   0.40546   0.40641   0.21079   0.09562   0.24097   0.17619   0.52209   0.65086   0.14722   0.06837   1.09108   0.04607   1.02689   0.87767   0.49317   0.30770   0.07639   0.00879   0.12894   0.15296   0.13166   0.20041   0.48731   0.78460   0.13879   0.81671   1.16472   0.44739   0.00000   0.22421   0.83126   0.84044   0.25683   0.94026   0.68032   0.08339   0.43397   0.63014   0.19343   0.00000   0.50132   0.84858   0.27998   0.48936   0.28913   0.56698   1.02099   0.00000   0.33609   0.04641   0.06934   0.24380   0.68791   0.13896   0.90587   0.24423   0.14671   0.28643   0.40593   0.53866   0.19513   0.18379   0.00788   0.86232   0.02089   0.43844   0.16196   0.53342  11.45838   0.08323   0.10469   0.07431   0.95127   0.23246   0.87883   1.17682   0.48848   0.77967   0.04767   0.14223   0.21347   0.43948   1.07267   0.26770   0.01945   0.50053   0.21298   0.09091   0.00000   0.09697   0.19214   0.21808   0.23318   0.15644   0.37529   0.00000   0.14616   0.00000   0.21966   0.08274   0.12841   0.00121   0.22503   0.35097   0.03400   0.07233   0.00000   0.24470   0.20386   0.15233   0.04263   0.01924   0.21379   0.46432   0.40086   0.14315   0.18770   0.07072   0.11473   0.13971   0.22090   0.45584   0.44397   0.13192   0.16940   0.22452   0.49374   0.15510   0.10594   0.00000   0.16600   0.23070   0.52670   0.24732   0.06845   0.10076   0.23788   0.01973   0.00000   0.01445   0.06880   0.26884   0.00000   0.67202   0.14451   0.26489   0.35340   0.05334   0.05942   0.12068   0.10485   0.14542   0.05743   0.14089   0.43061   0.08117   0.00000   0.18560   0.02719   0.03981   0.19358   0.02361   0.18958   0.33005   0.01408   0.16240   0.14667   0.03789   0.40584   0.20447   0.10765   0.09635   0.08059   0.00000   0.11391   0.14535   0.27179   0.88223   0.76798   0.20559   0.03234   0.11243   0.12643   0.26106   0.13101   0.91132   0.04157   0.01590   0.05186   0.27409   0.27024   0.00000   0.03480   0.11665   0.09912   0.06272   0.82670   0.09577   0.27090   0.07466   0.16931   0.34978   0.21855   0.13403   0.00000   0.00000   0.69573   0.00000   0.49488   0.54806   0.61177   0.11587   0.26098   0.10854   0.02126   0.00000   0.02960   0.07830   0.31503   0.28822   0.01254   0.12606   0.14991   0.30554   0.10444   0.01617   0.04457   0.14585   0.10809   0.40287   0.00653   0.06395   0.00000   0.21564   0.28383   0.03204   0.36440   0.00000   0.00000   0.22882   0.00776   0.05607   0.02267   0.13212   0.17185   0.12694   0.00000   0.00000   0.04716   0.03094   0.02446   0.06227   0.10578   0.15609   0.05021   0.21270   0.01908   0.03363   0.00000   0.21807   0.25618   0.10635   0.23239   0.26294   0.06825   0.23993   0.12045   0.05373   0.20449   0.06190   0.61996   0.12926   0.00000   0.23796   0.24468   0.26830   0.00219   0.47584   0.25053   0.36940   0.00000   0.25283   0.08569   0.10795   0.12628   0.76989   0.06402   0.19760   0.04204   0.20008   0.10106   0.14622   0.39966   0.03681   0.03904   0.09815   0.18443   0.22777   0.28106   0.38520   0.11484   0.45327   0.11996   0.08452   0.00000   0.01505   0.22594   0.11110   0.11690   0.68097   0.18031   0.58000   0.45675   0.10846   0.11243   0.24622   0.24504   0.21603   0.32353   0.19133   0.14560   0.10778   0.14744   0.10598   0.13500   0.00828   0.80857   0.58397   0.66383   0.21443   0.50883   0.00000   0.00000   0.06395   0.26419   0.26383   0.37324   0.10979   0.03459   0.40113   0.10965   0.43272   0.00000   0.00000   0.09643   0.15747   0.03766   0.00000   0.25991   0.44722   0.03166   0.66393   0.09253   0.04193   0.00000   0.08216   0.04873   0.47353   0.25238   0.72645   0.27131   0.04060   0.00842   0.16418   0.09828   0.12676   0.36090   0.38905   0.13501   0.29566   0.27161   0.07726   0.04177   0.08520   0.26336   0.79594   0.17676   0.45583   1.02734   0.46250   0.31848   0.92317   0.67886   0.02093   0.66801   0.40008   0.00000   0.14333   0.12612   0.18939   0.03966   0.05853   0.03870   0.07833   0.28199   1.51346   0.68998   0.15903   0.27760   0.21900   0.10131   0.94068   1.00087   2.09917   4.29632   4.69586   0.13825   2.74180  
344  5.6981  16865.971339  x:  0.98893   0.36838   1.41101   0.76608   0.39934   0.64484   0.24619   0.45265   0.00000   0.39979   0.00000   0.40580   0.40656   0.21064   0.09574   0.24094   0.17621   0.52187   0.65031   0.14713   0.06830   1.09109   0.04599   1.02737   0.87789   0.49322   0.30736   0.07643   0.00877   0.12902   0.15284   0.13147   0.20056   0.48712   0.78441   0.13899   0.81631   1.16450   0.44716   0.00000   0.22390   0.83137   0.84015   0.25654   0.93941   0.68050   0.08354   0.43384   0.63000   0.19366   0.00000   0.50125   0.84810   0.27981   0.48971   0.28927   0.56682   1.02058   0.00000   0.33590   0.04638   0.06959   0.24388   0.68727   0.13894   0.90565   0.24399   0.14673   0.28620   0.40602   0.53848   0.19495   0.18432   0.00819   0.86314   0.02090   0.43867   0.16191   0.53493  11.46831   0.08242   0.10479   0.07430   0.95186   0.23202   0.87939   1.17728   0.48803   0.77964   0.04768   0.14210   0.21330   0.43950   1.07264   0.26746   0.01941   0.50005   0.21282   0.09078   0.00000   0.09703   0.19251   0.21792   0.23292   0.15631   0.37519   0.00000   0.14595   0.00000   0.21978   0.08269   0.12838   0.00132   0.22506   0.35103   0.03353   0.07221   0.00000   0.24473   0.20386   0.15229   0.04264   0.01927   0.21376   0.46433   0.40080   0.14325   0.18782   0.07070   0.11482   0.13972   0.22090   0.45561   0.44385   0.13171   0.16941   0.22436   0.49367   0.15492   0.10576   0.00000   0.16583   0.23090   0.52666   0.24755   0.06845   0.10076   0.23791   0.01972   0.00000   0.01446   0.06862   0.26880   0.00000   0.67194   0.14442   0.26471   0.35333   0.05337   0.05915   0.12068   0.10452   0.14530   0.05744   0.14072   0.43046   0.08110   0.00000   0.18552   0.02722   0.03977   0.19344   0.02361   0.18985   0.33034   0.01411   0.16241   0.14660   0.03796   0.40588   0.20463   0.10745   0.09621   0.08055   0.00000   0.11383   0.14547   0.27167   0.88218   0.76802   0.20548   0.03258   0.11239   0.12616   0.26078   0.13059   0.91161   0.04141   0.01592   0.05175   0.27398   0.27018   0.00000   0.03479   0.11665   0.09883   0.06273   0.82681   0.09569   0.27099   0.07487   0.16932   0.34976   0.21857   0.13415   0.00000   0.00000   0.69551   0.00000   0.49500   0.54818   0.61202   0.11582   0.26103   0.10847   0.02128   0.00000   0.02968   0.07830   0.31490   0.28813   0.01262   0.12604   0.14998   0.30536   0.10436   0.01616   0.04453   0.14578   0.10791   0.40310   0.00649   0.06418   0.00000   0.21568   0.28388   0.03204   0.36446   0.00000   0.00000   0.22840   0.00777   0.05602   0.02266   0.13220   0.17186   0.12677   0.00000   0.00000   0.04683   0.03094   0.02441   0.06200   0.10590   0.15606   0.05008   0.21274   0.01913   0.03360   0.00000   0.21798   0.25631   0.10630   0.23238   0.26299   0.06843   0.23976   0.12039   0.05382   0.20452   0.06195   0.61995   0.12946   0.00000   0.23800   0.24474   0.26798   0.00258   0.47591   0.25049   0.36944   0.00000   0.25286   0.08598   0.10769   0.12632   0.77003   0.06371   0.19753   0.04198   0.20003   0.10108   0.14619   0.39929   0.03685   0.03907   0.09816   0.18453   0.22761   0.28098   0.38509   0.11466   0.45348   0.11966   0.08437   0.00000   0.01498   0.22600   0.11100   0.11692   0.68037   0.18030   0.58009   0.45693   0.10857   0.11229   0.24636   0.24495   0.21601   0.32339   0.19134   0.14550   0.10775   0.14747   0.10601   0.13494   0.00823   0.80874   0.58368   0.66310   0.21473   0.50879   0.00000   0.00000   0.06399   0.26408   0.26364   0.37300   0.10969   0.03463   0.40071   0.10951   0.43203   0.00000   0.00000   0.09608   0.15745   0.03766   0.00000   0.25965   0.44664   0.03127   0.66408   0.09242   0.04190   0.00000   0.08216   0.04861   0.47327   0.25239   0.72719   0.27159   0.04075   0.00834   0.16407   0.09821   0.12661   0.36092   0.38885   0.13534   0.29566   0.27192   0.07713   0.04165   0.08522   0.26362   0.79537   0.17672   0.45579   1.02767   0.46220   0.31870   0.92216   0.67881   0.02041   0.66762   0.40000   0.00094   0.14311   0.12602   0.18916   0.03966   0.05856   0.03867   0.07801   0.28235   1.51225   0.68944   0.15898   0.27755   0.21906   0.10127   0.93969   1.00209   2.09928   4.30371   4.70270   0.13825   2.73953  
345  4.2017  16865.970253  x:  0.99002   0.36958   1.41186   0.76564   0.39899   0.64513   0.24429   0.45222   0.00000   0.40025   0.00000   0.40606   0.40669   0.21050   0.09591   0.24097   0.17612   0.52162   0.64989   0.14708   0.06831   1.09109   0.04596   1.02780   0.87802   0.49332   0.30708   0.07637   0.00879   0.12902   0.15274   0.13124   0.20056   0.48692   0.78421   0.13924   0.81597   1.16434   0.44683   0.00000   0.22369   0.83140   0.83984   0.25640   0.93877   0.68067   0.08374   0.43379   0.62993   0.19400   0.00000   0.50129   0.84767   0.27970   0.49005   0.28944   0.56667   1.02017   0.00000   0.33589   0.04645   0.06983   0.24399   0.68685   0.13897   0.90546   0.24387   0.14674   0.28601   0.40603   0.53830   0.19479   0.18449   0.00833   0.86377   0.02102   0.43894   0.16205   0.53633  11.47717   0.08150   0.10482   0.07421   0.95228   0.23176   0.87983   1.17757   0.48769   0.77952   0.04777   0.14203   0.21312   0.43942   1.07244   0.26727   0.01939   0.49960   0.21268   0.09078   0.00000   0.09722   0.19271   0.21797   0.23275   0.15605   0.37519   0.00000   0.14597   0.00000   0.21981   0.08261   0.12837   0.00122   0.22510   0.35114   0.03377   0.07239   0.00000   0.24472   0.20385   0.15222   0.04262   0.01929   0.21360   0.46430   0.40078   0.14341   0.18783   0.07045   0.11477   0.13985   0.22099   0.45553   0.44377   0.13142   0.16940   0.22418   0.49363   0.15480   0.10555   0.00000   0.16581   0.23112   0.52652   0.24750   0.06842   0.10080   0.23793   0.01972   0.00000   0.01446   0.06854   0.26882   0.00000   0.67193   0.14428   0.26464   0.35344   0.05342   0.05908   0.12068   0.10454   0.14532   0.05739   0.14055   0.43035   0.08141   0.00044   0.18541   0.02723   0.03984   0.19332   0.02353   0.19014   0.33058   0.01410   0.16245   0.14660   0.03790   0.40591   0.20488   0.10744   0.09635   0.08056   0.00000   0.11382   0.14575   0.27162   0.88200   0.76814   0.20544   0.03245   0.11234   0.12602   0.26059   0.13038   0.91181   0.04130   0.01604   0.05178   0.27387   0.27019   0.00000   0.03478   0.11674   0.09875   0.06265   0.82687   0.09548   0.27112   0.07489   0.16936   0.34967   0.21861   0.13440   0.00000   0.00000   0.69528   0.00000   0.49521   0.54827   0.61218   0.11587   0.26104   0.10844   0.02124   0.00000   0.02964   0.07830   0.31496   0.28804   0.01255   0.12601   0.15001   0.30525   0.10435   0.01613   0.04451   0.14589   0.10767   0.40326   0.00643   0.06403   0.00000   0.21567   0.28385   0.03221   0.36421   0.00000   0.00000   0.22823   0.00786   0.05582   0.02264   0.13228   0.17173   0.12688   0.00000   0.00000   0.04720   0.03079   0.02442   0.06217   0.10606   0.15603   0.05016   0.21268   0.01913   0.03360   0.00000   0.21805   0.25612   0.10629   0.23235   0.26302   0.06823   0.23962   0.12048   0.05363   0.20436   0.06219   0.61992   0.12969   0.00000   0.23806   0.24468   0.26793   0.00245   0.47606   0.25045   0.36952   0.00000   0.25297   0.08624   0.10773   0.12658   0.77024   0.06360   0.19749   0.04245   0.19992   0.10099   0.14624   0.39919   0.03683   0.03915   0.09840   0.18453   0.22747   0.28106   0.38496   0.11452   0.45362   0.11945   0.08434   0.00000   0.01499   0.22604   0.11107   0.11690   0.67996   0.18022   0.58006   0.45710   0.10864   0.11223   0.24644   0.24485   0.21601   0.32330   0.19134   0.14550   0.10775   0.14753   0.10608   0.13495   0.00807   0.80885   0.58350   0.66247   0.21505   0.50861   0.00000   0.00000   0.06392   0.26402   0.26377   0.37275   0.10978   0.03463   0.40040   0.10943   0.43185   0.00000   0.00000   0.09632   0.15749   0.03766   0.00000   0.25967   0.44621   0.03088   0.66417   0.09234   0.04189   0.00000   0.08225   0.04873   0.47315   0.25253   0.72776   0.27182   0.04066   0.00839   0.16377   0.09835   0.12673   0.36103   0.38879   0.13534   0.29558   0.27211   0.07706   0.04163   0.08513   0.26380   0.79489   0.17676   0.45577   1.02785   0.46206   0.31888   0.92131   0.67876   0.02027   0.66735   0.40000   0.00060   0.14296   0.12602   0.18901   0.03966   0.05849   0.03866   0.07822   0.28278   1.51106   0.68909   0.15894   0.27756   0.21911   0.10130   0.93883   1.00318   2.09919   4.31053   4.70866   0.13825   2.73749  
346  3.9833  16865.969817  x:  0.99041   0.36995   1.41215   0.76553   0.39887   0.64525   0.24369   0.45209   0.00000   0.40041   0.00000   0.40614   0.40674   0.21046   0.09595   0.24099   0.17608   0.52154   0.64977   0.14706   0.06831   1.09107   0.04595   1.02793   0.87805   0.49336   0.30699   0.07635   0.00880   0.12901   0.15272   0.13116   0.20055   0.48685   0.78414   0.13932   0.81585   1.16429   0.44668   0.00000   0.22363   0.83139   0.83972   0.25637   0.93856   0.68074   0.08381   0.43378   0.62992   0.19412   0.00000   0.50132   0.84751   0.27965   0.49016   0.28951   0.56662   1.02001   0.00000   0.33591   0.04648   0.06986   0.24402   0.68673   0.13897   0.90539   0.24384   0.14676   0.28596   0.40602   0.53822   0.19474   0.18450   0.00837   0.86398   0.02106   0.43904   0.16212   0.53682  11.48006   0.08114   0.10482   0.07417   0.95240   0.23169   0.87997   1.17765   0.48758   0.77946   0.04780   0.14200   0.21306   0.43938   1.07234   0.26723   0.01941   0.49944   0.21264   0.09079   0.00000   0.09727   0.19275   0.21802   0.23272   0.15597   0.37520   0.00000   0.14598   0.00000   0.21981   0.08259   0.12837   0.00121   0.22512   0.35118   0.03381   0.07241   0.00000   0.24472   0.20385   0.15219   0.04262   0.01930   0.21354   0.46428   0.40077   0.14342   0.18782   0.07041   0.11476   0.13988   0.22103   0.45551   0.44376   0.13135   0.16941   0.22412   0.49362   0.15477   0.10550   0.00000   0.16580   0.23118   0.52647   0.24745   0.06841   0.10081   0.23793   0.01972   0.00000   0.01445   0.06855   0.26883   0.00000   0.67194   0.14423   0.26463   0.35349   0.05341   0.05911   0.12066   0.10457   0.14533   0.05737   0.14051   0.43032   0.08148   0.00000   0.18538   0.02724   0.03986   0.19329   0.02351   0.19020   0.33063   0.01411   0.16245   0.14661   0.03789   0.40592   0.20489   0.10741   0.09638   0.08056   0.00000   0.11380   0.14583   0.27160   0.88192   0.76821   0.20545   0.03244   0.11235   0.12601   0.26056   0.13037   0.91187   0.04129   0.01606   0.05177   0.27384   0.27021   0.00000   0.03478   0.11676   0.09875   0.06263   0.82689   0.09541   0.27115   0.07486   0.16937   0.34963   0.21861   0.13446   0.00000   0.00000   0.69521   0.00000   0.49528   0.54829   0.61221   0.11589   0.26104   0.10843   0.02122   0.00000   0.02963   0.07829   0.31500   0.28802   0.01253   0.12600   0.15000   0.30522   0.10435   0.01612   0.04451   0.14593   0.10764   0.40330   0.00642   0.06401   0.00000   0.21566   0.28384   0.03227   0.36408   0.00000   0.00000   0.22817   0.00789   0.05577   0.02263   0.13229   0.17169   0.12692   0.00000   0.00000   0.04726   0.03076   0.02442   0.06219   0.10608   0.15601   0.05016   0.21265   0.01913   0.03360   0.00000   0.21808   0.25603   0.10629   0.23234   0.26303   0.06817   0.23960   0.12051   0.05361   0.20427   0.06222   0.61990   0.12971   0.00000   0.23807   0.24465   0.26794   0.00242   0.47612   0.25045   0.36955   0.00000   0.25300   0.08625   0.10776   0.12666   0.77034   0.06359   0.19748   0.04252   0.19986   0.10094   0.14625   0.39917   0.03684   0.03916   0.09847   0.18452   0.22743   0.28110   0.38492   0.11449   0.45365   0.11942   0.08435   0.00000   0.01499   0.22605   0.11110   0.11688   0.67983   0.18018   0.58003   0.45715   0.10864   0.11222   0.24644   0.24481   0.21601   0.32327   0.19134   0.14550   0.10775   0.14754   0.10608   0.13495   0.00802   0.80888   0.58346   0.66228   0.21515   0.50852   0.00000   0.00000   0.06389   0.26401   0.26384   0.37267   0.10982   0.03463   0.40032   0.10942   0.43183   0.00000   0.00000   0.09637   0.15750   0.03766   0.00000   0.25971   0.44607   0.03076   0.66420   0.09231   0.04189   0.00000   0.08228   0.04878   0.47312   0.25259   0.72794   0.27190   0.04063   0.00841   0.16368   0.09837   0.12678   0.36107   0.38879   0.13529   0.29554   0.27216   0.07704   0.04165   0.08511   0.26384   0.79474   0.17678   0.45576   1.02790   0.46204   0.31895   0.92102   0.67873   0.02028   0.66728   0.40003   0.00052   0.14295   0.12604   0.18900   0.03965   0.05848   0.03866   0.07827   0.28295   1.51065   0.68900   0.15892   0.27757   0.21912   0.10131   0.93853   1.00357   2.09916   4.31274   4.71068   0.13825   2.73681  
347  6.2487  16865.968701  x:  0.99197   0.37104   1.41313   0.76541   0.39839   0.64573   0.24174   0.45171   0.00000   0.40115   0.00000   0.40640   0.40695   0.21039   0.09607   0.24108   0.17593   0.52122   0.64940   0.14696   0.06840   1.09095   0.04593   1.02839   0.87807   0.49352   0.30679   0.07626   0.00882   0.12891   0.15276   0.13086   0.20049   0.48656   0.78381   0.13963   0.81540   1.16412   0.44588   0.00000   0.22344   0.83117   0.83914   0.25631   0.93791   0.68096   0.08409   0.43378   0.62992   0.19468   0.00000   0.50152   0.84684   0.27945   0.49056   0.28983   0.56641   1.01931   0.00000   0.33599   0.04642   0.06923   0.24392   0.68645   0.13887   0.90516   0.24384   0.14685   0.28586   0.40593   0.53790   0.19458   0.18423   0.00845   0.86466   0.02109   0.43941   0.16255   0.53883  11.49044   0.07930   0.10483   0.07407   0.95264   0.23154   0.88038   1.17770   0.48719   0.77906   0.04792   0.14185   0.21281   0.43913   1.07172   0.26715   0.01954   0.49878   0.21259   0.09092   0.00000   0.09728   0.19251   0.21832   0.23287   0.15590   0.37527   0.00000   0.14618   0.00000   0.21968   0.08270   0.12839   0.00125   0.22511   0.35127   0.03367   0.07233   0.00000   0.24467   0.20379   0.15215   0.04262   0.01931   0.21336   0.46415   0.40070   0.14332   0.18766   0.07061   0.11478   0.13984   0.22126   0.45553   0.44372   0.13137   0.16938   0.22394   0.49358   0.15475   0.10545   0.00000   0.16608   0.23128   0.52619   0.24705   0.06839   0.10081   0.23787   0.01974   0.00000   0.01441   0.06874   0.26883   0.00000   0.67201   0.14420   0.26470   0.35380   0.05331   0.05927   0.12071   0.10474   0.14540   0.05736   0.14028   0.43025   0.08190   0.00000   0.18552   0.02725   0.03989   0.19336   0.02346   0.18983   0.33064   0.01412   0.16250   0.14666   0.03783   0.40586   0.20564   0.10789   0.09634   0.08056   0.00000   0.11402   0.14616   0.27161   0.88140   0.76854   0.20556   0.03241   0.11240   0.12618   0.26067   0.13076   0.91201   0.04143   0.01590   0.05168   0.27378   0.27036   0.00000   0.03477   0.11674   0.09903   0.06284   0.82692   0.09538   0.27112   0.07463   0.16934   0.34940   0.21853   0.13440   0.00000   0.00000   0.69493   0.00000   0.49562   0.54825   0.61220   0.11596   0.26094   0.10846   0.02119   0.00000   0.02960   0.07820   0.31527   0.28796   0.01252   0.12593   0.14989   0.30520   0.10443   0.01610   0.04451   0.14608   0.10748   0.40334   0.00638   0.06409   0.00000   0.21559   0.28372   0.03249   0.36339   0.00000   0.00000   0.22816   0.00794   0.05566   0.02260   0.13218   0.17160   0.12693   0.00000   0.00000   0.04703   0.03082   0.02440   0.06210   0.10593   0.15594   0.05008   0.21246   0.01918   0.03360   0.00000   0.21824   0.25561   0.10631   0.23224   0.26297   0.06822   0.23960   0.12057   0.05372   0.20394   0.06209   0.61976   0.12961   0.00000   0.23808   0.24444   0.26819   0.00239   0.47640   0.25053   0.36959   0.00000   0.25308   0.08568   0.10781   0.12687   0.77084   0.06365   0.19741   0.04213   0.19959   0.10099   0.14633   0.39927   0.03687   0.03914   0.09857   0.18431   0.22735   0.28132   0.38481   0.11458   0.45364   0.11951   0.08442   0.00000   0.01500   0.22602   0.11125   0.11677   0.67952   0.17999   0.57982   0.45729   0.10853   0.11231   0.24637   0.24471   0.21606   0.32323   0.19129   0.14556   0.10775   0.14748   0.10605   0.13503   0.00794   0.80899   0.58341   0.66166   0.21534   0.50804   0.00000   0.00000   0.06386   0.26402   0.26416   0.37243   0.10988   0.03464   0.40016   0.10948   0.43219   0.00000   0.00000   0.09628   0.15750   0.03767   0.00000   0.26005   0.44579   0.03051   0.66424   0.09220   0.04187   0.00000   0.08238   0.04909   0.47303   0.25290   0.72853   0.27195   0.04070   0.00846   0.16343   0.09821   0.12685   0.36117   0.38889   0.13493   0.29533   0.27227   0.07695   0.04161   0.08516   0.26383   0.79419   0.17687   0.45571   1.02790   0.46206   0.31919   0.91998   0.67858   0.02061   0.66710   0.40031   0.00057   0.14315   0.12611   0.18913   0.03968   0.05851   0.03869   0.07819   0.28371   1.50892   0.68886   0.15897   0.27759   0.21906   0.10127   0.93738   1.00513   2.09923   4.32053   4.71846   0.13827   2.73432  
348  3.4197  16865.967688  x:  0.99327   0.37143   1.41390   0.76571   0.39807   0.64624   0.24076   0.45178   0.00000   0.40165   0.00000   0.40652   0.40713   0.21054   0.09596   0.24119   0.17593   0.52115   0.64942   0.14688   0.06840   1.09073   0.04589   1.02849   0.87796   0.49366   0.30685   0.07637   0.00878   0.12892   0.15289   0.13077   0.20051   0.48648   0.78358   0.13972   0.81508   1.16398   0.44508   0.00000   0.22341   0.83074   0.83863   0.25637   0.93768   0.68110   0.08420   0.43387   0.63000   0.19507   0.00000   0.50176   0.84633   0.27923   0.49070   0.29012   0.56634   1.01875   0.00000   0.33611   0.04649   0.06951   0.24391   0.68660   0.13892   0.90508   0.24397   0.14700   0.28600   0.40582   0.53765   0.19466   0.18382   0.00855   0.86506   0.02097   0.43972   0.16290   0.54032  11.49699   0.07740   0.10488   0.07420   0.95263   0.23156   0.88055   1.17750   0.48694   0.77857   0.04804   0.14169   0.21278   0.43900   1.07108   0.26726   0.01968   0.49838   0.21277   0.09099   0.00000   0.09706   0.19205   0.21864   0.23320   0.15606   0.37538   0.00000   0.14623   0.00000   0.21953   0.08263   0.12836   0.00131   0.22506   0.35124   0.03366   0.07221   0.00000   0.24467   0.20377   0.15225   0.04261   0.01932   0.21345   0.46402   0.40066   0.14308   0.18755   0.07063   0.11471   0.13973   0.22136   0.45566   0.44377   0.13162   0.16944   0.22403   0.49363   0.15485   0.10560   0.00000   0.16638   0.23112   0.52602   0.24666   0.06845   0.10077   0.23781   0.01973   0.00000   0.01445   0.06857   0.26882   0.00000   0.67210   0.14441   0.26490   0.35403   0.05341   0.05896   0.12064   0.10454   0.14533   0.05740   0.14021   0.43031   0.08108   0.00000   0.18565   0.02723   0.03996   0.19350   0.02355   0.18944   0.33036   0.01417   0.16247   0.14664   0.03797   0.40569   0.20557   0.10758   0.09609   0.08065   0.00000   0.11389   0.14611   0.27164   0.88090   0.76885   0.20562   0.03265   0.11246   0.12635   0.26090   0.13103   0.91197   0.04141   0.01593   0.05180   0.27385   0.27044   0.00000   0.03479   0.11667   0.09888   0.06292   0.82690   0.09540   0.27104   0.07486   0.16936   0.34928   0.21845   0.13413   0.00000   0.00000   0.69480   0.00000   0.49572   0.54817   0.61201   0.11589   0.26085   0.10850   0.02121   0.00000   0.02971   0.07814   0.31550   0.28799   0.01246   0.12595   0.14984   0.30533   0.10448   0.01607   0.04448   0.14590   0.10794   0.40321   0.00641   0.06419   0.00000   0.21556   0.28359   0.03238   0.36285   0.00000   0.00000   0.22816   0.00792   0.05571   0.02263   0.13211   0.17178   0.12689   0.00000   0.00000   0.04702   0.03078   0.02438   0.06218   0.10582   0.15581   0.05002   0.21242   0.01920   0.03362   0.00000   0.21823   0.25551   0.10637   0.23222   0.26290   0.06846   0.23981   0.12040   0.05379   0.20391   0.06176   0.61960   0.12932   0.00000   0.23804   0.24435   0.26848   0.00235   0.47657   0.25063   0.36955   0.00000   0.25304   0.08587   0.10798   0.12667   0.77135   0.06378   0.19743   0.04227   0.19965   0.10106   0.14625   0.39955   0.03684   0.03914   0.09832   0.18411   0.22747   0.28144   0.38479   0.11476   0.45346   0.11976   0.08451   0.00000   0.01500   0.22592   0.11117   0.11677   0.67961   0.17998   0.57967   0.45723   0.10846   0.11245   0.24623   0.24475   0.21610   0.32329   0.19128   0.14558   0.10775   0.14742   0.10593   0.13501   0.00814   0.80902   0.58359   0.66170   0.21519   0.50758   0.00000   0.00000   0.06381   0.26408   0.26424   0.37250   0.10972   0.03461   0.40044   0.10959   0.43277   0.00000   0.00000   0.09610   0.15744   0.03767   0.00000   0.26037   0.44593   0.03055   0.66422   0.09216   0.04188   0.00000   0.08238   0.04902   0.47305   0.25304   0.72868   0.27171   0.04086   0.00838   0.16373   0.09822   0.12670   0.36117   0.38906   0.13491   0.29515   0.27218   0.07708   0.04180   0.08519   0.26360   0.79393   0.17695   0.45568   1.02768   0.46220   0.31929   0.91943   0.67841   0.02107   0.66715   0.40065   0.00052   0.14327   0.12605   0.18941   0.03965   0.05848   0.03862   0.07815   0.28437   1.50783   0.68906   0.15912   0.27760   0.21897   0.10109   0.93660   1.00643   2.09928   4.32551   4.72399   0.13827   2.73262  
349  1.9058  16865.967053  x:  0.99440   0.37172   1.41453   0.76603   0.39782   0.64665   0.24001   0.45185   0.00000   0.40208   0.00000   0.40661   0.40725   0.21065   0.09590   0.24124   0.17603   0.52119   0.64951   0.14687   0.06839   1.09055   0.04590   1.02856   0.87784   0.49371   0.30701   0.07633   0.00879   0.12901   0.15289   0.13082   0.20063   0.48647   0.78339   0.13972   0.81483   1.16389   0.44445   0.00000   0.22338   0.83037   0.83823   0.25640   0.93758   0.68115   0.08426   0.43392   0.63006   0.19536   0.00000   0.50194   0.84594   0.27911   0.49080   0.29039   0.56630   1.01830   0.00000   0.33615   0.04651   0.06969   0.24392   0.68681   0.13896   0.90504   0.24411   0.14710   0.28613   0.40577   0.53751   0.19480   0.18357   0.00877   0.86543   0.02090   0.43994   0.16319   0.54171  11.50289   0.07558   0.10479   0.07413   0.95254   0.23158   0.88063   1.17725   0.48673   0.77809   0.04815   0.14159   0.21287   0.43899   1.07050   0.26725   0.01966   0.49815   0.21296   0.09089   0.00000   0.09701   0.19175   0.21873   0.23335   0.15616   0.37542   0.00000   0.14622   0.00000   0.21954   0.08266   0.12838   0.00134   0.22504   0.35117   0.03357   0.07223   0.00000   0.24471   0.20380   0.15232   0.04260   0.01932   0.21360   0.46398   0.40066   0.14310   0.18761   0.07057   0.11473   0.13977   0.22137   0.45575   0.44381   0.13172   0.16942   0.22417   0.49365   0.15497   0.10563   0.00000   0.16653   0.23099   0.52598   0.24654   0.06846   0.10069   0.23781   0.01973   0.00000   0.01444   0.06865   0.26880   0.00000   0.67217   0.14454   0.26498   0.35407   0.05326   0.05927   0.12068   0.10451   0.14534   0.05729   0.14019   0.43040   0.08108   0.00000   0.18564   0.02725   0.03999   0.19356   0.02355   0.18946   0.33019   0.01418   0.16248   0.14663   0.03801   0.40562   0.20525   0.10762   0.09626   0.08068   0.00000   0.11388   0.14593   0.27168   0.88049   0.76911   0.20553   0.03209   0.11233   0.12630   0.26096   0.13084   0.91189   0.04139   0.01595   0.05178   0.27390   0.27043   0.00000   0.03480   0.11668   0.09878   0.06280   0.82688   0.09541   0.27098   0.07488   0.16934   0.34930   0.21847   0.13409   0.00000   0.00000   0.69477   0.00000   0.49571   0.54810   0.61186   0.11586   0.26085   0.10849   0.02123   0.00000   0.02976   0.07817   0.31558   0.28804   0.01244   0.12597   0.14988   0.30544   0.10447   0.01605   0.04452   0.14583   0.10785   0.40312   0.00640   0.06425   0.00000   0.21558   0.28353   0.03247   0.36267   0.00000   0.00000   0.22830   0.00791   0.05579   0.02262   0.13207   0.17186   0.12686   0.00000   0.00000   0.04702   0.03073   0.02438   0.06205   0.10593   0.15583   0.04995   0.21250   0.01920   0.03363   0.00000   0.21817   0.25568   0.10639   0.23226   0.26289   0.06841   0.23993   0.12037   0.05383   0.20412   0.06189   0.61953   0.12943   0.00000   0.23807   0.24437   0.26859   0.00243   0.47666   0.25070   0.36949   0.00000   0.25302   0.08600   0.10783   0.12655   0.77166   0.06375   0.19741   0.04218   0.19974   0.10107   0.14620   0.39975   0.03684   0.03916   0.09824   0.18410   0.22762   0.28144   0.38482   0.11480   0.45334   0.11976   0.08445   0.00000   0.01499   0.22588   0.11112   0.11685   0.67977   0.18007   0.57956   0.45714   0.10854   0.11250   0.24617   0.24483   0.21612   0.32336   0.19129   0.14556   0.10777   0.14741   0.10599   0.13501   0.00820   0.80901   0.58375   0.66182   0.21494   0.50733   0.00000   0.00000   0.06367   0.26414   0.26420   0.37264   0.10965   0.03461   0.40064   0.10955   0.43325   0.00000   0.00000   0.09615   0.15747   0.03767   0.00000   0.26051   0.44617   0.03064   0.66415   0.09222   0.04187   0.00000   0.08235   0.04885   0.47305   0.25302   0.72870   0.27146   0.04077   0.00836   0.16399   0.09826   0.12665   0.36112   0.38916   0.13515   0.29506   0.27212   0.07720   0.04129   0.08512   0.26346   0.79378   0.17700   0.45564   1.02745   0.46225   0.31928   0.91908   0.67824   0.02118   0.66716   0.40083   0.00058   0.14323   0.12601   0.18944   0.03963   0.05853   0.03859   0.07820   0.28497   1.50685   0.68925   0.15934   0.27761   0.21897   0.10093   0.93596   1.00756   2.09928   4.33028   4.72878   0.13828   2.73107  
350  2.3678  16865.966308  x:  0.99588   0.37205   1.41533   0.76646   0.39749   0.64716   0.23909   0.45197   0.00000   0.40262   0.00000   0.40669   0.40736   0.21075   0.09585   0.24127   0.17619   0.52128   0.64968   0.14688   0.06839   1.09033   0.04594   1.02863   0.87768   0.49372   0.30725   0.07624   0.00881   0.12909   0.15284   0.13095   0.20082   0.48650   0.78314   0.13966   0.81455   1.16379   0.44368   0.00000   0.22335   0.82989   0.83773   0.25642   0.93754   0.68117   0.08432   0.43398   0.63013   0.19570   0.00000   0.50216   0.84545   0.27902   0.49089   0.29073   0.56628   1.01773   0.00000   0.33615   0.04647   0.06965   0.24390   0.68712   0.13895   0.90499   0.24429   0.14717   0.28628   0.40574   0.53737   0.19500   0.18330   0.00907   0.86592   0.02088   0.44021   0.16356   0.54365  11.51099   0.07306   0.10470   0.07405   0.95235   0.23163   0.88066   1.17686   0.48647   0.77743   0.04827   0.14146   0.21303   0.43903   1.06974   0.26720   0.01958   0.49792   0.21324   0.09071   0.00000   0.09708   0.19147   0.21870   0.23344   0.15623   0.37543   0.00000   0.14617   0.00000   0.21962   0.08271   0.12841   0.00132   0.22502   0.35105   0.03353   0.07232   0.00000   0.24476   0.20383   0.15236   0.04259   0.01932   0.21376   0.46397   0.40069   0.14322   0.18774   0.07050   0.11478   0.13987   0.22130   0.45584   0.44387   0.13175   0.16934   0.22434   0.49367   0.15512   0.10556   0.00000   0.16666   0.23083   0.52601   0.24652   0.06846   0.10063   0.23784   0.01973   0.00000   0.01442   0.06874   0.26878   0.00000   0.67227   0.14462   0.26502   0.35402   0.05326   0.05932   0.12075   0.10455   0.14535   0.05728   0.14015   0.43052   0.08145   0.00000   0.18561   0.02727   0.04005   0.19358   0.02350   0.18966   0.33006   0.01418   0.16250   0.14663   0.03801   0.40559   0.20493   0.10784   0.09645   0.08070   0.00000   0.11392   0.14569   0.27177   0.87999   0.76942   0.20541   0.03266   0.11242   0.12619   0.26095   0.13053   0.91172   0.04140   0.01599   0.05172   0.27396   0.27039   0.00000   0.03479   0.11672   0.09879   0.06266   0.82684   0.09547   0.27090   0.07479   0.16929   0.34940   0.21854   0.13415   0.00000   0.00000   0.69478   0.00000   0.49563   0.54800   0.61170   0.11584   0.26089   0.10847   0.02122   0.00000   0.02975   0.07823   0.31559   0.28810   0.01240   0.12598   0.14996   0.30557   0.10444   0.01603   0.04453   0.14584   0.10754   0.40301   0.00636   0.06427   0.00000   0.21562   0.28350   0.03248   0.36265   0.00000   0.00000   0.22850   0.00791   0.05571   0.02261   0.13205   0.17190   0.12683   0.00000   0.00000   0.04704   0.03066   0.02437   0.06206   0.10604   0.15592   0.04990   0.21262   0.01922   0.03359   0.00000   0.21808   0.25599   0.10638   0.23233   0.26290   0.06833   0.24003   0.12038   0.05388   0.20443   0.06214   0.61947   0.12965   0.00000   0.23811   0.24443   0.26862   0.00238   0.47668   0.25072   0.36942   0.00000   0.25300   0.08600   0.10758   0.12645   0.77195   0.06367   0.19738   0.04208   0.19986   0.10108   0.14618   0.39995   0.03680   0.03920   0.09827   0.18417   0.22780   0.28136   0.38489   0.11477   0.45320   0.11967   0.08434   0.00000   0.01496   0.22585   0.11110   0.11695   0.68003   0.18021   0.57942   0.45700   0.10864   0.11248   0.24614   0.24493   0.21610   0.32343   0.19131   0.14553   0.10778   0.14742   0.10611   0.13501   0.00817   0.80897   0.58395   0.66202   0.21458   0.50713   0.00000   0.00000   0.06356   0.26423   0.26414   0.37285   0.10966   0.03461   0.40086   0.10944   0.43384   0.00000   0.00000   0.09621   0.15752   0.03767   0.00000   0.26060   0.44656   0.03082   0.66403   0.09234   0.04186   0.00000   0.08226   0.04865   0.47305   0.25291   0.72865   0.27113   0.04069   0.00832   0.16418   0.09826   0.12666   0.36102   0.38924   0.13548   0.29500   0.27204   0.07735   0.04176   0.08521   0.26333   0.79365   0.17706   0.45557   1.02712   0.46227   0.31919   0.91871   0.67803   0.02114   0.66715   0.40098   0.00052   0.14314   0.12600   0.18937   0.03962   0.05851   0.03857   0.07823   0.28579   1.50554   0.68950   0.15967   0.27760   0.21901   0.10073   0.93515   1.00905   2.09928   4.33695   4.73529   0.13828   2.72894  
351  4.3552  16865.965724  x:  0.99722   0.37226   1.41605   0.76689   0.39720   0.64758   0.23835   0.45211   0.00000   0.40306   0.00000   0.40674   0.40733   0.21070   0.09587   0.24121   0.17622   0.52140   0.64987   0.14692   0.06837   1.09015   0.04600   1.02863   0.87753   0.49368   0.30741   0.07623   0.00882   0.12899   0.15278   0.13104   0.20090   0.48654   0.78293   0.13956   0.81436   1.16372   0.44312   0.00000   0.22335   0.82945   0.83737   0.25641   0.93762   0.68111   0.08435   0.43401   0.63017   0.19593   0.00000   0.50227   0.84506   0.27900   0.49091   0.29100   0.56631   1.01729   0.00000   0.33606   0.04648   0.06934   0.24386   0.68739   0.13892   0.90500   0.24435   0.14714   0.28630   0.40575   0.53731   0.19514   0.18315   0.00926   0.86639   0.02103   0.44045   0.16386   0.54563  11.51859   0.07068   0.10482   0.07415   0.95211   0.23166   0.88062   1.17645   0.48622   0.77683   0.04833   0.14134   0.21316   0.43914   1.06911   0.26721   0.01955   0.49778   0.21347   0.09060   0.00000   0.09728   0.19153   0.21853   0.23333   0.15614   0.37538   0.00000   0.14610   0.00000   0.21972   0.08262   0.12838   0.00129   0.22503   0.35099   0.03365   0.07233   0.00000   0.24474   0.20383   0.15227   0.04258   0.01933   0.21373   0.46401   0.40073   0.14331   0.18780   0.07051   0.11478   0.13988   0.22115   0.45587   0.44390   0.13159   0.16923   0.22436   0.49370   0.15513   0.10532   0.00000   0.16665   0.23076   0.52614   0.24668   0.06845   0.10070   0.23786   0.01973   0.00000   0.01445   0.06856   0.26878   0.00000   0.67231   0.14447   0.26495   0.35387   0.05347   0.05871   0.12068   0.10458   0.14533   0.05743   0.14009   0.43061   0.08164   0.00000   0.18558   0.02729   0.04011   0.19346   0.02347   0.18993   0.33010   0.01419   0.16247   0.14664   0.03801   0.40565   0.20503   0.10787   0.09620   0.08073   0.00000   0.11391   0.14559   0.27190   0.87964   0.76965   0.20539   0.03241   0.11238   0.12617   0.26091   0.13050   0.91152   0.04136   0.01603   0.05173   0.27399   0.27033   0.00000   0.03479   0.11673   0.09894   0.06265   0.82681   0.09557   0.27089   0.07475   0.16930   0.34951   0.21860   0.13430   0.00000   0.00000   0.69487   0.00000   0.49552   0.54795   0.61159   0.11589   0.26096   0.10847   0.02123   0.00000   0.02976   0.07825   0.31546   0.28812   0.01237   0.12596   0.14995   0.30557   0.10442   0.01602   0.04444   0.14596   0.10749   0.40296   0.00634   0.06424   0.00000   0.21563   0.28353   0.03235   0.36290   0.00000   0.00000   0.22849   0.00789   0.05558   0.02262   0.13209   0.17182   0.12687   0.00000   0.00000   0.04708   0.03063   0.02434   0.06235   0.10594   0.15599   0.04987   0.21267   0.01923   0.03359   0.00000   0.21809   0.25614   0.10629   0.23236   0.26294   0.06839   0.23997   0.12046   0.05389   0.20448   0.06207   0.61948   0.12959   0.00000   0.23811   0.24449   0.26848   0.00240   0.47661   0.25069   0.36939   0.00000   0.25298   0.08588   0.10770   0.12650   0.77205   0.06370   0.19740   0.04228   0.19992   0.10104   0.14623   0.39997   0.03673   0.03923   0.09848   0.18432   0.22781   0.28123   0.38494   0.11467   0.45315   0.11961   0.08438   0.00000   0.01497   0.22588   0.11115   0.11690   0.68028   0.18027   0.57939   0.45691   0.10856   0.11231   0.24615   0.24498   0.21601   0.32345   0.19132   0.14554   0.10777   0.14745   0.10610   0.13496   0.00797   0.80891   0.58407   0.66225   0.21436   0.50714   0.00000   0.00000   0.06356   0.26428   0.26414   0.37298   0.10976   0.03461   0.40095   0.10938   0.43417   0.00000   0.00000   0.09610   0.15751   0.03768   0.00000   0.26057   0.44690   0.03095   0.66393   0.09236   0.04187   0.00000   0.08216   0.04865   0.47312   0.25275   0.72850   0.27101   0.04081   0.00834   0.16396   0.09818   0.12676   0.36095   0.38921   0.13543   0.29500   0.27196   0.07726   0.04159   0.08515   0.26329   0.79363   0.17709   0.45550   1.02679   0.46222   0.31906   0.91855   0.67787   0.02089   0.66711   0.40100   0.00044   0.14312   0.12607   0.18924   0.03962   0.05840   0.03856   0.07819   0.28646   1.50444   0.68969   0.15987   0.27757   0.21907   0.10053   0.93447   1.01039   2.09929   4.34318   4.74163   0.13828   2.72690  
352  2.8046  16865.965070  x:  0.99846   0.37202   1.41663   0.76761   0.39697   0.64795   0.23818   0.45243   0.00000   0.40337   0.00000   0.40669   0.40712   0.21055   0.09589   0.24107   0.17618   0.52163   0.65024   0.14700   0.06837   1.08997   0.04608   1.02843   0.87734   0.49357   0.30757   0.07628   0.00880   0.12888   0.15278   0.13117   0.20087   0.48667   0.78280   0.13936   0.81435   1.16373   0.44275   0.00000   0.22347   0.82895   0.83715   0.25640   0.93805   0.68093   0.08431   0.43402   0.63021   0.19605   0.00000   0.50229   0.84483   0.27909   0.49080   0.29120   0.56644   1.01700   0.00000   0.33594   0.04662   0.06936   0.24391   0.68781   0.13894   0.90511   0.24434   0.14702   0.28628   0.40582   0.53739   0.19528   0.18301   0.00930   0.86678   0.02124   0.44064   0.16413   0.54787  11.52522   0.06805   0.10485   0.07413   0.95166   0.23180   0.88036   1.17584   0.48604   0.77617   0.04841   0.14128   0.21331   0.43936   1.06854   0.26733   0.01958   0.49781   0.21374   0.09060   0.00000   0.09745   0.19185   0.21827   0.23314   0.15607   0.37528   0.00000   0.14604   0.00000   0.21982   0.08259   0.12836   0.00131   0.22506   0.35097   0.03362   0.07224   0.00000   0.24471   0.20383   0.15216   0.04257   0.01933   0.21360   0.46413   0.40080   0.14333   0.18778   0.07050   0.11471   0.13976   0.22094   0.45588   0.44395   0.13145   0.16918   0.22433   0.49378   0.15508   0.10509   0.00000   0.16659   0.23072   0.52642   0.24702   0.06849   0.10083   0.23790   0.01973   0.00000   0.01442   0.06857   0.26880   0.00000   0.67233   0.14430   0.26480   0.35362   0.05318   0.05924   0.12062   0.10459   0.14539   0.05726   0.14005   0.43072   0.08146   0.00000   0.18562   0.02728   0.04014   0.19333   0.02348   0.19008   0.33022   0.01420   0.16241   0.14666   0.03806   0.40578   0.20539   0.10770   0.09603   0.08080   0.00000   0.11392   0.14556   0.27208   0.87944   0.76982   0.20549   0.03252   0.11244   0.12627   0.26090   0.13075   0.91119   0.04131   0.01602   0.05181   0.27404   0.27023   0.00000   0.03478   0.11674   0.09894   0.06265   0.82676   0.09565   0.27093   0.07486   0.16938   0.34967   0.21862   0.13437   0.00000   0.00000   0.69511   0.00000   0.49531   0.54792   0.61150   0.11594   0.26104   0.10849   0.02122   0.00000   0.02980   0.07827   0.31520   0.28813   0.01237   0.12597   0.14991   0.30549   0.10441   0.01598   0.04451   0.14607   0.10773   0.40294   0.00633   0.06433   0.00000   0.21563   0.28366   0.03236   0.36347   0.00000   0.00000   0.22840   0.00779   0.05591   0.02261   0.13216   0.17166   0.12694   0.00000   0.00000   0.04706   0.03062   0.02436   0.06212   0.10587   0.15605   0.04984   0.21267   0.01925   0.03357   0.00000   0.21817   0.25616   0.10623   0.23236   0.26300   0.06839   0.23983   0.12053   0.05392   0.20439   0.06190   0.61957   0.12941   0.00000   0.23808   0.24456   0.26823   0.00241   0.47641   0.25062   0.36939   0.00000   0.25296   0.08590   0.10803   0.12659   0.77194   0.06379   0.19744   0.04236   0.19989   0.10100   0.14631   0.39986   0.03686   0.03922   0.09862   0.18449   0.22772   0.28104   0.38503   0.11460   0.45315   0.11964   0.08450   0.00000   0.01494   0.22594   0.11121   0.11680   0.68070   0.18025   0.57946   0.45682   0.10845   0.11220   0.24623   0.24500   0.21594   0.32347   0.19133   0.14558   0.10776   0.14748   0.10602   0.13495   0.00788   0.80882   0.58422   0.66274   0.21420   0.50741   0.00000   0.00000   0.06340   0.26430   0.26416   0.37310   0.10982   0.03459   0.40100   0.10946   0.43434   0.00000   0.00000   0.09612   0.15748   0.03768   0.00000   0.26042   0.44735   0.03111   0.66382   0.09240   0.04186   0.00000   0.08215   0.04875   0.47330   0.25248   0.72807   0.27104   0.04083   0.00846   0.16363   0.09820   0.12684   0.36089   0.38910   0.13509   0.29509   0.27183   0.07713   0.04167   0.08515   0.26336   0.79389   0.17710   0.45545   1.02635   0.46215   0.31886   0.91884   0.67777   0.02058   0.66713   0.40095   0.00058   0.14318   0.12612   0.18912   0.03960   0.05855   0.03852   0.07830   0.28703   1.50360   0.68995   0.16000   0.27752   0.21913   0.10034   0.93398   1.01162   2.09929   4.34901   4.74756   0.13828   2.72498  
353  2.4768  16865.964526  x:  0.99950   0.37170   1.41713   0.76825   0.39678   0.64819   0.23809   0.45268   0.00000   0.40356   0.00000   0.40662   0.40684   0.21036   0.09593   0.24095   0.17603   0.52178   0.65052   0.14706   0.06841   1.08986   0.04613   1.02820   0.87719   0.49346   0.30757   0.07623   0.00880   0.12897   0.15286   0.13121   0.20073   0.48675   0.78272   0.13924   0.81445   1.16379   0.44263   0.00000   0.22365   0.82858   0.83712   0.25637   0.93852   0.68071   0.08434   0.43400   0.63023   0.19611   0.00000   0.50220   0.84472   0.27924   0.49068   0.29130   0.56658   1.01686   0.00000   0.33583   0.04671   0.06969   0.24400   0.68808   0.13899   0.90524   0.24423   0.14693   0.28617   0.40590   0.53753   0.19526   0.18295   0.00916   0.86712   0.02128   0.44084   0.16437   0.55025  11.53176   0.06566   0.10470   0.07392   0.95121   0.23195   0.88007   1.17529   0.48586   0.77563   0.04845   0.14127   0.21331   0.43954   1.06816   0.26740   0.01961   0.49785   0.21379   0.09071   0.00000   0.09737   0.19222   0.21813   0.23305   0.15610   0.37521   0.00000   0.14611   0.00000   0.21979   0.08272   0.12841   0.00132   0.22510   0.35104   0.03351   0.07223   0.00000   0.24470   0.20384   0.15220   0.04256   0.01932   0.21346   0.46423   0.40083   0.14329   0.18770   0.07053   0.11467   0.13969   0.22088   0.45587   0.44400   0.13151   0.16929   0.22424   0.49381   0.15506   0.10516   0.00000   0.16659   0.23078   0.52664   0.24726   0.06856   0.10084   0.23793   0.01973   0.00000   0.01436   0.06883   0.26882   0.00000   0.67232   0.14431   0.26465   0.35349   0.05340   0.05916   0.12068   0.10452   0.14536   0.05736   0.14008   0.43077   0.08134   0.00000   0.18564   0.02730   0.04013   0.19335   0.02347   0.18994   0.33038   0.01421   0.16243   0.14666   0.03808   0.40592   0.20556   0.10762   0.09642   0.08078   0.00000   0.11396   0.14568   0.27219   0.87941   0.76988   0.20558   0.03248   0.11244   0.12632   0.26085   0.13094   0.91092   0.04145   0.01592   0.05177   0.27401   0.27017   0.00000   0.03479   0.11674   0.09877   0.06259   0.82672   0.09557   0.27098   0.07482   0.16939   0.34969   0.21856   0.13424   0.00000   0.00000   0.69534   0.00000   0.49521   0.54794   0.61152   0.11591   0.26103   0.10849   0.02124   0.00000   0.02979   0.07830   0.31503   0.28810   0.01235   0.12600   0.14989   0.30538   0.10442   0.01598   0.04436   0.14599   0.10777   0.40298   0.00632   0.06437   0.00000   0.21559   0.28379   0.03194   0.36388   0.00000   0.00000   0.22838   0.00775   0.05564   0.02266   0.13218   0.17158   0.12693   0.00000   0.00000   0.04710   0.03058   0.02435   0.06210   0.10592   0.15603   0.04974   0.21259   0.01926   0.03359   0.00000   0.21826   0.25593   0.10631   0.23233   0.26303   0.06823   0.23976   0.12046   0.05383   0.20414   0.06196   0.61970   0.12945   0.00000   0.23809   0.24454   0.26815   0.00245   0.47625   0.25056   0.36945   0.00000   0.25299   0.08588   0.10791   0.12668   0.77166   0.06372   0.19742   0.04203   0.19971   0.10102   0.14630   0.39965   0.03690   0.03916   0.09849   0.18447   0.22755   0.28098   0.38508   0.11466   0.45322   0.11963   0.08451   0.00000   0.01494   0.22596   0.11121   0.11681   0.68099   0.18013   0.57957   0.45683   0.10845   0.11237   0.24633   0.24491   0.21600   0.32348   0.19131   0.14559   0.10778   0.14748   0.10602   0.13503   0.00806   0.80878   0.58431   0.66303   0.21426   0.50778   0.00000   0.00000   0.06341   0.26428   0.26427   0.37302   0.10971   0.03457   0.40089   0.10951   0.43423   0.00000   0.00000   0.09622   0.15748   0.03768   0.00000   0.26025   0.44756   0.03104   0.66373   0.09238   0.04187   0.00000   0.08224   0.04885   0.47349   0.25230   0.72766   0.27125   0.04080   0.00852   0.16357   0.09829   0.12674   0.36092   0.38896   0.13491   0.29517   0.27177   0.07714   0.04164   0.08518   0.26357   0.79421   0.17710   0.45543   1.02599   0.46211   0.31878   0.91928   0.67781   0.02053   0.66716   0.40091   0.00050   0.14322   0.12607   0.18916   0.03961   0.05833   0.03852   0.07822   0.28738   1.50296   0.69007   0.16002   0.27749   0.21915   0.10033   0.93361   1.01266   2.09923   4.35490   4.75340   0.13828   2.72306  
354  2.2199  16865.963938  x:  1.00062   0.37127   1.41767   0.76897   0.39655   0.64840   0.23798   0.45289   0.00000   0.40372   0.00000   0.40654   0.40654   0.21019   0.09596   0.24088   0.17586   0.52186   0.65072   0.14709   0.06849   1.08979   0.04614   1.02795   0.87707   0.49334   0.30746   0.07619   0.00881   0.12907   0.15291   0.13122   0.20056   0.48677   0.78267   0.13920   0.81464   1.16390   0.44266   0.00000   0.22388   0.82825   0.83719   0.25632   0.93908   0.68045   0.08445   0.43394   0.63024   0.19616   0.00000   0.50203   0.84467   0.27943   0.49055   0.29134   0.56674   1.01677   0.00000   0.33573   0.04666   0.06969   0.24402   0.68820   0.13897   0.90539   0.24407   0.14690   0.28601   0.40599   0.53771   0.19515   0.18296   0.00892   0.86754   0.02119   0.44107   0.16464   0.55334  11.53999   0.06287   0.10480   0.07399   0.95069   0.23212   0.87973   1.17468   0.48561   0.77507   0.04846   0.14124   0.21321   0.43970   1.06787   0.26737   0.01960   0.49790   0.21367   0.09081   0.00000   0.09710   0.19253   0.21810   0.23303   0.15620   0.37521   0.00000   0.14623   0.00000   0.21967   0.08268   0.12840   0.00127   0.22511   0.35116   0.03366   0.07234   0.00000   0.24471   0.20385   0.15231   0.04255   0.01931   0.21342   0.46430   0.40084   0.14324   0.18763   0.07054   0.11468   0.13973   0.22095   0.45585   0.44403   0.13170   0.16945   0.22414   0.49379   0.15508   0.10544   0.00000   0.16663   0.23089   0.52679   0.24736   0.06861   0.10080   0.23793   0.01973   0.00000   0.01440   0.06867   0.26882   0.00000   0.67229   0.14440   0.26452   0.35345   0.05325   0.05882   0.12071   0.10452   0.14531   0.05723   0.14013   0.43078   0.08147   0.00000   0.18563   0.02729   0.04022   0.19349   0.02346   0.18967   0.33051   0.01419   0.16253   0.14664   0.03807   0.40601   0.20549   0.10768   0.09654   0.08079   0.00000   0.11387   0.14582   0.27220   0.87948   0.76987   0.20560   0.03249   0.11242   0.12628   0.26076   0.13093   0.91067   0.04147   0.01585   0.05179   0.27393   0.27018   0.00000   0.03479   0.11673   0.09876   0.06261   0.82669   0.09545   0.27106   0.07474   0.16935   0.34963   0.21849   0.13410   0.00000   0.00000   0.69555   0.00000   0.49519   0.54802   0.61163   0.11585   0.26096   0.10848   0.02122   0.00000   0.02978   0.07834   0.31496   0.28806   0.01236   0.12603   0.14992   0.30528   0.10440   0.01595   0.04456   0.14591   0.10759   0.40307   0.00629   0.06430   0.00000   0.21556   0.28393   0.03222   0.36413   0.00000   0.00000   0.22849   0.00767   0.05610   0.02261   0.13218   0.17155   0.12687   0.00000   0.00000   0.04709   0.03054   0.02432   0.06229   0.10597   0.15605   0.04977   0.21249   0.01926   0.03360   0.00000   0.21830   0.25561   0.10641   0.23228   0.26302   0.06823   0.23975   0.12050   0.05383   0.20391   0.06206   0.61986   0.12957   0.00000   0.23813   0.24446   0.26822   0.00245   0.47612   0.25052   0.36954   0.00000   0.25304   0.08590   0.10764   0.12678   0.77127   0.06365   0.19742   0.04223   0.19958   0.10106   0.14623   0.39943   0.03686   0.03927   0.09828   0.18436   0.22739   0.28105   0.38508   0.11476   0.45335   0.11962   0.08447   0.00000   0.01491   0.22594   0.11117   0.11688   0.68116   0.18000   0.57970   0.45692   0.10851   0.11258   0.24641   0.24476   0.21609   0.32344   0.19127   0.14557   0.10779   0.14746   0.10606   0.13509   0.00818   0.80875   0.58431   0.66317   0.21446   0.50819   0.00000   0.00000   0.06343   0.26422   0.26442   0.37281   0.10962   0.03458   0.40067   0.10948   0.43388   0.00000   0.00000   0.09614   0.15750   0.03768   0.00000   0.26006   0.44760   0.03081   0.66367   0.09226   0.04186   0.00000   0.08229   0.04894   0.47369   0.25223   0.72726   0.27155   0.04086   0.00847   0.16373   0.09828   0.12664   0.36101   0.38882   0.13500   0.29524   0.27174   0.07716   0.04165   0.08517   0.26379   0.79460   0.17708   0.45545   1.02566   0.46208   0.31880   0.91986   0.67795   0.02070   0.66720   0.40089   0.00050   0.14319   0.12600   0.18924   0.03959   0.05858   0.03851   0.07822   0.28762   1.50226   0.69007   0.15995   0.27748   0.21913   0.10041   0.93321   1.01378   2.09918   4.36230   4.76072   0.13828   2.72065  
355  3.1346  16865.963338  x:  1.00154   0.37060   1.41809   0.76972   0.39638   0.64849   0.23810   0.45308   0.00000   0.40370   0.00000   0.40642   0.40629   0.21016   0.09593   0.24091   0.17580   0.52190   0.65085   0.14709   0.06857   1.08977   0.04613   1.02762   0.87697   0.49324   0.30734   0.07623   0.00882   0.12904   0.15287   0.13130   0.20049   0.48678   0.78269   0.13920   0.81496   1.16406   0.44290   0.00000   0.22415   0.82800   0.83739   0.25626   0.93972   0.68015   0.08459   0.43386   0.63024   0.19612   0.00000   0.50179   0.84474   0.27961   0.49036   0.29128   0.56691   1.01682   0.00000   0.33570   0.04655   0.06935   0.24393   0.68820   0.13892   0.90555   0.24394   0.14695   0.28590   0.40606   0.53792   0.19505   0.18309   0.00868   0.86792   0.02105   0.44130   0.16487   0.55668  11.54795   0.06002   0.10494   0.07413   0.95010   0.23234   0.87931   1.17404   0.48538   0.77462   0.04849   0.14120   0.21309   0.43984   1.06775   0.26728   0.01958   0.49803   0.21339   0.09082   0.00000   0.09686   0.19261   0.21814   0.23303   0.15630   0.37525   0.00000   0.14625   0.00000   0.21958   0.08256   0.12836   0.00131   0.22511   0.35127   0.03353   0.07227   0.00000   0.24474   0.20383   0.15237   0.04254   0.01929   0.21351   0.46432   0.40080   0.14322   0.18765   0.07045   0.11472   0.13982   0.22107   0.45583   0.44403   0.13185   0.16951   0.22408   0.49372   0.15510   0.10575   0.00000   0.16667   0.23096   0.52683   0.24726   0.06856   0.10075   0.23791   0.01972   0.00000   0.01447   0.06845   0.26881   0.00000   0.67225   0.14445   0.26451   0.35346   0.05328   0.05929   0.12069   0.10459   0.14534   0.05732   0.14017   0.43071   0.08159   0.00000   0.18559   0.02731   0.04021   0.19360   0.02346   0.18952   0.33053   0.01419   0.16262   0.14663   0.03807   0.40601   0.20521   0.10773   0.09614   0.08081   0.00000   0.11378   0.14587   0.27210   0.87969   0.76973   0.20553   0.03250   0.11241   0.12617   0.26070   0.13073   0.91044   0.04138   0.01593   0.05187   0.27385   0.27026   0.00000   0.03478   0.11673   0.09892   0.06274   0.82666   0.09542   0.27113   0.07481   0.16932   0.34955   0.21848   0.13413   0.00000   0.00000   0.69571   0.00000   0.49521   0.54813   0.61179   0.11586   0.26088   0.10848   0.02124   0.00000   0.02978   0.07834   0.31502   0.28801   0.01234   0.12602   0.14995   0.30527   0.10439   0.01595   0.04444   0.14590   0.10744   0.40313   0.00627   0.06436   0.00000   0.21555   0.28396   0.03199   0.36413   0.00000   0.00000   0.22865   0.00771   0.05576   0.02264   0.13216   0.17166   0.12685   0.00000   0.00000   0.04702   0.03054   0.02432   0.06216   0.10598   0.15601   0.04983   0.21245   0.01925   0.03361   0.00000   0.21823   0.25546   0.10640   0.23226   0.26296   0.06837   0.23985   0.12052   0.05393   0.20387   0.06202   0.61998   0.12960   0.00000   0.23817   0.24438   0.26841   0.00246   0.47605   0.25053   0.36960   0.00000   0.25307   0.08605   0.10767   0.12679   0.77080   0.06366   0.19746   0.04260   0.19961   0.10106   0.14618   0.39930   0.03678   0.03920   0.09826   0.18428   0.22739   0.28121   0.38503   0.11479   0.45349   0.11966   0.08445   0.00000   0.01493   0.22591   0.11114   0.11692   0.68122   0.17999   0.57983   0.45703   0.10853   0.11255   0.24636   0.24465   0.21613   0.32336   0.19125   0.14553   0.10779   0.14744   0.10607   0.13504   0.00804   0.80871   0.58421   0.66319   0.21470   0.50856   0.00000   0.00000   0.06336   0.26417   0.26448   0.37261   0.10970   0.03458   0.40049   0.10944   0.43339   0.00000   0.00000   0.09608   0.15751   0.03769   0.00000   0.25994   0.44751   0.03061   0.66363   0.09220   0.04187   0.00000   0.08229   0.04900   0.47382   0.25231   0.72689   0.27176   0.04078   0.00843   0.16398   0.09819   0.12672   0.36110   0.38877   0.13525   0.29527   0.27171   0.07712   0.04165   0.08513   0.26385   0.79506   0.17704   0.45550   1.02538   0.46204   0.31884   0.92062   0.67816   0.02097   0.66726   0.40088   0.00041   0.14313   0.12605   0.18933   0.03962   0.05838   0.03851   0.07834   0.28758   1.50184   0.68999   0.15983   0.27752   0.21908   0.10051   0.93294   1.01470   2.09918   4.36966   4.76820   0.13828   2.71821  
356  3.1216  16865.962461  x:  1.00246   0.36925   1.41847   0.77083   0.39625   0.64847   0.23867   0.45336   0.00000   0.40337   0.00000   0.40625   0.40612   0.21039   0.09584   0.24109   0.17594   0.52189   0.65091   0.14708   0.06860   1.08981   0.04612   1.02708   0.87692   0.49315   0.30725   0.07628   0.00883   0.12885   0.15276   0.13155   0.20061   0.48679   0.78282   0.13926   0.81556   1.16437   0.44355   0.00000   0.22450   0.82781   0.83782   0.25613   0.94071   0.67971   0.08481   0.43374   0.63024   0.19590   0.00000   0.50139   0.84506   0.27982   0.49004   0.29105   0.56716   1.01713   0.00000   0.33585   0.04660   0.06932   0.24386   0.68804   0.13896   0.90580   0.24388   0.14708   0.28591   0.40611   0.53819   0.19503   0.18350   0.00846   0.86840   0.02100   0.44161   0.16512   0.56169  11.55863   0.05581   0.10472   0.07390   0.94920   0.23272   0.87866   1.17312   0.48510   0.77425   0.04864   0.14114   0.21302   0.43999   1.06787   0.26718   0.01970   0.49837   0.21292   0.09074   0.00000   0.09686   0.19230   0.21826   0.23302   0.15631   0.37538   0.00000   0.14611   0.00000   0.21959   0.08268   0.12837   0.00131   0.22509   0.35130   0.03356   0.07219   0.00000   0.24476   0.20380   0.15228   0.04252   0.01927   0.21376   0.46426   0.40073   0.14322   0.18777   0.07044   0.11482   0.13996   0.22124   0.45581   0.44398   0.13185   0.16939   0.22412   0.49357   0.15507   0.10589   0.00000   0.16664   0.23098   0.52670   0.24690   0.06842   0.10071   0.23787   0.01972   0.00000   0.01440   0.06887   0.26880   0.00000   0.67218   0.14441   0.26473   0.35353   0.05329   0.05896   0.12058   0.10454   0.14535   0.05728   0.14017   0.43052   0.08144   0.00000   0.18558   0.02732   0.04020   0.19358   0.02347   0.18971   0.33039   0.01419   0.16260   0.14667   0.03810   0.40584   0.20494   0.10764   0.09597   0.08076   0.00000   0.11401   0.14579   0.27184   0.88016   0.76937   0.20544   0.03253   0.11244   0.12615   0.26077   0.13060   0.91022   0.04136   0.01600   0.05174   0.27379   0.27040   0.00000   0.03478   0.11679   0.09891   0.06278   0.82667   0.09540   0.27110   0.07495   0.16933   0.34942   0.21860   0.13442   0.00000   0.00000   0.69581   0.00000   0.49532   0.54829   0.61204   0.11596   0.26084   0.10852   0.02121   0.00000   0.02982   0.07826   0.31526   0.28802   0.01232   0.12597   0.14997   0.30540   0.10443   0.01591   0.04448   0.14606   0.10766   0.40316   0.00625   0.06434   0.00000   0.21561   0.28383   0.03217   0.36375   0.00000   0.00000   0.22883   0.00774   0.05590   0.02263   0.13211   0.17183   0.12695   0.00000   0.00000   0.04713   0.03048   0.02433   0.06212   0.10590   0.15596   0.04973   0.21256   0.01926   0.03359   0.00000   0.21806   0.25569   0.10626   0.23230   0.26288   0.06832   0.24004   0.12057   0.05396   0.20416   0.06181   0.62008   0.12955   0.00000   0.23818   0.24436   0.26869   0.00246   0.47608   0.25061   0.36960   0.00000   0.25306   0.08602   0.10801   0.12665   0.77016   0.06378   0.19751   0.04196   0.19973   0.10095   0.14627   0.39926   0.03684   0.03921   0.09856   0.18430   0.22763   0.28148   0.38489   0.11469   0.45364   0.11974   0.08450   0.00000   0.01493   0.22589   0.11118   0.11686   0.68112   0.18020   0.57997   0.45719   0.10852   0.11225   0.24619   0.24469   0.21613   0.32328   0.19127   0.14555   0.10777   0.14747   0.10606   0.13490   0.00776   0.80866   0.58400   0.66310   0.21503   0.50891   0.00000   0.00000   0.06347   0.26417   0.26434   0.37251   0.10993   0.03457   0.40043   0.10949   0.43266   0.00000   0.00000   0.09624   0.15749   0.03768   0.00000   0.25998   0.44726   0.03061   0.66365   0.09229   0.04187   0.00000   0.08234   0.04904   0.47385   0.25261   0.72654   0.27181   0.04067   0.00842   0.16408   0.09820   0.12694   0.36118   0.38885   0.13544   0.29529   0.27163   0.07705   0.04165   0.08516   0.26363   0.79576   0.17693   0.45565   1.02512   0.46194   0.31888   0.92188   0.67852   0.02126   0.66737   0.40084   0.00050   0.14311   0.12618   0.18932   0.03961   0.05849   0.03851   0.07815   0.28711   1.50172   0.68978   0.15964   0.27762   0.21903   0.10063   0.93282   1.01562   2.09923   4.38001   4.77879   0.13827   2.71474  
357  2.8828  16865.961623  x:  1.00327   0.36813   1.41888   0.77170   0.39615   0.64842   0.23886   0.45345   0.00000   0.40297   0.00000   0.40616   0.40617   0.21067   0.09581   0.24127   0.17611   0.52173   0.65071   0.14706   0.06855   1.08993   0.04617   1.02674   0.87697   0.49319   0.30722   0.07618   0.00884   0.12893   0.15282   0.13172   0.20080   0.48670   0.78294   0.13937   0.81605   1.16463   0.44419   0.00000   0.22463   0.82780   0.83814   0.25594   0.94136   0.67940   0.08505   0.43363   0.63024   0.19571   0.00000   0.50107   0.84538   0.27989   0.48986   0.29082   0.56730   1.01743   0.00000   0.33606   0.04662   0.06972   0.24391   0.68768   0.13901   0.90592   0.24392   0.14713   0.28601   0.40607   0.53826   0.19506   0.18397   0.00836   0.86899   0.02112   0.44195   0.16533   0.56692  11.57120   0.05129   0.10492   0.07409   0.94845   0.23303   0.87820   1.17236   0.48476   0.77408   0.04872   0.14094   0.21301   0.44003   1.06812   0.26707   0.01987   0.49864   0.21262   0.09078   0.00000   0.09717   0.19182   0.21839   0.23301   0.15613   0.37549   0.00000   0.14604   0.00000   0.21972   0.08271   0.12841   0.00128   0.22508   0.35123   0.03356   0.07228   0.00000   0.24476   0.20381   0.15218   0.04251   0.01925   0.21377   0.46415   0.40069   0.14323   0.18780   0.07053   0.11481   0.13987   0.22132   0.45579   0.44387   0.13163   0.16926   0.22422   0.49344   0.15499   0.10558   0.00000   0.16654   0.23102   0.52643   0.24656   0.06849   0.10083   0.23786   0.01971   0.00000   0.01447   0.06850   0.26879   0.00000   0.67213   0.14439   0.26505   0.35366   0.05325   0.05912   0.12071   0.10451   0.14537   0.05729   0.14013   0.43030   0.08137   0.00000   0.18563   0.02732   0.04019   0.19343   0.02345   0.18998   0.33023   0.01421   0.16248   0.14667   0.03808   0.40565   0.20523   0.10771   0.09654   0.08077   0.00000   0.11412   0.14581   0.27166   0.88061   0.76901   0.20548   0.03251   0.11244   0.12632   0.26094   0.13083   0.91020   0.04146   0.01592   0.05167   0.27383   0.27047   0.00000   0.03479   0.11677   0.09873   0.06266   0.82672   0.09533   0.27101   0.07470   0.16935   0.34933   0.21865   0.13445   0.00000   0.00000   0.69573   0.00000   0.49553   0.54837   0.61223   0.11598   0.26089   0.10852   0.02121   0.00000   0.02980   0.07816   0.31554   0.28806   0.01229   0.12595   0.14993   0.30555   0.10448   0.01589   0.04445   0.14610   0.10770   0.40316   0.00621   0.06435   0.00000   0.21567   0.28362   0.03221   0.36315   0.00000   0.00000   0.22872   0.00780   0.05580   0.02263   0.13207   0.17182   0.12691   0.00000   0.00000   0.04691   0.03053   0.02428   0.06218   0.10587   0.15599   0.04992   0.21267   0.01923   0.03359   0.00000   0.21806   0.25603   0.10630   0.23238   0.26290   0.06833   0.24009   0.12049   0.05378   0.20445   0.06191   0.62009   0.12951   0.00000   0.23817   0.24441   0.26876   0.00244   0.47627   0.25070   0.36955   0.00000   0.25303   0.08565   0.10786   0.12655   0.76977   0.06394   0.19754   0.04229   0.19996   0.10106   0.14637   0.39945   0.03690   0.03927   0.09864   0.18431   0.22784   0.28159   0.38479   0.11458   0.45366   0.11966   0.08443   0.00000   0.01495   0.22589   0.11124   0.11682   0.68078   0.18030   0.57996   0.45728   0.10857   0.11224   0.24615   0.24485   0.21618   0.32330   0.19135   0.14562   0.10778   0.14752   0.10612   0.13495   0.00802   0.80872   0.58384   0.66275   0.21527   0.50889   0.00000   0.00000   0.06351   0.26418   0.26411   0.37254   0.10983   0.03455   0.40050   0.10963   0.43222   0.00000   0.00000   0.09606   0.15748   0.03769   0.00000   0.26022   0.44689   0.03082   0.66371   0.09225   0.04188   0.00000   0.08229   0.04898   0.47365   0.25291   0.72661   0.27167   0.04096   0.00837   0.16375   0.09824   0.12678   0.36117   0.38905   0.13521   0.29531   0.27161   0.07720   0.04163   0.08520   0.26339   0.79621   0.17683   0.45579   1.02506   0.46177   0.31885   0.92275   0.67877   0.02118   0.66738   0.40074   0.00048   0.14319   0.12608   0.18917   0.03964   0.05845   0.03853   0.07829   0.28653   1.50162   0.68948   0.15955   0.27770   0.21904   0.10072   0.93264   1.01644   2.09922   4.39196   4.79086   0.13827   2.71078  
358  3.7185  16865.960955  x:  1.00364   0.36731   1.41909   0.77222   0.39617   0.64833   0.23897   0.45347   0.00000   0.40256   0.00000   0.40613   0.40633   0.21078   0.09586   0.24130   0.17614   0.52154   0.65041   0.14704   0.06845   1.09008   0.04624   1.02664   0.87709   0.49332   0.30727   0.07626   0.00881   0.12909   0.15293   0.13168   0.20083   0.48660   0.78306   0.13941   0.81634   1.16480   0.44471   0.00000   0.22456   0.82799   0.83830   0.25576   0.94161   0.67927   0.08520   0.43357   0.63025   0.19555   0.00000   0.50095   0.84568   0.27982   0.48985   0.29066   0.56733   1.01773   0.00000   0.33616   0.04645   0.06958   0.24393   0.68734   0.13893   0.90591   0.24399   0.14705   0.28615   0.40597   0.53815   0.19507   0.18420   0.00825   0.86947   0.02120   0.44222   0.16541   0.57113  11.58202   0.04733   0.10490   0.07403   0.94797   0.23323   0.87799   1.17191   0.48449   0.77413   0.04885   0.14087   0.21303   0.43994   1.06844   0.26694   0.01984   0.49882   0.21263   0.09094   0.00000   0.09737   0.19153   0.21849   0.23309   0.15598   0.37550   0.00000   0.14616   0.00000   0.21982   0.08253   0.12839   0.00127   0.22510   0.35112   0.03358   0.07237   0.00000   0.24475   0.20388   0.15223   0.04251   0.01923   0.21357   0.46406   0.40071   0.14329   0.18772   0.07048   0.11466   0.13970   0.22131   0.45578   0.44380   0.13146   0.16931   0.22432   0.49345   0.15500   0.10525   0.00000   0.16645   0.23106   0.52624   0.24650   0.06847   0.10075   0.23791   0.01972   0.00000   0.01446   0.06869   0.26881   0.00000   0.67214   0.14445   0.26514   0.35379   0.05329   0.05906   0.12074   0.10458   0.14534   0.05728   0.14019   0.43023   0.08143   0.00000   0.18564   0.02734   0.04015   0.19338   0.02343   0.18998   0.33017   0.01422   0.16241   0.14663   0.03805   0.40558   0.20553   0.10780   0.09625   0.08071   0.00000   0.11369   0.14592   0.27168   0.88094   0.76880   0.20555   0.03251   0.11245   0.12641   0.26101   0.13094   0.91037   0.04132   0.01600   0.05196   0.27396   0.27045   0.00000   0.03479   0.11672   0.09885   0.06266   0.82682   0.09537   0.27101   0.07485   0.16945   0.34937   0.21861   0.13423   0.00000   0.00000   0.69551   0.00000   0.49566   0.54835   0.61229   0.11590   0.26098   0.10849   0.02124   0.00000   0.02977   0.07819   0.31568   0.28811   0.01229   0.12598   0.14990   0.30559   0.10447   0.01588   0.04449   0.14599   0.10749   0.40316   0.00619   0.06424   0.00000   0.21566   0.28352   0.03240   0.36281   0.00000   0.00000   0.22847   0.00789   0.05571   0.02261   0.13213   0.17165   0.12691   0.00000   0.00000   0.04715   0.03044   0.02429   0.06218   0.10604   0.15602   0.04977   0.21267   0.01925   0.03359   0.00000   0.21823   0.25609   0.10638   0.23241   0.26299   0.06843   0.24002   0.12047   0.05394   0.20439   0.06218   0.62001   0.12953   0.00000   0.23816   0.24448   0.26857   0.00244   0.47649   0.25073   0.36949   0.00000   0.25304   0.08614   0.10780   0.12649   0.76973   0.06390   0.19747   0.04228   0.19991   0.10103   0.14630   0.39969   0.03690   0.03921   0.09839   0.18425   0.22782   0.28148   0.38482   0.11465   0.45355   0.11961   0.08438   0.00000   0.01497   0.22594   0.11121   0.11688   0.68042   0.18019   0.57985   0.45725   0.10855   0.11247   0.24623   0.24501   0.21616   0.32338   0.19140   0.14562   0.10779   0.14750   0.10610   0.13509   0.00831   0.80882   0.58375   0.66241   0.21528   0.50856   0.00000   0.00000   0.06355   0.26417   0.26402   0.37273   0.10971   0.03456   0.40069   0.10957   0.43228   0.00000   0.00000   0.09626   0.15751   0.03769   0.00000   0.26045   0.44658   0.03105   0.66380   0.09221   0.04189   0.00000   0.08233   0.04878   0.47335   0.25297   0.72696   0.27143   0.04058   0.00858   0.16354   0.09827   0.12667   0.36113   0.38924   0.13486   0.29534   0.27159   0.07739   0.04165   0.08512   0.26330   0.79636   0.17681   0.45588   1.02523   0.46164   0.31873   0.92314   0.67887   0.02086   0.66736   0.40065   0.00050   0.14319   0.12600   0.18903   0.03966   0.05846   0.03856   0.07820   0.28597   1.50175   0.68929   0.15956   0.27772   0.21911   0.10078   0.93260   1.01680   2.09909   4.40228   4.80143   0.13827   2.70733  
359  3.2395  16865.960129  x:  1.00339   0.36616   1.41903   0.77274   0.39645   0.64813   0.23957   0.45363   0.00000   0.40184   0.00000   0.40609   0.40658   0.21073   0.09592   0.24118   0.17607   0.52138   0.65005   0.14705   0.06834   1.09034   0.04632   1.02662   0.87731   0.49360   0.30741   0.07630   0.00880   0.12900   0.15294   0.13142   0.20066   0.48657   0.78332   0.13934   0.81662   1.16498   0.44537   0.00000   0.22439   0.82845   0.83845   0.25559   0.94172   0.67928   0.08525   0.43360   0.63033   0.19529   0.00000   0.50097   0.84622   0.27965   0.48992   0.29043   0.56732   1.01828   0.00000   0.33623   0.04641   0.06945   0.24401   0.68707   0.13894   0.90585   0.24413   0.14685   0.28636   0.40582   0.53790   0.19506   0.18419   0.00793   0.86986   0.02110   0.44250   0.16536   0.57589  11.59395   0.04235   0.10487   0.07397   0.94752   0.23346   0.87785   1.17156   0.48427   0.77444   0.04890   0.14090   0.21311   0.43974   1.06906   0.26697   0.01973   0.49907   0.21292   0.09109   0.00000   0.09731   0.19154   0.21860   0.23332   0.15597   0.37545   0.00000   0.14629   0.00000   0.21985   0.08272   0.12843   0.00126   0.22515   0.35103   0.03362   0.07229   0.00000   0.24474   0.20396   0.15238   0.04249   0.01919   0.21338   0.46403   0.40082   0.14336   0.18768   0.07064   0.11474   0.13972   0.22122   0.45582   0.44382   0.13143   0.16950   0.22440   0.49369   0.15520   0.10522   0.00000   0.16639   0.23108   0.52616   0.24676   0.06837   0.10067   0.23799   0.01971   0.00000   0.01448   0.06868   0.26887   0.00000   0.67219   0.14451   0.26501   0.35394   0.05326   0.05911   0.12059   0.10461   0.14533   0.05726   0.14038   0.43037   0.08140   0.00000   0.18555   0.02731   0.04018   0.19350   0.02345   0.18978   0.33022   0.01420   0.16250   0.14663   0.03803   0.40563   0.20537   0.10766   0.09611   0.08073   0.00000   0.11378   0.14601   0.27188   0.88132   0.76865   0.20559   0.03251   0.11247   0.12630   0.26094   0.13073   0.91077   0.04142   0.01593   0.05180   0.27412   0.27035   0.00000   0.03477   0.11681   0.09893   0.06255   0.82697   0.09551   0.27099   0.07496   0.16947   0.34957   0.21858   0.13414   0.00000   0.00000   0.69522   0.00000   0.49569   0.54822   0.61216   0.11588   0.26109   0.10852   0.02126   0.00000   0.02975   0.07827   0.31564   0.28816   0.01229   0.12604   0.14995   0.30555   0.10444   0.01587   0.04447   0.14592   0.10756   0.40312   0.00618   0.06437   0.00000   0.21561   0.28357   0.03259   0.36280   0.00000   0.00000   0.22817   0.00802   0.05553   0.02262   0.13220   0.17157   0.12689   0.00000   0.00000   0.04705   0.03046   0.02427   0.06206   0.10598   0.15609   0.05013   0.21257   0.01919   0.03361   0.00000   0.21840   0.25584   0.10638   0.23239   0.26311   0.06825   0.24001   0.12052   0.05381   0.20400   0.06221   0.61986   0.12942   0.00000   0.23813   0.24460   0.26822   0.00243   0.47671   0.25071   0.36948   0.00000   0.25304   0.08629   0.10775   0.12653   0.77000   0.06388   0.19746   0.04210   0.19969   0.10092   0.14619   0.39997   0.03658   0.03942   0.09832   0.18433   0.22765   0.28118   0.38499   0.11486   0.45333   0.11973   0.08449   0.00000   0.01497   0.22601   0.11115   0.11696   0.68012   0.18007   0.57969   0.45710   0.10842   0.11257   0.24631   0.24510   0.21598   0.32347   0.19141   0.14556   0.10780   0.14745   0.10600   0.13511   0.00812   0.80891   0.58371   0.66224   0.21503   0.50794   0.00000   0.00000   0.06358   0.26417   0.26417   0.37311   0.10986   0.03456   0.40107   0.10942   0.43288   0.00000   0.00000   0.09633   0.15754   0.03769   0.00000   0.26050   0.44640   0.03135   0.66395   0.09230   0.04189   0.00000   0.08239   0.04859   0.47306   0.25279   0.72754   0.27118   0.04125   0.00826   0.16364   0.09837   0.12689   0.36104   0.38937   0.13507   0.29541   0.27146   0.07736   0.04163   0.08517   0.26329   0.79637   0.17686   0.45597   1.02565   0.46165   0.31855   0.92339   0.67891   0.02052   0.66745   0.40059   0.00051   0.14306   0.12615   0.18898   0.03968   0.05846   0.03858   0.07832   0.28510   1.50263   0.68931   0.15955   0.27767   0.21918   0.10083   0.93297   1.01655   2.09884   4.41455   4.81362   0.13826   2.70327  
360  2.9319  16865.959329  x:  1.00279   0.36508   1.41878   0.77313   0.39680   0.64789   0.24033   0.45383   0.00000   0.40114   0.00000   0.40604   0.40683   0.21060   0.09593   0.24103   0.17602   0.52129   0.64977   0.14705   0.06830   1.09062   0.04630   1.02671   0.87752   0.49384   0.30751   0.07626   0.00884   0.12888   0.15286   0.13114   0.20045   0.48661   0.78360   0.13921   0.81680   1.16514   0.44594   0.00000   0.22423   0.82900   0.83854   0.25549   0.94165   0.67937   0.08521   0.43366   0.63042   0.19500   0.00000   0.50111   0.84677   0.27948   0.49006   0.29023   0.56726   1.01884   0.00000   0.33626   0.04647   0.06954   0.24409   0.68695   0.13899   0.90576   0.24424   0.14668   0.28649   0.40569   0.53769   0.19507   0.18399   0.00757   0.87012   0.02091   0.44273   0.16528   0.58030  11.60502   0.03752   0.10496   0.07412   0.94718   0.23362   0.87781   1.17136   0.48412   0.77481   0.04881   0.14090   0.21322   0.43949   1.06972   0.26713   0.01969   0.49928   0.21321   0.09106   0.00000   0.09716   0.19175   0.21863   0.23348   0.15605   0.37538   0.00000   0.14624   0.00000   0.21977   0.08272   0.12840   0.00128   0.22517   0.35102   0.03355   0.07220   0.00000   0.24474   0.20395   0.15239   0.04248   0.01915   0.21338   0.46406   0.40092   0.14334   0.18769   0.07061   0.11478   0.13982   0.22114   0.45588   0.44389   0.13148   0.16956   0.22436   0.49396   0.15535   0.10542   0.00000   0.16636   0.23105   0.52617   0.24711   0.06837   0.10073   0.23802   0.01970   0.00000   0.01453   0.06851   0.26890   0.00000   0.67226   0.14447   0.26485   0.35402   0.05327   0.05909   0.12059   0.10453   0.14533   0.05731   0.14049   0.43056   0.08134   0.00000   0.18549   0.02736   0.04002   0.19362   0.02345   0.18960   0.33033   0.01417   0.16261   0.14665   0.03801   0.40574   0.20507   0.10752   0.09635   0.08062   0.00000   0.11411   0.14596   0.27204   0.88159   0.76861   0.20561   0.03254   0.11246   0.12617   0.26085   0.13058   0.91122   0.04142   0.01594   0.05172   0.27418   0.27023   0.00000   0.03477   0.11684   0.09881   0.06250   0.82710   0.09560   0.27100   0.07477   0.16939   0.34978   0.21859   0.13427   0.00000   0.00000   0.69497   0.00000   0.49563   0.54807   0.61198   0.11593   0.26110   0.10852   0.02126   0.00000   0.02972   0.07827   0.31548   0.28819   0.01230   0.12604   0.14998   0.30546   0.10441   0.01583   0.04448   0.14600   0.10767   0.40306   0.00616   0.06413   0.00000   0.21557   0.28372   0.03259   0.36298   0.00000   0.00000   0.22801   0.00804   0.05557   0.02261   0.13223   0.17166   0.12689   0.00000   0.00000   0.04692   0.03049   0.02425   0.06215   0.10584   0.15601   0.04989   0.21250   0.01921   0.03361   0.00000   0.21838   0.25557   0.10630   0.23234   0.26315   0.06830   0.24008   0.12052   0.05397   0.20376   0.06217   0.61971   0.12936   0.00000   0.23813   0.24466   0.26803   0.00246   0.47682   0.25068   0.36949   0.00000   0.25302   0.08589   0.10774   0.12660   0.77039   0.06391   0.19750   0.04225   0.19956   0.10099   0.14623   0.40013   0.03701   0.03911   0.09842   0.18446   0.22750   0.28095   0.38512   0.11493   0.45312   0.11984   0.08453   0.00000   0.01497   0.22605   0.11117   0.11691   0.67994   0.18002   0.57954   0.45694   0.10853   0.11243   0.24630   0.24505   0.21587   0.32354   0.19139   0.14554   0.10780   0.14745   0.10596   0.13509   0.00789   0.80900   0.58373   0.66216   0.21469   0.50734   0.00000   0.00000   0.06355   0.26422   0.26438   0.37338   0.10988   0.03455   0.40137   0.10939   0.43364   0.00000   0.00000   0.09613   0.15751   0.03769   0.00000   0.26044   0.44633   0.03147   0.66407   0.09232   0.04190   0.00000   0.08225   0.04856   0.47291   0.25258   0.72807   0.27101   0.04064   0.00843   0.16392   0.09823   0.12697   0.36101   0.38941   0.13523   0.29546   0.27130   0.07721   0.04162   0.08519   0.26336   0.79627   0.17690   0.45599   1.02616   0.46179   0.31841   0.92343   0.67890   0.02043   0.66758   0.40062   0.00059   0.14301   0.12621   0.18900   0.03970   0.05848   0.03861   0.07815   0.28428   1.50374   0.68950   0.15945   0.27761   0.21919   0.10087   0.93350   1.01595   2.09874   4.42622   4.82535   0.13825   2.69937  
361  4.7299  16865.958543  x:  1.00201   0.36446   1.41853   0.77322   0.39710   0.64767   0.24082   0.45402   0.00000   0.40062   0.00000   0.40604   0.40709   0.21048   0.09589   0.24097   0.17605   0.52131   0.64958   0.14702   0.06838   1.09089   0.04613   1.02704   0.87770   0.49399   0.30746   0.07627   0.00883   0.12894   0.15281   0.13093   0.20036   0.48674   0.78384   0.13912   0.81671   1.16519   0.44623   0.00000   0.22409   0.82964   0.83843   0.25548   0.94119   0.67963   0.08510   0.43374   0.63048   0.19475   0.00000   0.50139   0.84718   0.27928   0.49029   0.29009   0.56707   1.01924   0.00000   0.33615   0.04644   0.06956   0.24404   0.68697   0.13896   0.90557   0.24430   0.14669   0.28642   0.40566   0.53757   0.19513   0.18363   0.00728   0.87034   0.02082   0.44297   0.16526   0.58479  11.61779   0.03263   0.10492   0.07417   0.94710   0.23355   0.87799   1.17143   0.48402   0.77520   0.04880   0.14095   0.21336   0.43921   1.07030   0.26733   0.01970   0.49930   0.21337   0.09085   0.00000   0.09717   0.19214   0.21854   0.23340   0.15613   0.37533   0.00000   0.14599   0.00000   0.21960   0.08248   0.12834   0.00124   0.22512   0.35112   0.03359   0.07235   0.00000   0.24476   0.20381   0.15220   0.04246   0.01912   0.21364   0.46414   0.40093   0.14318   0.18772   0.07047   0.11478   0.13990   0.22110   0.45591   0.44399   0.13152   0.16938   0.22417   0.49416   0.15521   0.10567   0.00000   0.16636   0.23095   0.52622   0.24736   0.06853   0.10090   0.23794   0.01969   0.00000   0.01447   0.06871   0.26887   0.00000   0.67233   0.14430   0.26479   0.35397   0.05324   0.05910   0.12081   0.10451   0.14532   0.05727   0.14036   0.43072   0.08137   0.00000   0.18559   0.02731   0.04011   0.19360   0.02345   0.18963   0.33046   0.01415   0.16267   0.14665   0.03798   0.40579   0.20514   0.10759   0.09634   0.08055   0.00000   0.11396   0.14577   0.27201   0.88162   0.76871   0.20565   0.03254   0.11242   0.12620   0.26086   0.13083   0.91168   0.04122   0.01605   0.05199   0.27409   0.27018   0.00000   0.03478   0.11671   0.09876   0.06259   0.82717   0.09552   0.27110   0.07475   0.16937   0.34982   0.21863   0.13449   0.00000   0.00000   0.69478   0.00000   0.49550   0.54797   0.61176   0.11596   0.26097   0.10848   0.02128   0.00000   0.02972   0.07817   0.31528   0.28814   0.01232   0.12599   0.14995   0.30536   0.10440   0.01583   0.04446   0.14618   0.10750   0.40300   0.00615   0.06432   0.00000   0.21557   0.28386   0.03238   0.36325   0.00000   0.00000   0.22812   0.00795   0.05574   0.02262   0.13222   0.17192   0.12692   0.00000   0.00000   0.04693   0.03045   0.02424   0.06199   0.10596   0.15585   0.05005   0.21253   0.01918   0.03363   0.00000   0.21809   0.25552   0.10633   0.23231   0.26304   0.06847   0.24019   0.12044   0.05352   0.20392   0.06203   0.61955   0.12949   0.00000   0.23816   0.24459   0.26822   0.00246   0.47677   0.25065   0.36955   0.00000   0.25301   0.08584   0.10796   0.12672   0.77091   0.06391   0.19755   0.04216   0.19961   0.10115   0.14641   0.39999   0.03675   0.03941   0.09865   0.18452   0.22751   0.28094   0.38509   0.11469   0.45307   0.11965   0.08429   0.00000   0.01501   0.22596   0.11125   0.11678   0.67994   0.18018   0.57945   0.45686   0.10876   0.11222   0.24623   0.24481   0.21592   0.32355   0.19133   0.14562   0.10777   0.14755   0.10611   0.13504   0.00801   0.80911   0.58387   0.66212   0.21445   0.50690   0.00000   0.00000   0.06377   0.26432   0.26452   0.37330   0.10960   0.03455   0.40143   0.10941   0.43438   0.00000   0.00000   0.09625   0.15744   0.03769   0.00000   0.26026   0.44641   0.03119   0.66414   0.09233   0.04191   0.00000   0.08216   0.04874   0.47302   0.25250   0.72855   0.27115   0.04059   0.00844   0.16394   0.09814   0.12666   0.36105   0.38925   0.13529   0.29547   0.27123   0.07712   0.04164   0.08510   0.26355   0.79590   0.17692   0.45589   1.02679   0.46208   0.31845   0.92296   0.67882   0.02076   0.66771   0.40075   0.00051   0.14310   0.12601   0.18905   0.03973   0.05848   0.03865   0.07811   0.28366   1.50491   0.68991   0.15923   0.27758   0.21909   0.10098   0.93399   1.01517   2.09893   4.43939   4.83854   0.13825   2.69499  
362  3.6465  16865.957923  x:  1.00113   0.36415   1.41819   0.77316   0.39732   0.64746   0.24131   0.45418   0.00000   0.40033   0.00000   0.40604   0.40726   0.21046   0.09586   0.24102   0.17613   0.52141   0.64957   0.14701   0.06846   1.09109   0.04598   1.02742   0.87780   0.49399   0.30736   0.07634   0.00883   0.12903   0.15286   0.13089   0.20040   0.48690   0.78401   0.13908   0.81653   1.16518   0.44631   0.00000   0.22405   0.83017   0.83827   0.25556   0.94067   0.67991   0.08497   0.43381   0.63049   0.19454   0.00000   0.50166   0.84743   0.27917   0.49047   0.28999   0.56688   1.01949   0.00000   0.33604   0.04643   0.06955   0.24393   0.68712   0.13893   0.90540   0.24434   0.14680   0.28628   0.40571   0.53761   0.19526   0.18332   0.00719   0.87040   0.02086   0.44312   0.16530   0.58832  11.62790   0.02890   0.10485   0.07418   0.94715   0.23338   0.87822   1.17163   0.48402   0.77551   0.04883   0.14101   0.21355   0.43902   1.07070   0.26738   0.01959   0.49927   0.21341   0.09079   0.00000   0.09730   0.19239   0.21839   0.23321   0.15617   0.37532   0.00000   0.14595   0.00000   0.21959   0.08269   0.12840   0.00121   0.22508   0.35122   0.03354   0.07236   0.00000   0.24477   0.20376   0.15213   0.04246   0.01908   0.21382   0.46421   0.40089   0.14312   0.18775   0.07060   0.11487   0.13990   0.22108   0.45592   0.44407   0.13157   0.16928   0.22410   0.49418   0.15497   0.10576   0.00000   0.16640   0.23085   0.52629   0.24741   0.06857   0.10093   0.23788   0.01969   0.00000   0.01450   0.06863   0.26882   0.00000   0.67238   0.14421   0.26477   0.35383   0.05328   0.05910   0.12077   0.10456   0.14532   0.05729   0.14023   0.43079   0.08132   0.00000   0.18567   0.02736   0.03995   0.19351   0.02342   0.18972   0.33050   0.01415   0.16261   0.14664   0.03795   0.40578   0.20532   0.10764   0.09622   0.08058   0.00000   0.11375   0.14565   0.27193   0.88149   0.76887   0.20565   0.03253   0.11244   0.12629   0.26090   0.13101   0.91199   0.04135   0.01592   0.05183   0.27395   0.27024   0.00000   0.03477   0.11671   0.09884   0.06262   0.82718   0.09540   0.27110   0.07493   0.16941   0.34971   0.21864   0.13448   0.00000   0.00000   0.69475   0.00000   0.49540   0.54792   0.61161   0.11593   0.26086   0.10848   0.02129   0.00000   0.02967   0.07820   0.31519   0.28809   0.01234   0.12599   0.14994   0.30534   0.10441   0.01581   0.04450   0.14615   0.10748   0.40297   0.00611   0.06401   0.00000   0.21560   0.28390   0.03233   0.36351   0.00000   0.00000   0.22847   0.00791   0.05577   0.02262   0.13220   0.17198   0.12692   0.00000   0.00000   0.04699   0.03041   0.02423   0.06213   0.10601   0.15583   0.05021   0.21260   0.01914   0.03363   0.00000   0.21794   0.25567   0.10640   0.23233   0.26292   0.06827   0.24025   0.12043   0.05397   0.20423   0.06202   0.61949   0.12967   0.00000   0.23819   0.24450   0.26850   0.00250   0.47662   0.25064   0.36959   0.00000   0.25301   0.08609   0.10798   0.12674   0.77128   0.06383   0.19755   0.04216   0.19974   0.10104   0.14642   0.39976   0.03706   0.03907   0.09861   0.18445   0.22761   0.28112   0.38503   0.11454   0.45312   0.11960   0.08430   0.00000   0.01500   0.22592   0.11126   0.11681   0.68006   0.18028   0.57946   0.45686   0.10883   0.11218   0.24617   0.24471   0.21604   0.32354   0.19129   0.14567   0.10777   0.14760   0.10615   0.13501   0.00813   0.80918   0.58402   0.66214   0.21436   0.50677   0.00000   0.00000   0.06361   0.26437   0.26451   0.37310   0.10958   0.03454   0.40133   0.10940   0.43478   0.00000   0.00000   0.09633   0.15746   0.03770   0.00000   0.26012   0.44664   0.03082   0.66413   0.09236   0.04191   0.00000   0.08231   0.04884   0.47326   0.25253   0.72875   0.27138   0.04096   0.00834   0.16380   0.09834   0.12665   0.36108   0.38906   0.13521   0.29549   0.27127   0.07716   0.04163   0.08514   0.26368   0.79553   0.17693   0.45576   1.02730   0.46233   0.31855   0.92237   0.67872   0.02109   0.66779   0.40085   0.00051   0.14314   0.12598   0.18903   0.03975   0.05849   0.03867   0.07823   0.28328   1.50596   0.69039   0.15905   0.27762   0.21903   0.10115   0.93445   1.01430   2.09911   4.45002   4.84922   0.13824   2.69144  
363  4.2983  16865.957232  x:  0.99987   0.36402   1.41771   0.77296   0.39753   0.64723   0.24200   0.45442   0.00000   0.40015   0.00000   0.40603   0.40736   0.21059   0.09584   0.24117   0.17619   0.52161   0.64977   0.14703   0.06848   1.09125   0.04590   1.02790   0.87788   0.49385   0.30724   0.07632   0.00883   0.12899   0.15296   0.13101   0.20053   0.48713   0.78419   0.13909   0.81624   1.16512   0.44627   0.00000   0.22409   0.83073   0.83804   0.25579   0.93998   0.68028   0.08476   0.43392   0.63046   0.19426   0.00000   0.50197   0.84761   0.27911   0.49060   0.28988   0.56663   1.01966   0.00000   0.33595   0.04650   0.06955   0.24384   0.68744   0.13896   0.90525   0.24439   0.14699   0.28612   0.40586   0.53780   0.19551   0.18301   0.00732   0.87031   0.02101   0.44320   0.16537   0.59212  11.63872   0.02511   0.10487   0.07428   0.94736   0.23306   0.87856   1.17203   0.48412   0.77580   0.04880   0.14099   0.21384   0.43889   1.07107   0.26735   0.01943   0.49923   0.21337   0.09093   0.00000   0.09746   0.19251   0.21824   0.23294   0.15615   0.37538   0.00000   0.14617   0.00000   0.21973   0.08283   0.12844   0.00119   0.22508   0.35131   0.03360   0.07229   0.00000   0.24476   0.20385   0.15226   0.04244   0.01905   0.21381   0.46427   0.40081   0.14322   0.18776   0.07065   0.11486   0.13980   0.22106   0.45593   0.44413   0.13162   0.16938   0.22422   0.49406   0.15467   0.10568   0.00000   0.16649   0.23075   0.52638   0.24727   0.06846   0.10080   0.23791   0.01968   0.00000   0.01458   0.06848   0.26879   0.00000   0.67240   0.14429   0.26478   0.35362   0.05324   0.05911   0.12053   0.10459   0.14530   0.05731   0.14021   0.43080   0.08124   0.00000   0.18566   0.02732   0.04000   0.19344   0.02344   0.18981   0.33042   0.01415   0.16252   0.14661   0.03796   0.40566   0.20544   0.10758   0.09631   0.08049   0.00000   0.11387   0.14570   0.27187   0.88123   0.76910   0.20557   0.03254   0.11250   0.12636   0.26091   0.13094   0.91221   0.04143   0.01588   0.05175   0.27381   0.27038   0.00000   0.03475   0.11686   0.09887   0.06265   0.82714   0.09526   0.27109   0.07489   0.16945   0.34951   0.21862   0.13430   0.00000   0.00000   0.69488   0.00000   0.49528   0.54797   0.61150   0.11588   0.26083   0.10853   0.02131   0.00000   0.02968   0.07833   0.31525   0.28805   0.01235   0.12607   0.14997   0.30541   0.10441   0.01580   0.04449   0.14597   0.10762   0.40295   0.00611   0.06419   0.00000   0.21564   0.28385   0.03235   0.36379   0.00000   0.00000   0.22881   0.00793   0.05572   0.02263   0.13220   0.17185   0.12686   0.00000   0.00000   0.04684   0.03046   0.02420   0.06206   0.10594   0.15592   0.05005   0.21267   0.01916   0.03362   0.00000   0.21801   0.25593   0.10641   0.23241   0.26284   0.06820   0.24023   0.12056   0.05379   0.20448   0.06197   0.61951   0.12968   0.00000   0.23817   0.24445   0.26877   0.00254   0.47637   0.25066   0.36962   0.00000   0.25299   0.08617   0.10767   0.12670   0.77160   0.06377   0.19753   0.04224   0.19993   0.10083   0.14628   0.39946   0.03673   0.03929   0.09842   0.18429   0.22778   0.28144   0.38495   0.11461   0.45328   0.11973   0.08450   0.00000   0.01501   0.22591   0.11116   0.11698   0.68036   0.18030   0.57960   0.45693   0.10854   0.11242   0.24617   0.24479   0.21610   0.32345   0.19129   0.14564   0.10778   0.14757   0.10609   0.13498   0.00802   0.80918   0.58418   0.66232   0.21441   0.50693   0.00000   0.00000   0.06377   0.26437   0.26438   0.37287   0.10990   0.03456   0.40119   0.10926   0.43482   0.00000   0.00000   0.09624   0.15752   0.03770   0.00000   0.26008   0.44709   0.03040   0.66405   0.09222   0.04192   0.00000   0.08245   0.04881   0.47361   0.25267   0.72874   0.27164   0.04056   0.00856   0.16367   0.09839   0.12698   0.36114   0.38888   0.13491   0.29552   0.27144   0.07722   0.04161   0.08522   0.26366   0.79508   0.17695   0.45562   1.02784   0.46255   0.31870   0.92157   0.67857   0.02131   0.66783   0.40089   0.00051   0.14305   0.12616   0.18896   0.03977   0.05849   0.03869   0.07808   0.28291   1.50740   0.69112   0.15890   0.27772   0.21903   0.10135   0.93502   1.01303   2.09913   4.46169   4.86123   0.13824   2.68748  
364  3.7915  16865.956639  x:  0.99860   0.36418   1.41721   0.77263   0.39765   0.64705   0.24264   0.45457   0.00000   0.40021   0.00000   0.40603   0.40731   0.21075   0.09588   0.24130   0.17613   0.52179   0.65009   0.14706   0.06842   1.09134   0.04596   1.02839   0.87792   0.49365   0.30717   0.07629   0.00885   0.12890   0.15295   0.13117   0.20057   0.48727   0.78428   0.13921   0.81592   1.16501   0.44611   0.00000   0.22420   0.83116   0.83778   0.25608   0.93930   0.68063   0.08458   0.43403   0.63039   0.19407   0.00000   0.50222   0.84762   0.27913   0.49063   0.28981   0.56642   1.01966   0.00000   0.33596   0.04659   0.06960   0.24386   0.68778   0.13902   0.90516   0.24443   0.14707   0.28605   0.40602   0.53806   0.19569   0.18279   0.00759   0.87008   0.02106   0.44317   0.16547   0.59536  11.64825   0.02217   0.10491   0.07427   0.94769   0.23272   0.87895   1.17252   0.48428   0.77592   0.04878   0.14101   0.21403   0.43884   1.07126   0.26738   0.01949   0.49919   0.21322   0.09109   0.00000   0.09742   0.19241   0.21824   0.23283   0.15613   0.37548   0.00000   0.14632   0.00000   0.21987   0.08246   0.12836   0.00119   0.22517   0.35131   0.03358   0.07229   0.00000   0.24474   0.20397   0.15240   0.04244   0.01901   0.21359   0.46428   0.40077   0.14333   0.18775   0.07055   0.11474   0.13972   0.22109   0.45594   0.44413   0.13163   0.16956   0.22439   0.49382   0.15467   0.10555   0.00000   0.16661   0.23077   0.52647   0.24702   0.06843   0.10075   0.23799   0.01968   0.00000   0.01455   0.06874   0.26882   0.00000   0.67241   0.14447   0.26487   0.35350   0.05324   0.05910   0.12068   0.10455   0.14533   0.05733   0.14038   0.43075   0.08130   0.00000   0.18555   0.02735   0.03996   0.19351   0.02344   0.18975   0.33030   0.01415   0.16252   0.14664   0.03796   0.40554   0.20529   0.10753   0.09640   0.08054   0.00000   0.11406   0.14592   0.27188   0.88090   0.76933   0.20549   0.03256   0.11247   0.12635   0.26091   0.13070   0.91226   0.04119   0.01610   0.05203   0.27382   0.27051   0.00000   0.03476   0.11686   0.09877   0.06275   0.82709   0.09526   0.27113   0.07472   0.16946   0.34939   0.21865   0.13428   0.00000   0.00000   0.69510   0.00000   0.49524   0.54811   0.61155   0.11592   0.26094   0.10853   0.02133   0.00000   0.02968   0.07832   0.31540   0.28808   0.01234   0.12609   0.14999   0.30552   0.10440   0.01578   0.04452   0.14601   0.10760   0.40295   0.00609   0.06410   0.00000   0.21564   0.28376   0.03219   0.36381   0.00000   0.00000   0.22878   0.00788   0.05582   0.02263   0.13223   0.17166   0.12691   0.00000   0.00000   0.04698   0.03042   0.02422   0.06204   0.10589   0.15613   0.05021   0.21266   0.01912   0.03362   0.00000   0.21825   0.25599   0.10633   0.23247   0.26290   0.06855   0.24017   0.12064   0.05374   0.20437   0.06207   0.61964   0.12955   0.00000   0.23813   0.24449   0.26876   0.00257   0.47619   0.25070   0.36963   0.00000   0.25299   0.08600   0.10771   0.12664   0.77170   0.06385   0.19754   0.04212   0.19993   0.10102   0.14629   0.39930   0.03704   0.03915   0.09839   0.18423   0.22785   0.28169   0.38491   0.11482   0.45348   0.11985   0.08449   0.00000   0.01500   0.22595   0.11115   0.11697   0.68070   0.18015   0.57978   0.45705   0.10843   0.11260   0.24623   0.24496   0.21613   0.32337   0.19135   0.14560   0.10780   0.14753   0.10606   0.13506   0.00788   0.80914   0.58428   0.66249   0.21455   0.50733   0.00000   0.00000   0.06375   0.26430   0.26420   0.37274   0.10999   0.03454   0.40110   0.10939   0.43443   0.00000   0.00000   0.09633   0.15753   0.03770   0.00000   0.26012   0.44761   0.03027   0.66395   0.09208   0.04194   0.00000   0.08241   0.04884   0.47386   0.25287   0.72856   0.27175   0.04090   0.00844   0.16367   0.09814   0.12695   0.36116   0.38885   0.13499   0.29553   0.27172   0.07719   0.04162   0.08512   0.26351   0.79467   0.17704   0.45554   1.02823   0.46264   0.31884   0.92076   0.67842   0.02119   0.66777   0.40081   0.00055   0.14299   0.12619   0.18888   0.03978   0.05850   0.03870   0.07818   0.28266   1.50870   0.69182   0.15883   0.27782   0.21911   0.10140   0.93548   1.01177   2.09890   4.47211   4.87207   0.13824   2.68392  
365  3.2507  16865.956093  x:  0.99732   0.36458   1.41670   0.77221   0.39772   0.64693   0.24326   0.45465   0.00000   0.40046   0.00000   0.40602   0.40713   0.21087   0.09589   0.24136   0.17599   0.52191   0.65045   0.14708   0.06834   1.09137   0.04608   1.02887   0.87792   0.49347   0.30716   0.07635   0.00885   0.12894   0.15288   0.13126   0.20049   0.48730   0.78431   0.13940   0.81560   1.16488   0.44588   0.00000   0.22439   0.83143   0.83755   0.25642   0.93870   0.68096   0.08443   0.43415   0.63029   0.19397   0.00000   0.50239   0.84749   0.27923   0.49057   0.28980   0.56628   1.01953   0.00000   0.33601   0.04658   0.06955   0.24396   0.68808   0.13903   0.90515   0.24447   0.14701   0.28612   0.40615   0.53833   0.19574   0.18261   0.00785   0.86973   0.02100   0.44302   0.16555   0.59823  11.65720   0.01980   0.10496   0.07417   0.94813   0.23238   0.87940   1.17308   0.48449   0.77589   0.04879   0.14109   0.21404   0.43884   1.07129   0.26741   0.01961   0.49915   0.21302   0.09110   0.00000   0.09723   0.19223   0.21838   0.23291   0.15614   0.37559   0.00000   0.14620   0.00000   0.21990   0.08271   0.12843   0.00118   0.22526   0.35127   0.03358   0.07238   0.00000   0.24476   0.20401   0.15236   0.04242   0.01898   0.21344   0.46427   0.40080   0.14331   0.18775   0.07073   0.11483   0.13977   0.22115   0.45597   0.44410   0.13159   0.16961   0.22445   0.49361   0.15494   0.10550   0.00000   0.16672   0.23089   0.52655   0.24677   0.06855   0.10086   0.23806   0.01968   0.00000   0.01459   0.06850   0.26891   0.00000   0.67241   0.14448   0.26501   0.35353   0.05325   0.05910   0.12086   0.10456   0.14537   0.05729   0.14056   0.43066   0.08138   0.00000   0.18551   0.02736   0.03998   0.19365   0.02344   0.18965   0.33023   0.01413   0.16264   0.14668   0.03796   0.40547   0.20513   0.10755   0.09625   0.08052   0.00000   0.11393   0.14611   0.27192   0.88058   0.76953   0.20551   0.03258   0.11244   0.12635   0.26100   0.13069   0.91217   0.04140   0.01597   0.05174   0.27394   0.27058   0.00000   0.03478   0.11674   0.09879   0.06261   0.82703   0.09530   0.27108   0.07495   0.16949   0.34939   0.21872   0.13448   0.00000   0.00000   0.69540   0.00000   0.49535   0.54827   0.61168   0.11599   0.26109   0.10850   0.02133   0.00000   0.02969   0.07817   0.31559   0.28817   0.01232   0.12605   0.15000   0.30561   0.10442   0.01577   0.04451   0.14620   0.10749   0.40299   0.00608   0.06414   0.00000   0.21562   0.28372   0.03212   0.36364   0.00000   0.00000   0.22863   0.00786   0.05589   0.02267   0.13216   0.17155   0.12693   0.00000   0.00000   0.04695   0.03041   0.02421   0.06204   0.10593   0.15626   0.05012   0.21263   0.01913   0.03362   0.00000   0.21838   0.25585   0.10631   0.23248   0.26306   0.06831   0.24013   0.12057   0.05375   0.20406   0.06218   0.61985   0.12942   0.00000   0.23812   0.24461   0.26854   0.00258   0.47614   0.25072   0.36963   0.00000   0.25303   0.08607   0.10807   0.12668   0.77161   0.06402   0.19762   0.04219   0.19983   0.10118   0.14641   0.39937   0.03694   0.03922   0.09860   0.18429   0.22783   0.28170   0.38490   0.11488   0.45366   0.11972   0.08428   0.00000   0.01501   0.22599   0.11126   0.11685   0.68104   0.18007   0.57996   0.45718   0.10854   0.11251   0.24632   0.24504   0.21614   0.32335   0.19144   0.14562   0.10781   0.14756   0.10610   0.13516   0.00797   0.80910   0.58437   0.66268   0.21474   0.50785   0.00000   0.00000   0.06384   0.26421   0.26408   0.37280   0.10980   0.03451   0.40114   0.10954   0.43376   0.00000   0.00000   0.09636   0.15749   0.03770   0.00000   0.26022   0.44805   0.03038   0.66386   0.09225   0.04195   0.00000   0.08247   0.04888   0.47395   0.25300   0.72828   0.27165   0.04068   0.00847   0.16382   0.09829   0.12676   0.36119   0.38900   0.13513   0.29549   0.27200   0.07715   0.04162   0.08517   0.26338   0.79433   0.17717   0.45555   1.02849   0.46264   0.31902   0.92001   0.67831   0.02089   0.66766   0.40068   0.00057   0.14306   0.12606   0.18886   0.03979   0.05850   0.03870   0.07813   0.28243   1.50995   0.69249   0.15885   0.27786   0.21921   0.10132   0.93583   1.01049   2.09866   4.48213   4.88251   0.13823   2.68048  
366  3.1048  16865.955648  x:  0.99619   0.36511   1.41622   0.77176   0.39775   0.64692   0.24382   0.45459   0.00000   0.40083   0.00000   0.40599   0.40690   0.21086   0.09585   0.24131   0.17594   0.52195   0.65075   0.14711   0.06836   1.09135   0.04611   1.02921   0.87790   0.49344   0.30723   0.07631   0.00884   0.12905   0.15293   0.13128   0.20035   0.48723   0.78427   0.13958   0.81537   1.16476   0.44567   0.00000   0.22462   0.83148   0.83743   0.25669   0.93832   0.68117   0.08434   0.43426   0.63021   0.19398   0.00000   0.50241   0.84725   0.27939   0.49041   0.28988   0.56627   1.01930   0.00000   0.33611   0.04652   0.06952   0.24407   0.68824   0.13900   0.90526   0.24452   0.14682   0.28629   0.40616   0.53850   0.19558   0.18246   0.00795   0.86929   0.02095   0.44272   0.16555   0.60026  11.66448   0.01825   0.10510   0.07417   0.94861   0.23214   0.87984   1.17362   0.48474   0.77574   0.04867   0.14114   0.21380   0.43887   1.07116   0.26729   0.01953   0.49919   0.21289   0.09096   0.00000   0.09713   0.19215   0.21861   0.23316   0.15614   0.37565   0.00000   0.14601   0.00000   0.21977   0.08276   0.12845   0.00119   0.22525   0.35124   0.03359   0.07233   0.00000   0.24482   0.20391   0.15221   0.04241   0.01895   0.21362   0.46426   0.40089   0.14324   0.18778   0.07051   0.11480   0.13988   0.22123   0.45602   0.44405   0.13152   0.16945   0.22432   0.49358   0.15522   0.10551   0.00000   0.16673   0.23103   0.52664   0.24671   0.06850   0.10084   0.23805   0.01969   0.00000   0.01456   0.06867   0.26898   0.00000   0.67241   0.14428   0.26502   0.35369   0.05323   0.05911   0.12060   0.10460   0.14535   0.05731   0.14050   0.43057   0.08128   0.00000   0.18565   0.02735   0.03999   0.19368   0.02345   0.18966   0.33033   0.01412   0.16271   0.14667   0.03799   0.40552   0.20524   0.10757   0.09638   0.08055   0.00000   0.11386   0.14602   0.27195   0.88037   0.76964   0.20566   0.03257   0.11251   0.12637   0.26110   0.13096   0.91197   0.04124   0.01607   0.05197   0.27415   0.27052   0.00000   0.03476   0.11683   0.09887   0.06255   0.82701   0.09539   0.27114   0.07482   0.16947   0.34956   0.21874   0.13457   0.00000   0.00000   0.69566   0.00000   0.49552   0.54840   0.61190   0.11596   0.26113   0.10853   0.02135   0.00000   0.02970   0.07818   0.31573   0.28825   0.01229   0.12603   0.15000   0.30561   0.10447   0.01576   0.04451   0.14615   0.10764   0.40308   0.00606   0.06415   0.00000   0.21564   0.28382   0.03240   0.36347   0.00000   0.00000   0.22862   0.00799   0.05569   0.02266   0.13217   0.17170   0.12688   0.00000   0.00000   0.04686   0.03042   0.02418   0.06209   0.10597   0.15622   0.05012   0.21265   0.01911   0.03364   0.00000   0.21819   0.25566   0.10642   0.23245   0.26318   0.06836   0.24022   0.12061   0.05382   0.20392   0.06229   0.62004   0.12954   0.00000   0.23819   0.24473   0.26832   0.00259   0.47630   0.25071   0.36965   0.00000   0.25306   0.08605   0.10784   0.12664   0.77131   0.06401   0.19769   0.04218   0.19974   0.10084   0.14641   0.39964   0.03690   0.03922   0.09858   0.18437   0.22774   0.28144   0.38494   0.11469   0.45370   0.11971   0.08448   0.00000   0.01500   0.22607   0.11127   0.11690   0.68124   0.18025   0.58009   0.45727   0.10878   0.11222   0.24635   0.24497   0.21611   0.32341   0.19149   0.14569   0.10781   0.14763   0.10609   0.13510   0.00812   0.80906   0.58439   0.66287   0.21495   0.50827   0.00000   0.00000   0.06377   0.26418   0.26418   0.37307   0.10985   0.03451   0.40131   0.10944   0.43309   0.00000   0.00000   0.09628   0.15751   0.03770   0.00000   0.26034   0.44816   0.03059   0.66381   0.09228   0.04196   0.00000   0.08235   0.04879   0.47384   0.25287   0.72797   0.27146   0.04075   0.00843   0.16383   0.09849   0.12688   0.36122   0.38927   0.13514   0.29543   0.27216   0.07724   0.04160   0.08523   0.26347   0.79417   0.17726   0.45563   1.02857   0.46263   0.31929   0.91955   0.67832   0.02074   0.66761   0.40063   0.00056   0.14313   0.12612   0.18890   0.03979   0.05850   0.03869   0.07816   0.28220   1.51098   0.69295   0.15900   0.27780   0.21924   0.10124   0.93601   1.00935   2.09869   4.49067   4.89135   0.13823   2.67755  
367  2.0633  16865.955321  x:  0.99542   0.36570   1.41589   0.77132   0.39776   0.64701   0.24412   0.45438   0.00000   0.40121   0.00000   0.40598   0.40675   0.21076   0.09582   0.24123   0.17600   0.52191   0.65087   0.14713   0.06844   1.09130   0.04602   1.02941   0.87787   0.49355   0.30732   0.07630   0.00884   0.12896   0.15297   0.13130   0.20032   0.48713   0.78417   0.13970   0.81523   1.16469   0.44549   0.00000   0.22478   0.83133   0.83739   0.25683   0.93817   0.68126   0.08431   0.43433   0.63015   0.19410   0.00000   0.50232   0.84695   0.27953   0.49026   0.29002   0.56637   1.01902   0.00000   0.33621   0.04657   0.06959   0.24411   0.68822   0.13903   0.90541   0.24460   0.14670   0.28641   0.40610   0.53855   0.19539   0.18244   0.00802   0.86891   0.02106   0.44238   0.16549   0.60149  11.67046   0.01735   0.10501   0.07400   0.94905   0.23200   0.88023   1.17405   0.48497   0.77557   0.04866   0.14127   0.21349   0.43895   1.07092   0.26727   0.01959   0.49926   0.21291   0.09095   0.00000   0.09720   0.19218   0.21871   0.23333   0.15607   0.37563   0.00000   0.14614   0.00000   0.21971   0.08250   0.12839   0.00121   0.22519   0.35127   0.03358   0.07232   0.00000   0.24486   0.20389   0.15225   0.04240   0.01892   0.21379   0.46426   0.40099   0.14327   0.18779   0.07069   0.11493   0.13993   0.22127   0.45606   0.44403   0.13145   0.16942   0.22425   0.49372   0.15522   0.10546   0.00000   0.16661   0.23113   0.52668   0.24685   0.06846   0.10084   0.23802   0.01969   0.00000   0.01461   0.06849   0.26897   0.00000   0.67243   0.14432   0.26496   0.35386   0.05325   0.05910   0.12071   0.10458   0.14534   0.05726   0.14029   0.43054   0.08133   0.00000   0.18568   0.02735   0.04002   0.19359   0.02345   0.18975   0.33049   0.01411   0.16267   0.14667   0.03801   0.40565   0.20538   0.10759   0.09639   0.08058   0.00000   0.11398   0.14586   0.27201   0.88030   0.76966   0.20572   0.03257   0.11251   0.12631   0.26104   0.13095   0.91175   0.04140   0.01597   0.05177   0.27421   0.27041   0.00000   0.03476   0.11689   0.09879   0.06249   0.82702   0.09546   0.27113   0.07490   0.16949   0.34970   0.21870   0.13443   0.00000   0.00000   0.69579   0.00000   0.49571   0.54844   0.61207   0.11595   0.26105   0.10854   0.02135   0.00000   0.02969   0.07822   0.31577   0.28825   0.01228   0.12606   0.15000   0.30555   0.10445   0.01575   0.04453   0.14607   0.10760   0.40317   0.00605   0.06417   0.00000   0.21566   0.28393   0.03250   0.36329   0.00000   0.00000   0.22855   0.00803   0.05564   0.02264   0.13226   0.17190   0.12695   0.00000   0.00000   0.04703   0.03034   0.02422   0.06202   0.10594   0.15598   0.05012   0.21266   0.01910   0.03366   0.00000   0.21804   0.25563   0.10640   0.23242   0.26314   0.06845   0.24038   0.12057   0.05374   0.20405   0.06217   0.62014   0.12962   0.00000   0.23826   0.24473   0.26835   0.00257   0.47655   0.25071   0.36969   0.00000   0.25307   0.08616   0.10780   0.12663   0.77098   0.06393   0.19768   0.04222   0.19977   0.10103   0.14641   0.39989   0.03693   0.03923   0.09845   0.18446   0.22768   0.28126   0.38503   0.11465   0.45361   0.11976   0.08449   0.00000   0.01500   0.22608   0.11119   0.11696   0.68124   0.18030   0.58010   0.45728   0.10877   0.11228   0.24630   0.24493   0.21604   0.32349   0.19144   0.14568   0.10780   0.14761   0.10610   0.13506   0.00798   0.80905   0.58430   0.66296   0.21510   0.50844   0.00000   0.00000   0.06371   0.26425   0.26438   0.37329   0.10993   0.03449   0.40146   0.10943   0.43279   0.00000   0.00000   0.09646   0.15755   0.03770   0.00000   0.26044   0.44792   0.03073   0.66383   0.09229   0.04197   0.00000   0.08237   0.04875   0.47369   0.25267   0.72778   0.27138   0.04078   0.00845   0.16370   0.09810   0.12695   0.36126   0.38946   0.13498   0.29537   0.27215   0.07721   0.04163   0.08511   0.26361   0.79414   0.17724   0.45571   1.02852   0.46265   0.31958   0.91937   0.67840   0.02084   0.66763   0.40072   0.00052   0.14307   0.12620   0.18892   0.03978   0.05849   0.03868   0.07818   0.28202   1.51160   0.69315   0.15912   0.27773   0.21920   0.10121   0.93599   1.00859   2.09883   4.49785   4.89858   0.13823   2.67512  
368  1.8136  16865.954972  x:  0.99460   0.36632   1.41550   0.77084   0.39777   0.64716   0.24451   0.45407   0.00000   0.40160   0.00000   0.40597   0.40666   0.21064   0.09580   0.24115   0.17611   0.52183   0.65091   0.14716   0.06849   1.09123   0.04590   1.02951   0.87784   0.49376   0.30746   0.07630   0.00885   0.12889   0.15295   0.13139   0.20044   0.48704   0.78405   0.13973   0.81515   1.16464   0.44535   0.00000   0.22491   0.83100   0.83745   0.25688   0.93820   0.68126   0.08428   0.43439   0.63011   0.19425   0.00000   0.50213   0.84658   0.27970   0.49005   0.29024   0.56658   1.01870   0.00000   0.33625   0.04659   0.06962   0.24405   0.68810   0.13904   0.90564   0.24470   0.14670   0.28646   0.40599   0.53853   0.19525   0.18254   0.00820   0.86843   0.02123   0.44190   0.16536   0.60231  11.67633   0.01671   0.10512   0.07416   0.94952   0.23189   0.88061   1.17450   0.48529   0.77541   0.04850   0.14133   0.21319   0.43910   1.07061   0.26729   0.01969   0.49941   0.21305   0.09103   0.00000   0.09729   0.19224   0.21867   0.23338   0.15596   0.37557   0.00000   0.14635   0.00000   0.21977   0.08281   0.12846   0.00120   0.22515   0.35132   0.03355   0.07237   0.00000   0.24486   0.20394   0.15236   0.04239   0.01888   0.21379   0.46428   0.40107   0.14332   0.18775   0.07045   0.11475   0.13986   0.22127   0.45608   0.44405   0.13138   0.16953   0.22430   0.49399   0.15505   0.10541   0.00000   0.16642   0.23113   0.52669   0.24707   0.06846   0.10083   0.23801   0.01969   0.00000   0.01459   0.06864   0.26891   0.00000   0.67245   0.14447   0.26490   0.35403   0.05323   0.05908   0.12084   0.10457   0.14536   0.05726   0.14015   0.43060   0.08144   0.00000   0.18559   0.02735   0.04007   0.19352   0.02344   0.18981   0.33060   0.01410   0.16259   0.14668   0.03804   0.40578   0.20531   0.10757   0.09628   0.08061   0.00000   0.11397   0.14576   0.27214   0.88034   0.76963   0.20570   0.03258   0.11246   0.12624   0.26089   0.13077   0.91148   0.04129   0.01604   0.05192   0.27417   0.27030   0.00000   0.03476   0.11682   0.09880   0.06252   0.82705   0.09545   0.27118   0.07489   0.16951   0.34982   0.21869   0.13434   0.00000   0.00000   0.69584   0.00000   0.49583   0.54843   0.61222   0.11599   0.26094   0.10852   0.02135   0.00000   0.02971   0.07823   0.31571   0.28820   0.01228   0.12608   0.15001   0.30549   0.10441   0.01574   0.04454   0.14610   0.10751   0.40322   0.00603   0.06419   0.00000   0.21569   0.28395   0.03248   0.36316   0.00000   0.00000   0.22846   0.00801   0.05568   0.02266   0.13228   0.17198   0.12696   0.00000   0.00000   0.04686   0.03037   0.02419   0.06210   0.10586   0.15579   0.05010   0.21266   0.01909   0.03366   0.00000   0.21808   0.25573   0.10635   0.23244   0.26302   0.06821   0.24052   0.12049   0.05370   0.20429   0.06203   0.62018   0.12963   0.00000   0.23828   0.24465   0.26854   0.00254   0.47681   0.25074   0.36973   0.00000   0.25306   0.08614   0.10796   0.12673   0.77060   0.06393   0.19765   0.04216   0.19983   0.10117   0.14638   0.40009   0.03699   0.03919   0.09844   0.18454   0.22770   0.28122   0.38516   0.11479   0.45346   0.11982   0.08430   0.00000   0.01501   0.22604   0.11119   0.11694   0.68115   0.18022   0.58006   0.45724   0.10865   0.11255   0.24624   0.24493   0.21600   0.32359   0.19136   0.14564   0.10780   0.14757   0.10614   0.13510   0.00788   0.80906   0.58418   0.66307   0.21517   0.50844   0.00000   0.00000   0.06365   0.26437   0.26451   0.37342   0.10983   0.03446   0.40161   0.10950   0.43276   0.00000   0.00000   0.09630   0.15754   0.03770   0.00000   0.26050   0.44746   0.03086   0.66391   0.09228   0.04197   0.00000   0.08241   0.04884   0.47358   0.25251   0.72761   0.27142   0.04080   0.00844   0.16362   0.09837   0.12693   0.36130   0.38952   0.13492   0.29534   0.27201   0.07708   0.04161   0.08521   0.26372   0.79425   0.17713   0.45581   1.02837   0.46268   0.31987   0.91943   0.67853   0.02102   0.66772   0.40088   0.00049   0.14303   0.12615   0.18891   0.03977   0.05848   0.03865   0.07820   0.28178   1.51225   0.69327   0.15915   0.27770   0.21916   0.10120   0.93589   1.00776   2.09891   4.50554   4.90627   0.13822   2.67251  
369  1.8970  16865.954524  x:  0.99357   0.36700   1.41494   0.77024   0.39781   0.64735   0.24510   0.45358   0.00000   0.40195   0.00000   0.40596   0.40661   0.21056   0.09581   0.24111   0.17617   0.52171   0.65083   0.14716   0.06843   1.09113   0.04588   1.02947   0.87783   0.49402   0.30761   0.07623   0.00886   0.12903   0.15288   0.13157   0.20068   0.48698   0.78387   0.13963   0.81516   1.16461   0.44522   0.00000   0.22490   0.83040   0.83762   0.25679   0.93850   0.68115   0.08426   0.43444   0.63009   0.19443   0.00000   0.50179   0.84611   0.27986   0.48979   0.29054   0.56694   1.01830   0.00000   0.33616   0.04652   0.06952   0.24391   0.68787   0.13899   0.90596   0.24478   0.14689   0.28639   0.40588   0.53841   0.19516   0.18277   0.00860   0.86771   0.02132   0.44120   0.16512   0.60263  11.68292   0.01633   0.10488   0.07402   0.95007   0.23176   0.88099   1.17499   0.48579   0.77531   0.04837   0.14151   0.21293   0.43934   1.07019   0.26720   0.01964   0.49961   0.21326   0.09107   0.00000   0.09727   0.19224   0.21844   0.23324   0.15592   0.37550   0.00000   0.14627   0.00000   0.21989   0.08259   0.12842   0.00120   0.22522   0.35136   0.03353   0.07236   0.00000   0.24477   0.20400   0.15234   0.04237   0.01884   0.21356   0.46431   0.40107   0.14322   0.18775   0.07071   0.11480   0.13974   0.22124   0.45607   0.44414   0.13134   0.16964   0.22444   0.49433   0.15489   0.10549   0.00000   0.16624   0.23096   0.52665   0.24723   0.06847   0.10084   0.23802   0.01970   0.00000   0.01462   0.06852   0.26885   0.00000   0.67248   0.14441   0.26493   0.35415   0.05321   0.05906   0.12059   0.10460   0.14537   0.05728   0.14029   0.43078   0.08144   0.00000   0.18550   0.02735   0.04012   0.19357   0.02347   0.18971   0.33053   0.01409   0.16260   0.14669   0.03810   0.40584   0.20508   0.10755   0.09641   0.08067   0.00000   0.11385   0.14585   0.27233   0.88055   0.76954   0.20565   0.03260   0.11249   0.12630   0.26086   0.13076   0.91114   0.04135   0.01597   0.05191   0.27400   0.27029   0.00000   0.03476   0.11679   0.09888   0.06252   0.82710   0.09534   0.27118   0.07483   0.16948   0.34981   0.21874   0.13450   0.00000   0.00000   0.69578   0.00000   0.49581   0.54832   0.61227   0.11603   0.26090   0.10852   0.02136   0.00000   0.02976   0.07821   0.31556   0.28813   0.01228   0.12606   0.15000   0.30548   0.10444   0.01573   0.04453   0.14621   0.10765   0.40319   0.00603   0.06426   0.00000   0.21569   0.28388   0.03254   0.36329   0.00000   0.00000   0.22843   0.00804   0.05562   0.02267   0.13233   0.17180   0.12699   0.00000   0.00000   0.04689   0.03032   0.02419   0.06207   0.10601   0.15590   0.05002   0.21264   0.01908   0.03367   0.00000   0.21828   0.25586   0.10640   0.23251   0.26291   0.06852   0.24051   0.12057   0.05381   0.20439   0.06207   0.62015   0.12960   0.00000   0.23822   0.24454   0.26878   0.00254   0.47698   0.25081   0.36975   0.00000   0.25303   0.08591   0.10797   0.12687   0.77021   0.06399   0.19760   0.04217   0.19984   0.10082   0.14632   0.40011   0.03692   0.03918   0.09863   0.18453   0.22779   0.28137   0.38521   0.11489   0.45329   0.11980   0.08431   0.00000   0.01504   0.22600   0.11131   0.11687   0.68094   0.18016   0.57995   0.45712   0.10856   0.11262   0.24621   0.24493   0.21606   0.32370   0.19130   0.14566   0.10781   0.14758   0.10612   0.13513   0.00813   0.80911   0.58411   0.66319   0.21502   0.50819   0.00000   0.00000   0.06355   0.26440   0.26444   0.37336   0.10970   0.03444   0.40167   0.10945   0.43310   0.00000   0.00000   0.09638   0.15749   0.03769   0.00000   0.26045   0.44676   0.03097   0.66404   0.09221   0.04198   0.00000   0.08236   0.04900   0.47357   0.25253   0.72743   0.27165   0.04077   0.00838   0.16373   0.09854   0.12681   0.36131   0.38940   0.13511   0.29534   0.27176   0.07706   0.04162   0.08518   0.26375   0.79458   0.17697   0.45592   1.02808   0.46268   0.32003   0.91985   0.67867   0.02107   0.66787   0.40105   0.00051   0.14315   0.12605   0.18891   0.03975   0.05848   0.03861   0.07820   0.28149   1.51309   0.69332   0.15904   0.27776   0.21917   0.10120   0.93572   1.00673   2.09877   4.51513   4.91602   0.13822   2.66919  
370  1.7988  16865.954056  x:  0.99284   0.36777   1.41452   0.76958   0.39778   0.64755   0.24534   0.45295   0.00000   0.40222   0.00000   0.40602   0.40661   0.21054   0.09586   0.24114   0.17612   0.52158   0.65059   0.14710   0.06835   1.09103   0.04602   1.02942   0.87787   0.49420   0.30765   0.07625   0.00885   0.12905   0.15289   0.13167   0.20081   0.48689   0.78361   0.13948   0.81521   1.16459   0.44506   0.00000   0.22470   0.82972   0.83779   0.25659   0.93886   0.68098   0.08434   0.43443   0.63010   0.19472   0.00000   0.50141   0.84557   0.27992   0.48966   0.29089   0.56728   1.01784   0.00000   0.33605   0.04661   0.06961   0.24390   0.68759   0.13899   0.90620   0.24472   0.14713   0.28623   0.40585   0.53817   0.19504   0.18296   0.00906   0.86705   0.02131   0.44054   0.16493   0.60274  11.69117   0.01606   0.10500   0.07423   0.95062   0.23156   0.88131   1.17545   0.48630   0.77531   0.04827   0.14166   0.21269   0.43953   1.06973   0.26714   0.01962   0.49959   0.21336   0.09094   0.00000   0.09725   0.19220   0.21822   0.23306   0.15601   0.37549   0.00000   0.14610   0.00000   0.21992   0.08266   0.12844   0.00117   0.22530   0.35138   0.03358   0.07233   0.00000   0.24471   0.20397   0.15222   0.04234   0.01880   0.21344   0.46433   0.40098   0.14327   0.18778   0.07042   0.11469   0.13979   0.22123   0.45602   0.44422   0.13141   0.16953   0.22444   0.49453   0.15495   0.10567   0.00000   0.16620   0.23080   0.52652   0.24719   0.06842   0.10086   0.23806   0.01970   0.00000   0.01460   0.06861   0.26887   0.00000   0.67250   0.14422   0.26499   0.35420   0.05321   0.05904   0.12068   0.10458   0.14536   0.05723   0.14056   0.43093   0.08141   0.00000   0.18559   0.02735   0.04015   0.19368   0.02347   0.18958   0.33038   0.01407   0.16270   0.14669   0.03814   0.40577   0.20518   0.10764   0.09640   0.08072   0.00000   0.11395   0.14602   0.27235   0.88078   0.76942   0.20561   0.03258   0.11252   0.12641   0.26097   0.13096   0.91092   0.04140   0.01596   0.05182   0.27385   0.27042   0.00000   0.03475   0.11689   0.09876   0.06262   0.82716   0.09530   0.27116   0.07497   0.16948   0.34965   0.21877   0.13460   0.00000   0.00000   0.69558   0.00000   0.49569   0.54821   0.61222   0.11600   0.26099   0.10855   0.02138   0.00000   0.02978   0.07824   0.31548   0.28810   0.01226   0.12602   0.15000   0.30553   0.10446   0.01572   0.04454   0.14617   0.10761   0.40311   0.00602   0.06429   0.00000   0.21565   0.28376   0.03249   0.36341   0.00000   0.00000   0.22855   0.00801   0.05561   0.02270   0.13222   0.17160   0.12694   0.00000   0.00000   0.04691   0.03031   0.02419   0.06210   0.10589   0.15618   0.04992   0.21263   0.01907   0.03367   0.00000   0.21832   0.25581   0.10643   0.23253   0.26296   0.06825   0.24034   0.12058   0.05370   0.20416   0.06221   0.62003   0.12959   0.00000   0.23816   0.24453   0.26879   0.00254   0.47698   0.25085   0.36973   0.00000   0.25304   0.08618   0.10792   0.12677   0.77001   0.06391   0.19758   0.04219   0.19974   0.10102   0.14646   0.39993   0.03698   0.03922   0.09863   0.18433   0.22783   0.28156   0.38511   0.11472   0.45323   0.11973   0.08455   0.00000   0.01506   0.22599   0.11129   0.11688   0.68065   0.18022   0.57982   0.45705   0.10864   0.11237   0.24624   0.24491   0.21612   0.32367   0.19132   0.14571   0.10780   0.14761   0.10610   0.13509   0.00817   0.80916   0.58403   0.66312   0.21479   0.50779   0.00000   0.00000   0.06346   0.26431   0.26431   0.37314   0.10990   0.03442   0.40157   0.10944   0.43360   0.00000   0.00000   0.09634   0.15754   0.03769   0.00000   0.26037   0.44611   0.03098   0.66415   0.09228   0.04199   0.00000   0.08247   0.04897   0.47362   0.25276   0.72742   0.27194   0.04079   0.00835   0.16381   0.09801   0.12688   0.36128   0.38921   0.13520   0.29533   0.27159   0.07719   0.04162   0.08513   0.26371   0.79494   0.17689   0.45599   1.02778   0.46262   0.31997   0.92030   0.67871   0.02091   0.66794   0.40114   0.00044   0.14321   0.12616   0.18891   0.03973   0.05847   0.03858   0.07824   0.28141   1.51361   0.69325   0.15896   0.27786   0.21923   0.10130   0.93534   1.00600   2.09859   4.52665   4.92744   0.13821   2.66527  
371  2.5606  16865.953628  x:  0.99241   0.36829   1.41422   0.76904   0.39772   0.64764   0.24542   0.45239   0.00000   0.40231   0.00000   0.40613   0.40658   0.21060   0.09588   0.24122   0.17603   0.52152   0.65033   0.14702   0.06833   1.09096   0.04616   1.02929   0.87791   0.49420   0.30756   0.07619   0.00887   0.12889   0.15294   0.13164   0.20070   0.48683   0.78335   0.13933   0.81532   1.16460   0.44491   0.00000   0.22442   0.82915   0.83795   0.25635   0.93924   0.68078   0.08453   0.43436   0.63015   0.19504   0.00000   0.50108   0.84514   0.27987   0.48968   0.29116   0.56751   1.01746   0.00000   0.33597   0.04674   0.06968   0.24400   0.68740   0.13901   0.90630   0.24454   0.14724   0.28612   0.40593   0.53790   0.19490   0.18294   0.00933   0.86647   0.02131   0.44007   0.16483   0.60245  11.69873   0.01615   0.10480   0.07395   0.95098   0.23136   0.88144   1.17574   0.48679   0.77552   0.04811   0.14168   0.21251   0.43959   1.06938   0.26719   0.01968   0.49931   0.21337   0.09085   0.00000   0.09731   0.19218   0.21818   0.23298   0.15611   0.37554   0.00000   0.14616   0.00000   0.21982   0.08275   0.12845   0.00118   0.22529   0.35135   0.03356   0.07236   0.00000   0.24477   0.20391   0.15221   0.04232   0.01876   0.21360   0.46432   0.40087   0.14339   0.18781   0.07054   0.11485   0.13993   0.22122   0.45598   0.44423   0.13155   0.16938   0.22433   0.49449   0.15509   0.10572   0.00000   0.16624   0.23080   0.52639   0.24705   0.06843   0.10089   0.23807   0.01970   0.00000   0.01462   0.06850   0.26894   0.00000   0.67250   0.14425   0.26501   0.35411   0.05318   0.05902   0.12085   0.10456   0.14535   0.05723   0.14068   0.43093   0.08142   0.00000   0.18568   0.02735   0.04017   0.19369   0.02347   0.18962   0.33029   0.01405   0.16276   0.14670   0.03816   0.40561   0.20542   0.10762   0.09626   0.08075   0.00000   0.11399   0.14601   0.27212   0.88100   0.76927   0.20555   0.03259   0.11247   0.12638   0.26105   0.13091   0.91087   0.04129   0.01608   0.05192   0.27385   0.27054   0.00000   0.03475   0.11685   0.09877   0.06256   0.82720   0.09519   0.27118   0.07483   0.16946   0.34948   0.21872   0.13445   0.00000   0.00000   0.69535   0.00000   0.49551   0.54816   0.61207   0.11597   0.26108   0.10851   0.02140   0.00000   0.02980   0.07827   0.31554   0.28814   0.01224   0.12604   0.15000   0.30558   0.10441   0.01572   0.04456   0.14605   0.10751   0.40301   0.00602   0.06431   0.00000   0.21562   0.28377   0.03224   0.36350   0.00000   0.00000   0.22872   0.00788   0.05576   0.02272   0.13214   0.17163   0.12692   0.00000   0.00000   0.04702   0.03026   0.02422   0.06208   0.10578   0.15628   0.04988   0.21265   0.01905   0.03367   0.00000   0.21809   0.25562   0.10633   0.23247   0.26308   0.06844   0.24024   0.12060   0.05367   0.20388   0.06227   0.61989   0.12956   0.00000   0.23816   0.24463   0.26856   0.00255   0.47677   0.25082   0.36969   0.00000   0.25304   0.08614   0.10784   0.12663   0.77007   0.06398   0.19769   0.04229   0.19967   0.10116   0.14646   0.39968   0.03698   0.03923   0.09847   0.18415   0.22779   0.28164   0.38497   0.11456   0.45330   0.11968   0.08440   0.00000   0.01506   0.22600   0.11119   0.11692   0.68046   0.18023   0.57973   0.45703   0.10880   0.11223   0.24632   0.24491   0.21611   0.32352   0.19140   0.14568   0.10777   0.14759   0.10612   0.13509   0.00787   0.80916   0.58398   0.66295   0.21466   0.50747   0.00000   0.00000   0.06342   0.26420   0.26421   0.37294   0.11000   0.03438   0.40141   0.10956   0.43399   0.00000   0.00000   0.09637   0.15757   0.03768   0.00000   0.26035   0.44584   0.03100   0.66419   0.09219   0.04200   0.00000   0.08235   0.04879   0.47368   0.25301   0.72749   0.27211   0.04078   0.00837   0.16374   0.09857   0.12709   0.36124   0.38911   0.13502   0.29529   0.27152   0.07720   0.04160   0.08523   0.26355   0.79526   0.17694   0.45601   1.02751   0.46257   0.31970   0.92077   0.67865   0.02074   0.66794   0.40115   0.00037   0.14307   0.12620   0.18895   0.03972   0.05845   0.03855   0.07827   0.28153   1.51390   0.69315   0.15894   0.27790   0.21925   0.10137   0.93497   1.00557   2.09858   4.53777   4.93817   0.13821   2.66153  
372  2.4650  16865.953017  x:  0.99196   0.36855   1.41379   0.76843   0.39765   0.64758   0.24563   0.45172   0.00000   0.40216   0.00000   0.40631   0.40652   0.21069   0.09582   0.24132   0.17595   0.52155   0.65004   0.14694   0.06835   1.09087   0.04616   1.02896   0.87792   0.49398   0.30733   0.07615   0.00887   0.12886   0.15290   0.13150   0.20039   0.48680   0.78304   0.13912   0.81559   1.16464   0.44477   0.00000   0.22406   0.82850   0.83820   0.25603   0.93987   0.68043   0.08486   0.43418   0.63025   0.19549   0.00000   0.50071   0.84472   0.27966   0.48983   0.29141   0.56769   1.01707   0.00000   0.33585   0.04668   0.06952   0.24411   0.68734   0.13895   0.90625   0.24424   0.14724   0.28612   0.40609   0.53755   0.19471   0.18272   0.00948   0.86562   0.02138   0.43953   0.16480   0.60139  11.70796   0.01692   0.10512   0.07412   0.95123   0.23110   0.88135   1.17595   0.48750   0.77611   0.04807   0.14184   0.21235   0.43954   1.06908   0.26720   0.01959   0.49868   0.21333   0.09091   0.00000   0.09738   0.19218   0.21829   0.23296   0.15607   0.37562   0.00000   0.14631   0.00000   0.21965   0.08247   0.12836   0.00122   0.22517   0.35126   0.03348   0.07236   0.00000   0.24488   0.20387   0.15231   0.04230   0.01869   0.21386   0.46425   0.40076   0.14335   0.18771   0.07031   0.11466   0.13983   0.22114   0.45594   0.44414   0.13159   0.16937   0.22421   0.49416   0.15515   0.10548   0.00000   0.16627   0.23096   0.52626   0.24683   0.06841   0.10076   0.23804   0.01970   0.00000   0.01463   0.06858   0.26897   0.00000   0.67245   0.14441   0.26494   0.35381   0.05317   0.05900   0.12057   0.10458   0.14536   0.05720   0.14059   0.43077   0.08151   0.00000   0.18553   0.02735   0.04019   0.19356   0.02347   0.18975   0.33028   0.01404   0.16270   0.14668   0.03821   0.40534   0.20540   0.10741   0.09643   0.08079   0.00000   0.11385   0.14582   0.27162   0.88128   0.76900   0.20552   0.03261   0.11243   0.12622   0.26101   0.13059   0.91097   0.04146   0.01596   0.05166   0.27402   0.27061   0.00000   0.03475   0.11673   0.09882   0.06236   0.82723   0.09512   0.27111   0.07491   0.16948   0.34933   0.21865   0.13431   0.00000   0.00000   0.69506   0.00000   0.49527   0.54811   0.61174   0.11598   0.26109   0.10846   0.02143   0.00000   0.02982   0.07819   0.31569   0.28822   0.01220   0.12607   0.14996   0.30559   0.10436   0.01571   0.04454   0.14605   0.10763   0.40285   0.00602   0.06435   0.00000   0.21559   0.28390   0.03210   0.36362   0.00000   0.00000   0.22911   0.00780   0.05584   0.02274   0.13207   0.17168   0.12692   0.00000   0.00000   0.04696   0.03022   0.02420   0.06208   0.10588   0.15616   0.04982   0.21267   0.01902   0.03367   0.00000   0.21780   0.25541   0.10625   0.23235   0.26320   0.06836   0.24024   0.12066   0.05376   0.20376   0.06230   0.61968   0.12955   0.00000   0.23821   0.24478   0.26817   0.00261   0.47631   0.25068   0.36961   0.00000   0.25301   0.08596   0.10800   0.12660   0.77037   0.06419   0.19783   0.04217   0.19966   0.10075   0.14624   0.39936   0.03688   0.03921   0.09846   0.18418   0.22769   0.28162   0.38482   0.11467   0.45350   0.11978   0.08411   0.00000   0.01506   0.22606   0.11119   0.11691   0.68037   0.18017   0.57973   0.45706   0.10892   0.11237   0.24638   0.24490   0.21607   0.32332   0.19148   0.14560   0.10775   0.14751   0.10608   0.13511   0.00778   0.80915   0.58402   0.66271   0.21464   0.50721   0.00000   0.00000   0.06335   0.26409   0.26412   0.37281   0.10979   0.03434   0.40124   0.10957   0.43419   0.00000   0.00000   0.09640   0.15749   0.03767   0.00000   0.26038   0.44600   0.03112   0.66416   0.09232   0.04201   0.00000   0.08237   0.04862   0.47374   0.25320   0.72761   0.27206   0.04082   0.00839   0.16353   0.09838   0.12680   0.36115   0.38913   0.13482   0.29522   0.27153   0.07714   0.04162   0.08507   0.26333   0.79567   0.17706   0.45593   1.02715   0.46256   0.31916   0.92151   0.67850   0.02076   0.66793   0.40115   0.00036   0.14301   0.12607   0.18899   0.03969   0.05843   0.03851   0.07826   0.28186   1.51429   0.69302   0.15895   0.27781   0.21919   0.10126   0.93458   1.00512   2.09876   4.55314   4.95276   0.13820   2.65635  
373  2.6233  16865.952279  x:  0.99177   0.36862   1.41342   0.76783   0.39753   0.64735   0.24564   0.45102   0.00000   0.40189   0.00000   0.40653   0.40649   0.21070   0.09576   0.24134   0.17588   0.52161   0.64977   0.14694   0.06842   1.09078   0.04596   1.02852   0.87787   0.49359   0.30705   0.07616   0.00887   0.12901   0.15277   0.13135   0.20020   0.48679   0.78268   0.13895   0.81587   1.16467   0.44457   0.00000   0.22368   0.82795   0.83839   0.25565   0.94047   0.67999   0.08526   0.43388   0.63034   0.19597   0.00000   0.50042   0.84432   0.27930   0.49011   0.29159   0.56768   1.01667   0.00000   0.33579   0.04657   0.06948   0.24407   0.68736   0.13889   0.90597   0.24405   0.14716   0.28616   0.40620   0.53722   0.19462   0.18250   0.00961   0.86469   0.02135   0.43900   0.16483   0.59981  11.71928   0.01822   0.10483   0.07363   0.95127   0.23084   0.88108   1.17599   0.48818   0.77694   0.04773   0.14190   0.21227   0.43937   1.06885   0.26714   0.01942   0.49778   0.21328   0.09101   0.00000   0.09730   0.19218   0.21844   0.23294   0.15580   0.37562   0.00000   0.14629   0.00000   0.21961   0.08285   0.12843   0.00121   0.22504   0.35113   0.03352   0.07229   0.00000   0.24481   0.20383   0.15223   0.04226   0.01861   0.21370   0.46411   0.40069   0.14309   0.18756   0.07058   0.11465   0.13966   0.22103   0.45588   0.44394   0.13130   0.16952   0.22418   0.49363   0.15503   0.10517   0.00000   0.16628   0.23116   0.52614   0.24661   0.06836   0.10069   0.23792   0.01970   0.00000   0.01469   0.06840   0.26887   0.00000   0.67231   0.14429   0.26481   0.35348   0.05312   0.05894   0.12057   0.10454   0.14532   0.05723   0.14041   0.43051   0.08164   0.00000   0.18529   0.02735   0.04023   0.19348   0.02348   0.18965   0.33035   0.01402   0.16257   0.14662   0.03825   0.40512   0.20506   0.10734   0.09639   0.08078   0.00000   0.11379   0.14575   0.27125   0.88148   0.76872   0.20561   0.03259   0.11245   0.12618   0.26089   0.13058   0.91120   0.04121   0.01613   0.05196   0.27417   0.27052   0.00000   0.03473   0.11681   0.09866   0.06254   0.82719   0.09525   0.27111   0.07488   0.16943   0.34931   0.21863   0.13449   0.00000   0.00000   0.69476   0.00000   0.49508   0.54809   0.61137   0.11598   0.26092   0.10847   0.02144   0.00000   0.02984   0.07811   0.31579   0.28819   0.01217   0.12598   0.14989   0.30546   0.10439   0.01569   0.04454   0.14616   0.10763   0.40273   0.00601   0.06435   0.00000   0.21554   0.28398   0.03217   0.36365   0.00000   0.00000   0.22930   0.00784   0.05574   0.02275   0.13209   0.17157   0.12690   0.00000   0.00000   0.04681   0.03023   0.02417   0.06212   0.10584   0.15597   0.04977   0.21258   0.01898   0.03369   0.00000   0.21785   0.25536   0.10635   0.23227   0.26310   0.06826   0.24026   0.12067   0.05355   0.20387   0.06229   0.61946   0.12956   0.00000   0.23821   0.24474   0.26802   0.00268   0.47584   0.25049   0.36952   0.00000   0.25293   0.08608   0.10807   0.12661   0.77079   0.06405   0.19770   0.04227   0.19976   0.10095   0.14631   0.39918   0.03700   0.03916   0.09849   0.18436   0.22756   0.28144   0.38472   0.11485   0.45365   0.11996   0.08435   0.00000   0.01506   0.22611   0.11123   0.11680   0.68034   0.18014   0.57976   0.45711   0.10876   0.11247   0.24625   0.24480   0.21601   0.32317   0.19143   0.14559   0.10774   0.14746   0.10599   0.13510   0.00809   0.80912   0.58412   0.66235   0.21473   0.50707   0.00000   0.00000   0.06323   0.26406   0.26415   0.37285   0.10976   0.03431   0.40114   0.10943   0.43397   0.00000   0.00000   0.09624   0.15741   0.03765   0.00000   0.26039   0.44650   0.03111   0.66401   0.09228   0.04201   0.00000   0.08226   0.04864   0.47370   0.25308   0.72776   0.27174   0.04079   0.00837   0.16345   0.09797   0.12672   0.36107   0.38924   0.13492   0.29509   0.27159   0.07717   0.04158   0.08519   0.26330   0.79591   0.17709   0.45569   1.02678   0.46253   0.31854   0.92218   0.67828   0.02112   0.66781   0.40119   0.00031   0.14318   0.12606   0.18891   0.03966   0.05841   0.03847   0.07826   0.28248   1.51446   0.69281   0.15904   0.27762   0.21908   0.10106   0.93410   1.00493   2.09891   4.57241   4.97084   0.13818   2.64990  
374  3.6833  16865.951340  x:  0.99182   0.36845   1.41309   0.76723   0.39738   0.64695   0.24551   0.45026   0.00000   0.40157   0.00000   0.40677   0.40652   0.21056   0.09572   0.24121   0.17582   0.52160   0.64954   0.14701   0.06849   1.09062   0.04576   1.02797   0.87774   0.49311   0.30682   0.07605   0.00889   0.12893   0.15269   0.13127   0.20027   0.48679   0.78226   0.13880   0.81611   1.16462   0.44428   0.00000   0.22327   0.82749   0.83846   0.25519   0.94098   0.67940   0.08566   0.43345   0.63037   0.19640   0.00000   0.50022   0.84395   0.27881   0.49043   0.29165   0.56745   1.01624   0.00000   0.33582   0.04662   0.06961   0.24385   0.68742   0.13889   0.90543   0.24406   0.14712   0.28616   0.40614   0.53694   0.19469   0.18244   0.00983   0.86358   0.02121   0.43837   0.16489   0.59753  11.73347   0.02020   0.10513   0.07389   0.95103   0.23064   0.88059   1.17580   0.48883   0.77801   0.04757   0.14223   0.21230   0.43911   1.06870   0.26714   0.01934   0.49669   0.21323   0.09097   0.00000   0.09716   0.19218   0.21855   0.23294   0.15552   0.37547   0.00000   0.14613   0.00000   0.21968   0.08252   0.12832   0.00122   0.22498   0.35098   0.03352   0.07231   0.00000   0.24455   0.20378   0.15201   0.04222   0.01852   0.21322   0.46389   0.40064   0.14304   0.18750   0.07029   0.11450   0.13963   0.22097   0.45577   0.44366   0.13084   0.16958   0.22417   0.49300   0.15485   0.10515   0.00000   0.16634   0.23125   0.52602   0.24643   0.06835   0.10077   0.23778   0.01971   0.00000   0.01467   0.06850   0.26865   0.00000   0.67203   0.14402   0.26467   0.35323   0.05312   0.05892   0.12080   0.10448   0.14526   0.05716   0.14033   0.43020   0.08153   0.00000   0.18522   0.02732   0.04027   0.19350   0.02351   0.18929   0.33037   0.01399   0.16248   0.14657   0.03829   0.40500   0.20479   0.10752   0.09619   0.08081   0.00000   0.11391   0.14592   0.27121   0.88153   0.76843   0.20569   0.03259   0.11241   0.12620   0.26072   0.13083   0.91151   0.04142   0.01595   0.05164   0.27407   0.27021   0.00000   0.03471   0.11683   0.09867   0.06235   0.82701   0.09518   0.27095   0.07484   0.16929   0.34933   0.21859   0.13463   0.00000   0.00000   0.69449   0.00000   0.49500   0.54799   0.61096   0.11591   0.26063   0.10844   0.02148   0.00000   0.02984   0.07809   0.31578   0.28801   0.01218   0.12586   0.14985   0.30521   0.10438   0.01569   0.04457   0.14607   0.10745   0.40264   0.00601   0.06436   0.00000   0.21545   0.28390   0.03222   0.36348   0.00000   0.00000   0.22894   0.00787   0.05572   0.02275   0.13219   0.17140   0.12690   0.00000   0.00000   0.04697   0.03018   0.02421   0.06201   0.10567   0.15584   0.04975   0.21241   0.01893   0.03372   0.00000   0.21809   0.25543   0.10638   0.23225   0.26277   0.06845   0.24025   0.12051   0.05360   0.20405   0.06216   0.61921   0.12956   0.00000   0.23807   0.24448   0.26818   0.00276   0.47548   0.25032   0.36941   0.00000   0.25276   0.08606   0.10776   0.12672   0.77122   0.06368   0.19740   0.04217   0.19975   0.10118   0.14646   0.39917   0.03699   0.03914   0.09839   0.18446   0.22744   0.28112   0.38461   0.11478   0.45361   0.11963   0.08440   0.00000   0.01509   0.22601   0.11119   0.11671   0.68035   0.18005   0.57975   0.45705   0.10841   0.11233   0.24595   0.24463   0.21585   0.32303   0.19123   0.14558   0.10770   0.14744   0.10599   0.13504   0.00814   0.80896   0.58413   0.66192   0.21484   0.50703   0.00000   0.00000   0.06316   0.26407   0.26420   0.37300   0.10989   0.03426   0.40116   0.10941   0.43330   0.00000   0.00000   0.09642   0.15742   0.03763   0.00000   0.26036   0.44719   0.03078   0.66371   0.09221   0.04203   0.00000   0.08224   0.04876   0.47352   0.25259   0.72785   0.27122   0.04073   0.00833   0.16353   0.09856   0.12707   0.36098   0.38930   0.13506   0.29491   0.27161   0.07719   0.04157   0.08514   0.26340   0.79588   0.17695   0.45531   1.02634   0.46236   0.31787   0.92270   0.67800   0.02168   0.66751   0.40124   0.00030   0.14321   0.12610   0.18876   0.03964   0.05839   0.03845   0.07825   0.28336   1.51440   0.69248   0.15924   0.27741   0.21902   0.10091   0.93353   1.00498   2.09890   4.59693   4.99443   0.13817   2.64157  
375  5.2559  16865.950298  x:  0.99222   0.36808   1.41293   0.76680   0.39730   0.64645   0.24519   0.44962   0.00000   0.40140   0.00000   0.40694   0.40657   0.21027   0.09578   0.24099   0.17576   0.52144   0.64947   0.14711   0.06853   1.09041   0.04586   1.02746   0.87754   0.49274   0.30688   0.07607   0.00888   0.12866   0.15279   0.13128   0.20065   0.48669   0.78185   0.13873   0.81616   1.16443   0.44394   0.00000   0.22292   0.82732   0.83827   0.25478   0.94113   0.67879   0.08593   0.43303   0.63029   0.19660   0.00000   0.50024   0.84370   0.27835   0.49067   0.29157   0.56700   1.01588   0.00000   0.33585   0.04673   0.06955   0.24355   0.68742   0.13890   0.90469   0.24432   0.14723   0.28605   0.40582   0.53683   0.19486   0.18264   0.01005   0.86248   0.02111   0.43765   0.16489   0.59478  11.74923   0.02268   0.10489   0.07372   0.95043   0.23068   0.87998   1.17532   0.48926   0.77903   0.04734   0.14251   0.21241   0.43886   1.06864   0.26720   0.01935   0.49577   0.21324   0.09078   0.00000   0.09726   0.19222   0.21856   0.23299   0.15557   0.37521   0.00000   0.14612   0.00000   0.21974   0.08251   0.12831   0.00119   0.22505   0.35091   0.03349   0.07240   0.00000   0.24438   0.20377   0.15201   0.04219   0.01841   0.21304   0.46368   0.40059   0.14336   0.18762   0.07035   0.11472   0.13990   0.22107   0.45561   0.44345   0.13076   0.16940   0.22412   0.49263   0.15480   0.10565   0.00000   0.16641   0.23109   0.52594   0.24647   0.06844   0.10090   0.23778   0.01971   0.00000   0.01469   0.06842   0.26850   0.00000   0.67169   0.14401   0.26460   0.35324   0.05309   0.05891   0.12051   0.10456   0.14527   0.05716   0.14048   0.42995   0.08124   0.00000   0.18541   0.02728   0.04024   0.19353   0.02353   0.18914   0.33025   0.01392   0.16256   0.14661   0.03829   0.40507   0.20493   0.10771   0.09642   0.08080   0.00000   0.11390   0.14623   0.27161   0.88130   0.76822   0.20552   0.03260   0.11235   0.12612   0.26054   0.13081   0.91178   0.04113   0.01619   0.05189   0.27370   0.26991   0.00000   0.03469   0.11664   0.09883   0.06230   0.82667   0.09507   0.27092   0.07492   0.16928   0.34935   0.21850   0.13436   0.00000   0.00000   0.69432   0.00000   0.49504   0.54784   0.61074   0.11589   0.26054   0.10836   0.02152   0.00000   0.02983   0.07818   0.31558   0.28773   0.01221   0.12589   0.14989   0.30503   0.10434   0.01569   0.04458   0.14582   0.10762   0.40262   0.00600   0.06434   0.00000   0.21537   0.28360   0.03236   0.36310   0.00000   0.00000   0.22833   0.00796   0.05563   0.02279   0.13211   0.17137   0.12684   0.00000   0.00000   0.04684   0.03021   0.02418   0.06206   0.10561   0.15601   0.04971   0.21234   0.01888   0.03370   0.00000   0.21801   0.25542   0.10620   0.23229   0.26250   0.06810   0.24020   0.12042   0.05351   0.20404   0.06219   0.61904   0.12962   0.00000   0.23784   0.24422   0.26852   0.00276   0.47551   0.25032   0.36934   0.00000   0.25263   0.08607   0.10790   0.12701   0.77141   0.06377   0.19738   0.04229   0.19950   0.10055   0.14624   0.39941   0.03705   0.03909   0.09832   0.18432   0.22743   0.28091   0.38455   0.11448   0.45327   0.11925   0.08409   0.00000   0.01513   0.22575   0.11112   0.11682   0.68035   0.17995   0.57962   0.45686   0.10861   0.11228   0.24582   0.24451   0.21573   0.32301   0.19102   0.14554   0.10766   0.14749   0.10611   0.13497   0.00775   0.80863   0.58394   0.66160   0.21493   0.50706   0.00000   0.00000   0.06318   0.26403   0.26408   0.37309   0.10976   0.03418   0.40131   0.10963   0.43243   0.00000   0.00000   0.09631   0.15745   0.03761   0.00000   0.26037   0.44778   0.03020   0.66331   0.09226   0.04205   0.00000   0.08247   0.04903   0.47330   0.25207   0.72781   0.27091   0.04076   0.00835   0.16350   0.09817   0.12681   0.36094   0.38917   0.13478   0.29475   0.27153   0.07699   0.04159   0.08498   0.26347   0.79540   0.17677   0.45497   1.02592   0.46195   0.31736   0.92273   0.67776   0.02213   0.66700   0.40124   0.00027   0.14291   0.12598   0.18868   0.03964   0.05837   0.03844   0.07826   0.28437   1.51394   0.69198   0.15938   0.27738   0.21908   0.10088   0.93293   1.00538   2.09867   4.62468   5.02112   0.13815   2.63213  
376  5.1268  16865.949096  x:  0.99289   0.36745   1.41287   0.76662   0.39737   0.64591   0.24489   0.44917   0.00000   0.40147   0.00000   0.40696   0.40650   0.20991   0.09582   0.24076   0.17572   0.52113   0.64959   0.14707   0.06844   1.09011   0.04618   1.02700   0.87724   0.49260   0.30724   0.07603   0.00887   0.12882   0.15275   0.13128   0.20095   0.48638   0.78147   0.13870   0.81598   1.16404   0.44360   0.00000   0.22266   0.82745   0.83776   0.25455   0.94086   0.67820   0.08609   0.43273   0.63009   0.19652   0.00000   0.50047   0.84362   0.27808   0.49071   0.29132   0.56636   1.01562   0.00000   0.33573   0.04665   0.06955   0.24348   0.68733   0.13883   0.90385   0.24456   0.14740   0.28590   0.40533   0.53685   0.19487   0.18293   0.01005   0.86133   0.02121   0.43678   0.16480   0.59129  11.76651   0.02589   0.10490   0.07389   0.94937   0.23109   0.87924   1.17446   0.48953   0.77989   0.04697   0.14256   0.21246   0.43870   1.06868   0.26710   0.01907   0.49522   0.21340   0.09075   0.00000   0.09736   0.19227   0.21834   0.23294   0.15577   0.37498   0.00000   0.14610   0.00000   0.21963   0.08282   0.12836   0.00111   0.22510   0.35095   0.03355   0.07228   0.00000   0.24442   0.20373   0.15216   0.04215   0.01829   0.21344   0.46354   0.40050   0.14333   0.18757   0.07014   0.11448   0.13972   0.22121   0.45541   0.44336   0.13109   0.16921   0.22408   0.49273   0.15462   0.10593   0.00000   0.16622   0.23074   0.52585   0.24672   0.06827   0.10064   0.23787   0.01971   0.00000   0.01476   0.06836   0.26853   0.00000   0.67132   0.14406   0.26452   0.35337   0.05305   0.05889   0.12047   0.10450   0.14525   0.05717   0.14058   0.42978   0.08136   0.00000   0.18534   0.02725   0.04013   0.19343   0.02353   0.18941   0.33000   0.01383   0.16264   0.14658   0.03827   0.40521   0.20498   0.10750   0.09628   0.08073   0.00000   0.11355   0.14619   0.27206   0.88071   0.76799   0.20523   0.03260   0.11235   0.12606   0.26046   0.13050   0.91188   0.04142   0.01596   0.05160   0.27332   0.26992   0.00000   0.03468   0.11675   0.09846   0.06250   0.82615   0.09520   0.27079   0.07481   0.16930   0.34923   0.21847   0.13421   0.00000   0.00000   0.69433   0.00000   0.49519   0.54756   0.61068   0.11594   0.26070   0.10836   0.02152   0.00000   0.02979   0.07812   0.31529   0.28757   0.01225   0.12594   0.14984   0.30503   0.10428   0.01568   0.04458   0.14595   0.10762   0.40257   0.00598   0.06427   0.00000   0.21536   0.28340   0.03271   0.36272   0.00000   0.00000   0.22807   0.00816   0.05534   0.02277   0.13208   0.17152   0.12687   0.00000   0.00000   0.04696   0.03014   0.02420   0.06196   0.10577   0.15616   0.04973   0.21245   0.01881   0.03370   0.00000   0.21754   0.25519   0.10620   0.23230   0.26255   0.06857   0.24023   0.12056   0.05329   0.20367   0.06214   0.61893   0.12965   0.00000   0.23772   0.24426   0.26858   0.00268   0.47590   0.25047   0.36929   0.00000   0.25260   0.08599   0.10816   0.12691   0.77116   0.06387   0.19756   0.04217   0.19917   0.10092   0.14622   0.39970   0.03706   0.03903   0.09857   0.18404   0.22753   0.28104   0.38456   0.11448   0.45273   0.11973   0.08433   0.00000   0.01515   0.22565   0.11106   0.11681   0.68029   0.18001   0.57935   0.45656   0.10906   0.11236   0.24600   0.24450   0.21579   0.32315   0.19097   0.14549   0.10764   0.14752   0.10600   0.13487   0.00784   0.80819   0.58367   0.66154   0.21502   0.50711   0.00000   0.00000   0.06318   0.26380   0.26378   0.37299   0.10967   0.03415   0.40145   0.10945   0.43172   0.00000   0.00000   0.09649   0.15733   0.03759   0.00000   0.26036   0.44810   0.02970   0.66286   0.09189   0.04206   0.00000   0.08216   0.04938   0.47312   0.25199   0.72759   0.27102   0.04075   0.00839   0.16327   0.09824   0.12669   0.36092   0.38883   0.13443   0.29469   0.27138   0.07686   0.04153   0.08526   0.26347   0.79448   0.17675   0.45484   1.02554   0.46127   0.31711   0.92220   0.67759   0.02231   0.66633   0.40117   0.00020   0.14299   0.12595   0.18868   0.03964   0.05835   0.03844   0.07823   0.28539   1.51310   0.69126   0.15921   0.27748   0.21912   0.10080   0.93238   1.00604   2.09850   4.65666   5.05177   0.13813   2.62125  
377  5.4773  16865.947928  x:  0.99353   0.36667   1.41285   0.76672   0.39758   0.64544   0.24486   0.44900   0.00000   0.40167   0.00000   0.40681   0.40626   0.20970   0.09571   0.24064   0.17570   0.52083   0.64980   0.14692   0.06827   1.08977   0.04629   1.02661   0.87686   0.49269   0.30759   0.07601   0.00886   0.12889   0.15256   0.13120   0.20090   0.48598   0.78119   0.13869   0.81564   1.16355   0.44336   0.00000   0.22255   0.82776   0.83710   0.25457   0.94035   0.67776   0.08613   0.43263   0.62984   0.19628   0.00000   0.50076   0.84371   0.27803   0.49049   0.29098   0.56577   1.01553   0.00000   0.33554   0.04662   0.06956   0.24360   0.68715   0.13879   0.90318   0.24452   0.14742   0.28582   0.40495   0.53689   0.19466   0.18305   0.00982   0.86022   0.02132   0.43593   0.16466   0.58757  11.78149   0.02931   0.10480   0.07386   0.94806   0.23173   0.87848   1.17342   0.48974   0.78037   0.04713   0.14283   0.21238   0.43865   1.06877   0.26713   0.01893   0.49513   0.21353   0.09080   0.00000   0.09719   0.19229   0.21799   0.23268   0.15575   0.37485   0.00000   0.14608   0.00000   0.21944   0.08229   0.12818   0.00110   0.22503   0.35098   0.03351   0.07229   0.00000   0.24446   0.20361   0.15205   0.04213   0.01819   0.21370   0.46349   0.40040   0.14303   0.18743   0.07049   0.11445   0.13937   0.22116   0.45521   0.44333   0.13121   0.16921   0.22406   0.49312   0.15438   0.10566   0.00000   0.16579   0.23043   0.52572   0.24694   0.06814   0.10055   0.23785   0.01971   0.00000   0.01481   0.06832   0.26864   0.00000   0.67102   0.14396   0.26453   0.35347   0.05308   0.05889   0.12067   0.10446   0.14517   0.05712   0.14051   0.42969   0.08160   0.00000   0.18508   0.02723   0.04005   0.19332   0.02357   0.18946   0.32976   0.01378   0.16254   0.14649   0.03828   0.40520   0.20472   0.10717   0.09631   0.08072   0.00000   0.11374   0.14576   0.27216   0.87998   0.76775   0.20511   0.03263   0.11230   0.12617   0.26054   0.13046   0.91171   0.04124   0.01606   0.05194   0.27322   0.27004   0.00000   0.03466   0.11673   0.09864   0.06237   0.82561   0.09500   0.27081   0.07483   0.16928   0.34910   0.21849   0.13440   0.00000   0.00000   0.69438   0.00000   0.49518   0.54731   0.61076   0.11590   0.26081   0.10831   0.02157   0.00000   0.02980   0.07804   0.31509   0.28761   0.01230   0.12584   0.14972   0.30510   0.10422   0.01570   0.04461   0.14605   0.10748   0.40246   0.00598   0.06426   0.00000   0.21536   0.28333   0.03273   0.36240   0.00000   0.00000   0.22826   0.00818   0.05537   0.02282   0.13192   0.17156   0.12675   0.00000   0.00000   0.04673   0.03024   0.02417   0.06199   0.10553   0.15595   0.04977   0.21248   0.01873   0.03373   0.00000   0.21727   0.25497   0.10625   0.23220   0.26274   0.06802   0.24024   0.12041   0.05337   0.20336   0.06214   0.61888   0.12960   0.00000   0.23774   0.24447   0.26824   0.00266   0.47631   0.25055   0.36924   0.00000   0.25259   0.08592   0.10789   0.12659   0.77054   0.06381   0.19762   0.04216   0.19913   0.10111   0.14627   0.39977   0.03695   0.03899   0.09846   0.18372   0.22757   0.28128   0.38456   0.11462   0.45226   0.12001   0.08423   0.00000   0.01518   0.22570   0.11107   0.11663   0.68018   0.17996   0.57907   0.45624   0.10900   0.11223   0.24612   0.24453   0.21576   0.32326   0.19102   0.14547   0.10757   0.14740   0.10589   0.13493   0.00805   0.80773   0.58337   0.66173   0.21502   0.50708   0.00000   0.00000   0.06325   0.26359   0.26353   0.37278   0.10982   0.03413   0.40148   0.10935   0.43143   0.00000   0.00000   0.09635   0.15725   0.03758   0.00000   0.26021   0.44806   0.02957   0.66250   0.09222   0.04209   0.00000   0.08261   0.04935   0.47301   0.25227   0.72725   0.27133   0.04071   0.00838   0.16313   0.09848   0.12692   0.36085   0.38850   0.13451   0.29474   0.27127   0.07700   0.04157   0.08488   0.26336   0.79347   0.17687   0.45491   1.02524   0.46066   0.31712   0.92135   0.67753   0.02236   0.66578   0.40108   0.00024   0.14316   0.12597   0.18867   0.03965   0.05836   0.03846   0.07819   0.28610   1.51221   0.69050   0.15899   0.27752   0.21905   0.10079   0.93204   1.00669   2.09865   4.68646   5.08110   0.13812   2.61092  
378  6.9063  16865.946804  x:  0.99429   0.36606   1.41298   0.76701   0.39783   0.64516   0.24477   0.44902   0.00000   0.40204   0.00000   0.40658   0.40597   0.20975   0.09556   0.24072   0.17572   0.52058   0.64994   0.14683   0.06827   1.08943   0.04617   1.02643   0.87644   0.49299   0.30771   0.07609   0.00886   0.12867   0.15253   0.13114   0.20063   0.48559   0.78099   0.13876   0.81511   1.16298   0.44320   0.00000   0.22261   0.82821   0.83631   0.25483   0.93955   0.67757   0.08615   0.43274   0.62960   0.19611   0.00000   0.50106   0.84387   0.27819   0.49013   0.29066   0.56532   1.01554   0.00000   0.33540   0.04675   0.06939   0.24373   0.68686   0.13881   0.90274   0.24421   0.14729   0.28585   0.40485   0.53689   0.19433   0.18306   0.00956   0.85935   0.02129   0.43529   0.16464   0.58403  11.79594   0.03264   0.10487   0.07389   0.94669   0.23245   0.87779   1.17234   0.48987   0.78040   0.04687   0.14270   0.21222   0.43871   1.06883   0.26729   0.01906   0.49544   0.21347   0.09083   0.00000   0.09702   0.19232   0.21776   0.23235   0.15548   0.37490   0.00000   0.14620   0.00000   0.21943   0.08279   0.12829   0.00108   0.22490   0.35095   0.03346   0.07243   0.00000   0.24440   0.20355   0.15181   0.04210   0.01809   0.21342   0.46352   0.40032   0.14304   0.18737   0.07030   0.11441   0.13946   0.22095   0.45507   0.44333   0.13094   0.16936   0.22404   0.49362   0.15445   0.10527   0.00000   0.16545   0.23037   0.52554   0.24696   0.06825   0.10082   0.23770   0.01970   0.00000   0.01479   0.06832   0.26867   0.00000   0.67087   0.14385   0.26464   0.35363   0.05303   0.05887   0.12059   0.10453   0.14515   0.05718   0.14048   0.42972   0.08156   0.00000   0.18499   0.02721   0.03999   0.19334   0.02360   0.18907   0.32970   0.01375   0.16237   0.14648   0.03825   0.40499   0.20452   0.10713   0.09635   0.08062   0.00000   0.11397   0.14537   0.27191   0.87918   0.76758   0.20522   0.03262   0.11227   0.12629   0.26066   0.13065   0.91135   0.04126   0.01607   0.05178   0.27341   0.27021   0.00000   0.03465   0.11658   0.09882   0.06223   0.82515   0.09492   0.27079   0.07496   0.16919   0.34895   0.21848   0.13461   0.00000   0.00000   0.69442   0.00000   0.49504   0.54715   0.61088   0.11582   0.26072   0.10827   0.02160   0.00000   0.02975   0.07809   0.31514   0.28778   0.01230   0.12579   0.14972   0.30513   0.10424   0.01570   0.04462   0.14585   0.10761   0.40233   0.00598   0.06418   0.00000   0.21532   0.28344   0.03244   0.36235   0.00000   0.00000   0.22859   0.00807   0.05556   0.02281   0.13198   0.17146   0.12675   0.00000   0.00000   0.04683   0.03022   0.02421   0.06186   0.10544   0.15560   0.04991   0.21234   0.01865   0.03377   0.00000   0.21748   0.25491   0.10622   0.23206   0.26283   0.06853   0.24020   0.12036   0.05331   0.20347   0.06244   0.61885   0.12959   0.00000   0.23782   0.24463   0.26776   0.00268   0.47655   0.25048   0.36920   0.00000   0.25259   0.08617   0.10776   0.12654   0.76971   0.06389   0.19752   0.04210   0.19937   0.10061   0.14625   0.39953   0.03699   0.03900   0.09820   0.18366   0.22750   0.28143   0.38446   0.11462   0.45209   0.11959   0.08386   0.00000   0.01519   0.22583   0.11112   0.11662   0.67996   0.17987   0.57884   0.45606   0.10862   0.11208   0.24602   0.24454   0.21565   0.32323   0.19109   0.14551   0.10755   0.14727   0.10596   0.13506   0.00805   0.80733   0.58303   0.66199   0.21497   0.50692   0.00000   0.00000   0.06337   0.26355   0.26346   0.37256   0.10991   0.03406   0.40135   0.10959   0.43163   0.00000   0.00000   0.09647   0.15733   0.03756   0.00000   0.26001   0.44758   0.02985   0.66231   0.09196   0.04211   0.00000   0.08235   0.04907   0.47295   0.25275   0.72693   0.27167   0.04063   0.00830   0.16320   0.09808   0.12688   0.36077   0.38839   0.13477   0.29480   0.27129   0.07710   0.04150   0.08513   0.26317   0.79243   0.17701   0.45506   1.02509   0.46029   0.31745   0.92014   0.67756   0.02245   0.66547   0.40103   0.00026   0.14303   0.12591   0.18854   0.03966   0.05835   0.03848   0.07814   0.28654   1.51100   0.68967   0.15898   0.27743   0.21891   0.10094   0.93176   1.00745   2.09883   4.71597   5.10951   0.13811   2.60080  
379  6.5377  16865.945963  x:  0.99491   0.36576   1.41319   0.76739   0.39797   0.64511   0.24465   0.44921   0.00000   0.40234   0.00000   0.40634   0.40577   0.20998   0.09547   0.24085   0.17570   0.52049   0.64990   0.14687   0.06841   1.08919   0.04601   1.02649   0.87615   0.49327   0.30747   0.07600   0.00886   0.12862   0.15265   0.13122   0.20044   0.48546   0.78094   0.13890   0.81455   1.16250   0.44316   0.00000   0.22279   0.82858   0.83562   0.25518   0.93874   0.67765   0.08606   0.43295   0.62941   0.19608   0.00000   0.50122   0.84399   0.27843   0.48971   0.29045   0.56514   1.01560   0.00000   0.33532   0.04670   0.06935   0.24366   0.68657   0.13877   0.90268   0.24385   0.14713   0.28592   0.40506   0.53682   0.19417   0.18300   0.00949   0.85893   0.02122   0.43506   0.16481   0.58147  11.80656   0.03511   0.10488   0.07382   0.94560   0.23293   0.87730   1.17151   0.48995   0.78002   0.04697   0.14281   0.21212   0.43881   1.06881   0.26714   0.01890   0.49599   0.21315   0.09074   0.00000   0.09711   0.19234   0.21785   0.23232   0.15532   0.37505   0.00000   0.14616   0.00000   0.21950   0.08240   0.12821   0.00112   0.22483   0.35083   0.03353   0.07227   0.00000   0.24428   0.20360   0.15183   0.04208   0.01802   0.21300   0.46353   0.40027   0.14314   0.18740   0.07027   0.11457   0.13972   0.22078   0.45505   0.44333   0.13065   0.16939   0.22397   0.49386   0.15480   0.10528   0.00000   0.16548   0.23053   0.52539   0.24672   0.06815   0.10072   0.23759   0.01970   0.00000   0.01484   0.06828   0.26852   0.00000   0.67087   0.14378   0.26454   0.35376   0.05306   0.05888   0.12041   0.10444   0.14516   0.05709   0.14061   0.42986   0.08123   0.00000   0.18514   0.02717   0.03992   0.19340   0.02362   0.18872   0.32981   0.01372   0.16240   0.14649   0.03821   0.40465   0.20462   0.10736   0.09616   0.08057   0.00000   0.11354   0.14548   0.27161   0.87864   0.76752   0.20529   0.03261   0.11227   0.12606   0.26057   0.13051   0.91091   0.04121   0.01621   0.05157   0.27367   0.27020   0.00000   0.03465   0.11663   0.09834   0.06238   0.82495   0.09509   0.27072   0.07471   0.16910   0.34886   0.21837   0.13438   0.00000   0.00000   0.69436   0.00000   0.49482   0.54710   0.61090   0.11584   0.26047   0.10827   0.02160   0.00000   0.02972   0.07804   0.31534   0.28781   0.01230   0.12584   0.14977   0.30501   0.10419   0.01571   0.04464   0.14573   0.10758   0.40219   0.00599   0.06411   0.00000   0.21524   0.28350   0.03240   0.36267   0.00000   0.00000   0.22887   0.00807   0.05552   0.02284   0.13197   0.17124   0.12675   0.00000   0.00000   0.04667   0.03026   0.02417   0.06190   0.10557   0.15571   0.04992   0.21217   0.01861   0.03376   0.00000   0.21768   0.25500   0.10615   0.23199   0.26266   0.06818   0.24004   0.12050   0.05304   0.20374   0.06248   0.61878   0.12942   0.00000   0.23776   0.24453   0.26758   0.00271   0.47637   0.25031   0.36913   0.00000   0.25248   0.08595   0.10792   0.12657   0.76901   0.06403   0.19741   0.04202   0.19959   0.10080   0.14626   0.39910   0.03719   0.03895   0.09832   0.18395   0.22737   0.28130   0.38429   0.11441   0.45229   0.11938   0.08413   0.00000   0.01520   0.22587   0.11096   0.11672   0.67970   0.17993   0.57876   0.45613   0.10860   0.11220   0.24585   0.24441   0.21561   0.32304   0.19106   0.14547   0.10751   0.14724   0.10588   0.13491   0.00801   0.80713   0.58281   0.66217   0.21488   0.50665   0.00000   0.00000   0.06339   0.26358   0.26343   0.37249   0.10969   0.03404   0.40118   0.10945   0.43205   0.00000   0.00000   0.09644   0.15728   0.03754   0.00000   0.25991   0.44681   0.03030   0.66236   0.09206   0.04212   0.00000   0.08233   0.04883   0.47290   0.25293   0.72672   0.27175   0.04059   0.00826   0.16327   0.09835   0.12669   0.36070   0.38854   0.13461   0.29480   0.27141   0.07695   0.04150   0.08506   0.26298   0.79173   0.17697   0.45509   1.02512   0.46033   0.31787   0.91898   0.67760   0.02251   0.66553   0.40094   0.00029   0.14283   0.12583   0.18839   0.03967   0.05835   0.03850   0.07811   0.28657   1.50980   0.68905   0.15905   0.27725   0.21883   0.10087   0.93159   1.00807   2.09879   4.73850   5.13103   0.13809   2.59309  
380  4.9023  16865.945410  x:  0.99525   0.36567   1.41334   0.76776   0.39794   0.64517   0.24457   0.44947   0.00000   0.40241   0.00000   0.40611   0.40567   0.21014   0.09542   0.24089   0.17561   0.52052   0.64972   0.14688   0.06840   1.08904   0.04596   1.02666   0.87600   0.49336   0.30706   0.07608   0.00885   0.12872   0.15257   0.13137   0.20041   0.48558   0.78098   0.13901   0.81410   1.16217   0.44323   0.00000   0.22295   0.82876   0.83515   0.25544   0.93809   0.67788   0.08585   0.43313   0.62927   0.19603   0.00000   0.50120   0.84408   0.27860   0.48934   0.29033   0.56519   1.01569   0.00000   0.33531   0.04660   0.06952   0.24346   0.68637   0.13873   0.90288   0.24367   0.14708   0.28590   0.40533   0.53673   0.19424   0.18293   0.00954   0.85888   0.02126   0.43516   0.16508   0.57980  11.81284   0.03670   0.10491   0.07383   0.94488   0.23311   0.87696   1.17097   0.48995   0.77944   0.04685   0.14275   0.21207   0.43885   1.06872   0.26698   0.01885   0.49654   0.21278   0.09073   0.00000   0.09715   0.19224   0.21807   0.23252   0.15533   0.37512   0.00000   0.14596   0.00000   0.21945   0.08264   0.12822   0.00109   0.22483   0.35068   0.03357   0.07228   0.00000   0.24423   0.20360   0.15193   0.04208   0.01798   0.21298   0.46349   0.40020   0.14299   0.18730   0.07027   0.11447   0.13961   0.22074   0.45509   0.44330   0.13063   0.16929   0.22389   0.49374   0.15485   0.10538   0.00000   0.16560   0.23069   0.52529   0.24641   0.06806   0.10052   0.23758   0.01970   0.00000   0.01490   0.06824   0.26835   0.00000   0.67092   0.14381   0.26440   0.35372   0.05301   0.05887   0.12060   0.10450   0.14509   0.05717   0.14065   0.42997   0.08119   0.00000   0.18507   0.02717   0.03987   0.19335   0.02362   0.18882   0.32992   0.01369   0.16250   0.14642   0.03819   0.40437   0.20459   0.10734   0.09648   0.08053   0.00000   0.11372   0.14583   0.27143   0.87844   0.76751   0.20529   0.03263   0.11222   0.12584   0.26039   0.13033   0.91048   0.04114   0.01621   0.05172   0.27372   0.26998   0.00000   0.03462   0.11659   0.09876   0.06216   0.82495   0.09490   0.27068   0.07497   0.16920   0.34881   0.21830   0.13426   0.00000   0.00000   0.69421   0.00000   0.49463   0.54710   0.61076   0.11586   0.26033   0.10823   0.02161   0.00000   0.02970   0.07793   0.31546   0.28768   0.01232   0.12580   0.14971   0.30483   0.10413   0.01572   0.04464   0.14586   0.10752   0.40209   0.00600   0.06407   0.00000   0.21516   0.28348   0.03229   0.36303   0.00000   0.00000   0.22870   0.00804   0.05558   0.02285   0.13196   0.17120   0.12673   0.00000   0.00000   0.04677   0.03026   0.02419   0.06185   0.10547   0.15600   0.04995   0.21218   0.01858   0.03375   0.00000   0.21747   0.25501   0.10616   0.23203   0.26242   0.06839   0.23991   0.12052   0.05325   0.20371   0.06230   0.61865   0.12934   0.00000   0.23760   0.24433   0.26774   0.00277   0.47593   0.25017   0.36906   0.00000   0.25235   0.08597   0.10799   0.12647   0.76859   0.06394   0.19740   0.04206   0.19950   0.10089   0.14617   0.39877   0.03699   0.03889   0.09837   0.18411   0.22723   0.28105   0.38417   0.11433   0.45259   0.11951   0.08412   0.00000   0.01523   0.22573   0.11093   0.11663   0.67952   0.17989   0.57878   0.45627   0.10875   0.11225   0.24575   0.24424   0.21561   0.32283   0.19096   0.14540   0.10748   0.14731   0.10589   0.13481   0.00805   0.80709   0.58274   0.66220   0.21474   0.50636   0.00000   0.00000   0.06339   0.26358   0.26344   0.37258   0.10971   0.03406   0.40113   0.10925   0.43234   0.00000   0.00000   0.09651   0.15717   0.03754   0.00000   0.25992   0.44607   0.03061   0.66253   0.09220   0.04213   0.00000   0.08236   0.04878   0.47285   0.25270   0.72653   0.27158   0.04064   0.00826   0.16313   0.09827   0.12677   0.36063   0.38874   0.13436   0.29474   0.27156   0.07693   0.04152   0.08493   0.26300   0.79145   0.17677   0.45497   1.02524   0.46063   0.31816   0.91814   0.67757   0.02238   0.66581   0.40076   0.00029   0.14295   0.12587   0.18833   0.03968   0.05835   0.03853   0.07810   0.28629   1.50881   0.68871   0.15910   0.27714   0.21885   0.10063   0.93156   1.00840   2.09863   4.75314   5.14536   0.13808   2.58799  
381  3.2329  16865.945010  x:  0.99532   0.36563   1.41338   0.76811   0.39781   0.64527   0.24457   0.44979   0.00000   0.40229   0.00000   0.40589   0.40563   0.21017   0.09545   0.24084   0.17555   0.52060   0.64949   0.14683   0.06828   1.08894   0.04603   1.02688   0.87596   0.49328   0.30674   0.07604   0.00887   0.12868   0.15248   0.13148   0.20042   0.48581   0.78108   0.13909   0.81375   1.16197   0.44338   0.00000   0.22308   0.82879   0.83486   0.25561   0.93761   0.67816   0.08557   0.43325   0.62916   0.19589   0.00000   0.50105   0.84414   0.27870   0.48903   0.29025   0.56536   1.01580   0.00000   0.33538   0.04663   0.06945   0.24330   0.68627   0.13874   0.90322   0.24370   0.14712   0.28580   0.40550   0.53666   0.19440   0.18283   0.00956   0.85902   0.02138   0.43544   0.16537   0.57855  11.81623   0.03783   0.10492   0.07383   0.94437   0.23310   0.87671   1.17061   0.48990   0.77881   0.04699   0.14284   0.21202   0.43879   1.06861   0.26698   0.01904   0.49703   0.21251   0.09087   0.00000   0.09711   0.19210   0.21819   0.23269   0.15537   0.37507   0.00000   0.14599   0.00000   0.21937   0.08250   0.12818   0.00108   0.22484   0.35060   0.03351   0.07239   0.00000   0.24424   0.20353   0.15191   0.04208   0.01796   0.21321   0.46341   0.40015   0.14297   0.18726   0.07037   0.11441   0.13946   0.22077   0.45514   0.44326   0.13071   0.16924   0.22389   0.49344   0.15461   0.10538   0.00000   0.16564   0.23075   0.52526   0.24622   0.06819   0.10064   0.23762   0.01970   0.00000   0.01488   0.06825   0.26832   0.00000   0.67098   0.14388   0.26440   0.35352   0.05307   0.05888   0.12054   0.10449   0.14510   0.05708   0.14051   0.42998   0.08132   0.00000   0.18493   0.02716   0.03982   0.19330   0.02362   0.18900   0.32992   0.01368   0.16249   0.14642   0.03818   0.40426   0.20445   0.10712   0.09619   0.08051   0.00000   0.11374   0.14601   0.27135   0.87847   0.76751   0.20532   0.03263   0.11222   0.12590   0.26033   0.13046   0.91010   0.04127   0.01606   0.05175   0.27358   0.26982   0.00000   0.03462   0.11661   0.09859   0.06228   0.82507   0.09501   0.27061   0.07473   0.16917   0.34881   0.21835   0.13442   0.00000   0.00000   0.69405   0.00000   0.49451   0.54711   0.61054   0.11583   0.26036   0.10823   0.02163   0.00000   0.02968   0.07795   0.31548   0.28754   0.01234   0.12577   0.14967   0.30473   0.10421   0.01571   0.04464   0.14586   0.10763   0.40204   0.00600   0.06406   0.00000   0.21515   0.28342   0.03226   0.36322   0.00000   0.00000   0.22853   0.00803   0.05562   0.02287   0.13187   0.17123   0.12667   0.00000   0.00000   0.04676   0.03029   0.02420   0.06182   0.10538   0.15611   0.04994   0.21228   0.01856   0.03375   0.00000   0.21722   0.25495   0.10618   0.23208   0.26233   0.06820   0.23990   0.12043   0.05309   0.20357   0.06245   0.61854   0.12956   0.00000   0.23751   0.24426   0.26797   0.00283   0.47547   0.25013   0.36901   0.00000   0.25230   0.08607   0.10784   0.12648   0.76840   0.06392   0.19748   0.04207   0.19929   0.10068   0.14616   0.39867   0.03708   0.03889   0.09815   0.18406   0.22717   0.28089   0.38416   0.11448   0.45277   0.11967   0.08391   0.00000   0.01526   0.22559   0.11105   0.11660   0.67942   0.17981   0.57886   0.45636   0.10885   0.11219   0.24573   0.24422   0.21560   0.32269   0.19089   0.14541   0.10752   0.14736   0.10598   0.13487   0.00808   0.80714   0.58278   0.66215   0.21462   0.50613   0.00000   0.00000   0.06345   0.26356   0.26344   0.37273   0.10980   0.03403   0.40123   0.10939   0.43244   0.00000   0.00000   0.09648   0.15722   0.03753   0.00000   0.25998   0.44554   0.03078   0.66271   0.09204   0.04213   0.00000   0.08218   0.04887   0.47284   0.25235   0.72633   0.27137   0.04063   0.00823   0.16302   0.09821   0.12685   0.36060   0.38884   0.13443   0.29467   0.27167   0.07697   0.04147   0.08516   0.26312   0.79147   0.17664   0.45483   1.02539   0.46102   0.31834   0.91760   0.67750   0.02211   0.66619   0.40054   0.00030   0.14300   0.12586   0.18835   0.03968   0.05835   0.03853   0.07808   0.28585   1.50801   0.68862   0.15920   0.27712   0.21892   0.10059   0.93165   1.00848   2.09856   4.76339   5.15535   0.13808   2.58440  
382  2.3317  16865.944656  x:  0.99529   0.36570   1.41339   0.76845   0.39752   0.64543   0.24442   0.45015   0.00000   0.40203   0.00000   0.40567   0.40566   0.21012   0.09558   0.24078   0.17558   0.52067   0.64919   0.14676   0.06820   1.08888   0.04611   1.02716   0.87600   0.49309   0.30660   0.07605   0.00887   0.12859   0.15253   0.13146   0.20034   0.48604   0.78123   0.13919   0.81343   1.16184   0.44355   0.00000   0.22319   0.82869   0.83468   0.25571   0.93717   0.67853   0.08526   0.43331   0.62905   0.19559   0.00000   0.50076   0.84412   0.27873   0.48883   0.29020   0.56559   1.01589   0.00000   0.33542   0.04664   0.06938   0.24331   0.68624   0.13874   0.90362   0.24387   0.14721   0.28564   0.40550   0.53658   0.19451   0.18262   0.00946   0.85943   0.02142   0.43590   0.16569   0.57755  11.81871   0.03864   0.10492   0.07379   0.94402   0.23296   0.87654   1.17035   0.48965   0.77802   0.04688   0.14264   0.21193   0.43860   1.06841   0.26684   0.01907   0.49738   0.21234   0.09101   0.00000   0.09712   0.19205   0.21815   0.23266   0.15532   0.37491   0.00000   0.14618   0.00000   0.21936   0.08258   0.12822   0.00107   0.22483   0.35063   0.03353   0.07231   0.00000   0.24423   0.20347   0.15178   0.04207   0.01794   0.21335   0.46331   0.40013   0.14314   0.18733   0.07029   0.11442   0.13951   0.22082   0.45514   0.44318   0.13066   0.16927   0.22396   0.49304   0.15439   0.10541   0.00000   0.16563   0.23070   0.52530   0.24620   0.06819   0.10070   0.23763   0.01970   0.00000   0.01487   0.06824   0.26843   0.00000   0.67100   0.14374   0.26443   0.35325   0.05297   0.05887   0.12042   0.10444   0.14513   0.05723   0.14029   0.42987   0.08138   0.00000   0.18494   0.02715   0.03981   0.19331   0.02363   0.18891   0.32979   0.01367   0.16236   0.14645   0.03817   0.40434   0.20442   0.10707   0.09629   0.08049   0.00000   0.11364   0.14587   0.27134   0.87867   0.76754   0.20528   0.03261   0.11225   0.12608   0.26037   0.13060   0.90976   0.04125   0.01608   0.05173   0.27332   0.26978   0.00000   0.03462   0.11659   0.09845   0.06236   0.82525   0.09511   0.27063   0.07492   0.16913   0.34885   0.21839   0.13451   0.00000   0.00000   0.69383   0.00000   0.49446   0.54713   0.61030   0.11580   0.26050   0.10823   0.02164   0.00000   0.02966   0.07802   0.31539   0.28746   0.01236   0.12575   0.14971   0.30477   0.10422   0.01572   0.04466   0.14572   0.10757   0.40206   0.00600   0.06403   0.00000   0.21519   0.28338   0.03239   0.36315   0.00000   0.00000   0.22854   0.00809   0.05552   0.02285   0.13191   0.17127   0.12667   0.00000   0.00000   0.04671   0.03029   0.02418   0.06184   0.10551   0.15592   0.04998   0.21231   0.01854   0.03375   0.00000   0.21726   0.25485   0.10614   0.23208   0.26243   0.06837   0.24000   0.12047   0.05304   0.20338   0.06240   0.61842   0.12956   0.00000   0.23752   0.24435   0.26801   0.00283   0.47514   0.25017   0.36899   0.00000   0.25233   0.08596   0.10782   0.12658   0.76845   0.06399   0.19754   0.04206   0.19920   0.10081   0.14628   0.39880   0.03711   0.03888   0.09806   0.18389   0.22724   0.28090   0.38418   0.11461   0.45279   0.11963   0.08398   0.00000   0.01526   0.22559   0.11098   0.11664   0.67936   0.17984   0.57893   0.45637   0.10876   0.11209   0.24579   0.24435   0.21555   0.32266   0.19089   0.14543   0.10750   0.14732   0.10584   0.13489   0.00798   0.80726   0.58287   0.66194   0.21459   0.50597   0.00000   0.00000   0.06347   0.26350   0.26336   0.37279   0.10968   0.03401   0.40137   0.10943   0.43232   0.00000   0.00000   0.09649   0.15727   0.03753   0.00000   0.26010   0.44525   0.03081   0.66285   0.09222   0.04213   0.00000   0.08252   0.04897   0.47287   0.25209   0.72614   0.27128   0.04056   0.00819   0.16308   0.09835   0.12671   0.36062   0.38879   0.13462   0.29462   0.27176   0.07687   0.04152   0.08483   0.26319   0.79170   0.17666   0.45472   1.02557   0.46150   0.31850   0.91721   0.67736   0.02178   0.66662   0.40032   0.00030   0.14284   0.12582   0.18838   0.03968   0.05834   0.03854   0.07807   0.28529   1.50708   0.68875   0.15921   0.27718   0.21893   0.10071   0.93176   1.00844   2.09867   4.77275   5.16438   0.13807   2.58111  
383  1.6748  16865.944240  x:  0.99509   0.36580   1.41330   0.76886   0.39709   0.64565   0.24419   0.45063   0.00000   0.40157   0.00000   0.40540   0.40574   0.21006   0.09566   0.24069   0.17563   0.52070   0.64887   0.14671   0.06820   1.08884   0.04610   1.02751   0.87608   0.49283   0.30662   0.07606   0.00886   0.12863   0.15258   0.13132   0.20016   0.48624   0.78144   0.13929   0.81311   1.16177   0.44379   0.00000   0.22337   0.82850   0.83458   0.25580   0.93671   0.67900   0.08491   0.43334   0.62893   0.19506   0.00000   0.50031   0.84406   0.27875   0.48868   0.29013   0.56589   1.01597   0.00000   0.33540   0.04654   0.06948   0.24346   0.68626   0.13868   0.90410   0.24411   0.14726   0.28550   0.40536   0.53649   0.19458   0.18227   0.00928   0.86011   0.02139   0.43654   0.16601   0.57643  11.82056   0.03948   0.10498   0.07377   0.94369   0.23277   0.87641   1.17008   0.48919   0.77701   0.04725   0.14265   0.21185   0.43829   1.06815   0.26666   0.01908   0.49769   0.21226   0.09100   0.00000   0.09721   0.19213   0.21802   0.23247   0.15525   0.37472   0.00000   0.14615   0.00000   0.21939   0.08253   0.12819   0.00107   0.22481   0.35070   0.03354   0.07228   0.00000   0.24420   0.20349   0.15174   0.04207   0.01793   0.21326   0.46321   0.40014   0.14312   0.18736   0.07032   0.11449   0.13955   0.22085   0.45508   0.44308   0.13054   0.16929   0.22399   0.49264   0.15439   0.10553   0.00000   0.16568   0.23060   0.52537   0.24633   0.06809   0.10059   0.23761   0.01970   0.00000   0.01489   0.06824   0.26853   0.00000   0.67098   0.14363   0.26441   0.35297   0.05309   0.05887   0.12053   0.10451   0.14511   0.05707   0.14019   0.42969   0.08125   0.00000   0.18503   0.02713   0.03980   0.19332   0.02365   0.18871   0.32962   0.01366   0.16230   0.14642   0.03817   0.40451   0.20445   0.10719   0.09643   0.08050   0.00000   0.11363   0.14561   0.27142   0.87902   0.76757   0.20510   0.03262   0.11221   0.12610   0.26040   0.13047   0.90941   0.04120   0.01612   0.05176   0.27309   0.26982   0.00000   0.03461   0.11654   0.09871   0.06218   0.82548   0.09496   0.27067   0.07485   0.16905   0.34888   0.21836   0.13438   0.00000   0.00000   0.69357   0.00000   0.49445   0.54715   0.61005   0.11579   0.26060   0.10819   0.02166   0.00000   0.02967   0.07799   0.31522   0.28746   0.01238   0.12575   0.14972   0.30486   0.10414   0.01573   0.04466   0.14569   0.10750   0.40209   0.00600   0.06403   0.00000   0.21521   0.28332   0.03248   0.36285   0.00000   0.00000   0.22858   0.00813   0.05549   0.02285   0.13197   0.17131   0.12672   0.00000   0.00000   0.04668   0.03030   0.02418   0.06184   0.10549   0.15563   0.05001   0.21222   0.01853   0.03377   0.00000   0.21743   0.25481   0.10611   0.23201   0.26258   0.06821   0.24008   0.12043   0.05312   0.20331   0.06229   0.61829   0.12944   0.00000   0.23758   0.24449   0.26785   0.00283   0.47498   0.25020   0.36900   0.00000   0.25238   0.08601   0.10799   0.12659   0.76864   0.06394   0.19749   0.04204   0.19926   0.10085   0.14625   0.39904   0.03707   0.03886   0.09825   0.18374   0.22739   0.28100   0.38416   0.11453   0.45267   0.11945   0.08406   0.00000   0.01526   0.22567   0.11087   0.11665   0.67933   0.17989   0.57898   0.45628   0.10872   0.11212   0.24586   0.24446   0.21550   0.32272   0.19094   0.14540   0.10745   0.14726   0.10576   0.13491   0.00794   0.80743   0.58301   0.66164   0.21464   0.50587   0.00000   0.00000   0.06345   0.26343   0.26326   0.37277   0.10964   0.03402   0.40149   0.10928   0.43203   0.00000   0.00000   0.09651   0.15719   0.03753   0.00000   0.26019   0.44519   0.03077   0.66294   0.09188   0.04214   0.00000   0.08220   0.04901   0.47291   0.25201   0.72589   0.27130   0.04057   0.00817   0.16316   0.09823   0.12667   0.36066   0.38864   0.13462   0.29459   0.27177   0.07675   0.04148   0.08514   0.26320   0.79210   0.17677   0.45464   1.02582   0.46205   0.31872   0.91694   0.67719   0.02143   0.66711   0.40012   0.00032   0.14280   0.12585   0.18837   0.03968   0.05834   0.03854   0.07807   0.28449   1.50593   0.68913   0.15902   0.27722   0.21884   0.10079   0.93194   1.00824   2.09880   4.78342   5.17484   0.13807   2.57730  
384  2.1781  16865.943774  x:  0.99474   0.36590   1.41311   0.76928   0.39660   0.64595   0.24382   0.45121   0.00000   0.40095   0.00000   0.40514   0.40591   0.21008   0.09559   0.24065   0.17564   0.52065   0.64863   0.14678   0.06829   1.08884   0.04591   1.02785   0.87619   0.49263   0.30678   0.07602   0.00885   0.12870   0.15250   0.13114   0.19995   0.48631   0.78172   0.13940   0.81283   1.16178   0.44408   0.00000   0.22370   0.82828   0.83463   0.25589   0.93630   0.67950   0.08466   0.43336   0.62881   0.19439   0.00000   0.49978   0.84396   0.27876   0.48865   0.29003   0.56616   1.01601   0.00000   0.33535   0.04649   0.06945   0.24354   0.68632   0.13863   0.90451   0.24434   0.14718   0.28550   0.40513   0.53644   0.19462   0.18189   0.00916   0.86114   0.02135   0.43731   0.16628   0.57532  11.82186   0.04027   0.10501   0.07368   0.94348   0.23263   0.87639   1.16984   0.48840   0.77589   0.04731   0.14225   0.21194   0.43794   1.06787   0.26660   0.01931   0.49788   0.21235   0.09081   0.00000   0.09723   0.19235   0.21795   0.23229   0.15528   0.37466   0.00000   0.14590   0.00000   0.21940   0.08251   0.12815   0.00104   0.22480   0.35075   0.03353   0.07242   0.00000   0.24417   0.20357   0.15187   0.04207   0.01792   0.21298   0.46316   0.40015   0.14287   0.18728   0.07028   0.11441   0.13948   0.22085   0.45498   0.44301   0.13055   0.16928   0.22391   0.49245   0.15465   0.10561   0.00000   0.16583   0.23054   0.52542   0.24657   0.06813   0.10055   0.23756   0.01970   0.00000   0.01490   0.06821   0.26849   0.00000   0.67091   0.14382   0.26439   0.35287   0.05297   0.05886   0.12058   0.10446   0.14505   0.05721   0.14038   0.42951   0.08113   0.00000   0.18501   0.02712   0.03979   0.19328   0.02366   0.18871   0.32955   0.01363   0.16240   0.14638   0.03817   0.40464   0.20442   0.10731   0.09613   0.08047   0.00000   0.11370   0.14552   0.27161   0.87943   0.76761   0.20496   0.03263   0.11216   0.12596   0.26038   0.13028   0.90913   0.04126   0.01603   0.05173   0.27316   0.26998   0.00000   0.03461   0.11661   0.09857   0.06229   0.82569   0.09492   0.27066   0.07474   0.16908   0.34886   0.21828   0.13424   0.00000   0.00000   0.69337   0.00000   0.49450   0.54712   0.60989   0.11581   0.26050   0.10819   0.02165   0.00000   0.02966   0.07794   0.31510   0.28755   0.01238   0.12578   0.14965   0.30491   0.10412   0.01573   0.04463   0.14585   0.10766   0.40211   0.00600   0.06402   0.00000   0.21518   0.28329   0.03246   0.36246   0.00000   0.00000   0.22852   0.00813   0.05551   0.02285   0.13200   0.17134   0.12673   0.00000   0.00000   0.04669   0.03032   0.02420   0.06180   0.10532   0.15560   0.05000   0.21210   0.01852   0.03378   0.00000   0.21746   0.25485   0.10618   0.23193   0.26261   0.06832   0.24005   0.12035   0.05297   0.20354   0.06247   0.61820   0.12948   0.00000   0.23762   0.24449   0.26758   0.00284   0.47512   0.25015   0.36901   0.00000   0.25237   0.08598   0.10786   0.12656   0.76895   0.06383   0.19734   0.04201   0.19940   0.10064   0.14607   0.39924   0.03715   0.03885   0.09842   0.18369   0.22746   0.28109   0.38411   0.11431   0.45242   0.11941   0.08394   0.00000   0.01525   0.22576   0.11098   0.11660   0.67934   0.17982   0.57896   0.45611   0.10883   0.11223   0.24585   0.24437   0.21550   0.32284   0.19098   0.14537   0.10748   0.14725   0.10594   0.13492   0.00798   0.80761   0.58314   0.66132   0.21476   0.50588   0.00000   0.00000   0.06345   0.26344   0.26326   0.37265   0.10981   0.03400   0.40147   0.10932   0.43171   0.00000   0.00000   0.09649   0.15713   0.03752   0.00000   0.26016   0.44545   0.03070   0.66291   0.09218   0.04213   0.00000   0.08242   0.04893   0.47295   0.25223   0.72567   0.27144   0.04060   0.00820   0.16311   0.09821   0.12688   0.36066   0.38849   0.13435   0.29464   0.27170   0.07690   0.04148   0.08502   0.26316   0.79258   0.17686   0.45462   1.02610   0.46250   0.31904   0.91685   0.67702   0.02119   0.66750   0.40003   0.00033   0.14298   0.12589   0.18829   0.03968   0.05834   0.03853   0.07806   0.28352   1.50459   0.68977   0.15874   0.27721   0.21873   0.10086   0.93216   1.00789   2.09875   4.79557   5.18650   0.13807   2.57299  
385  2.2351  16865.943166  x:  0.99415   0.36598   1.41272   0.76971   0.39606   0.64635   0.24324   0.45196   0.00000   0.40009   0.00000   0.40487   0.40615   0.21019   0.09536   0.24067   0.17555   0.52045   0.64854   0.14695   0.06834   1.08885   0.04563   1.02816   0.87631   0.49258   0.30694   0.07605   0.00885   0.12854   0.15239   0.13096   0.19981   0.48620   0.78210   0.13949   0.81261   1.16190   0.44446   0.00000   0.22433   0.82806   0.83485   0.25599   0.93592   0.67999   0.08452   0.43338   0.62867   0.19359   0.00000   0.49917   0.84380   0.27877   0.48874   0.28984   0.56634   1.01597   0.00000   0.33526   0.04660   0.06929   0.24340   0.68638   0.13864   0.90473   0.24450   0.14696   0.28568   0.40489   0.53646   0.19464   0.18144   0.00915   0.86275   0.02137   0.43830   0.16643   0.57410  11.82226   0.04117   0.10506   0.07365   0.94339   0.23261   0.87650   1.16959   0.48707   0.77460   0.04788   0.14193   0.21232   0.43759   1.06756   0.26641   0.01937   0.49790   0.21266   0.09070   0.00000   0.09698   0.19253   0.21795   0.23221   0.15541   0.37480   0.00000   0.14598   0.00000   0.21937   0.08262   0.12818   0.00106   0.22478   0.35069   0.03358   0.07229   0.00000   0.24413   0.20351   0.15188   0.04207   0.01791   0.21291   0.46318   0.40011   0.14293   0.18719   0.07030   0.11440   0.13948   0.22077   0.45482   0.44294   0.13076   0.16924   0.22373   0.49260   0.15481   0.10534   0.00000   0.16592   0.23050   0.52534   0.24670   0.06813   0.10064   0.23750   0.01971   0.00000   0.01490   0.06822   0.26826   0.00000   0.67074   0.14385   0.26433   0.35297   0.05310   0.05888   0.12033   0.10443   0.14508   0.05704   0.14063   0.42938   0.08128   0.00000   0.18482   0.02713   0.03979   0.19320   0.02365   0.18894   0.32967   0.01362   0.16248   0.14642   0.03817   0.40458   0.20428   0.10720   0.09639   0.08051   0.00000   0.11375   0.14567   0.27175   0.87983   0.76760   0.20511   0.03262   0.11221   0.12593   0.26033   0.13046   0.90895   0.04120   0.01615   0.05169   0.27349   0.27009   0.00000   0.03463   0.11653   0.09839   0.06244   0.82582   0.09484   0.27062   0.07501   0.16920   0.34879   0.21826   0.13441   0.00000   0.00000   0.69327   0.00000   0.49455   0.54703   0.60990   0.11578   0.26021   0.10819   0.02166   0.00000   0.02967   0.07799   0.31512   0.28765   0.01237   0.12576   0.14959   0.30479   0.10415   0.01574   0.04465   0.14581   0.10756   0.40207   0.00602   0.06403   0.00000   0.21508   0.28328   0.03256   0.36227   0.00000   0.00000   0.22843   0.00819   0.05541   0.02286   0.13181   0.17120   0.12662   0.00000   0.00000   0.04674   0.03031   0.02420   0.06182   0.10547   0.15595   0.04995   0.21210   0.01852   0.03376   0.00000   0.21717   0.25489   0.10614   0.23190   0.26237   0.06828   0.23985   0.12042   0.05307   0.20376   0.06238   0.61814   0.12946   0.00000   0.23750   0.24429   0.26744   0.00283   0.47560   0.25002   0.36897   0.00000   0.25223   0.08599   0.10775   0.12655   0.76932   0.06389   0.19731   0.04201   0.19942   0.10087   0.14615   0.39919   0.03703   0.03885   0.09811   0.18370   0.22727   0.28111   0.38409   0.11430   0.45210   0.11966   0.08389   0.00000   0.01526   0.22575   0.11099   0.11653   0.67936   0.17971   0.57882   0.45590   0.10875   0.11208   0.24566   0.24408   0.21544   0.32289   0.19089   0.14536   0.10745   0.14725   0.10590   0.13471   0.00782   0.80772   0.58315   0.66104   0.21491   0.50598   0.00000   0.00000   0.06347   0.26347   0.26325   0.37244   0.10971   0.03397   0.40122   0.10949   0.43143   0.00000   0.00000   0.09651   0.15722   0.03752   0.00000   0.25987   0.44601   0.03060   0.66270   0.09202   0.04214   0.00000   0.08210   0.04878   0.47290   0.25261   0.72553   0.27156   0.04059   0.00825   0.16292   0.09833   0.12671   0.36056   0.38838   0.13432   0.29474   0.27138   0.07694   0.04151   0.08485   0.26297   0.79311   0.17675   0.45461   1.02642   0.46271   0.31949   0.91701   0.67683   0.02095   0.66764   0.40005   0.00037   0.14289   0.12576   0.18824   0.03967   0.05833   0.03852   0.07807   0.28222   1.50291   0.69082   0.15860   0.27712   0.21873   0.10111   0.93241   1.00731   2.09862   4.81099   5.20180   0.13807   2.56737  
386  2.2570  16865.942599  x:  0.99355   0.36599   1.41223   0.77003   0.39574   0.64671   0.24272   0.45264   0.00000   0.39934   0.00000   0.40469   0.40632   0.21027   0.09530   0.24077   0.17552   0.52027   0.64866   0.14706   0.06830   1.08888   0.04562   1.02830   0.87643   0.49270   0.30693   0.07600   0.00885   0.12859   0.15250   0.13089   0.19979   0.48606   0.78247   0.13954   0.81255   1.16209   0.44483   0.00000   0.22504   0.82798   0.83513   0.25603   0.93572   0.68024   0.08451   0.43342   0.62857   0.19308   0.00000   0.49880   0.84367   0.27879   0.48884   0.28969   0.56636   1.01586   0.00000   0.33519   0.04660   0.06953   0.24327   0.68641   0.13865   0.90467   0.24458   0.14683   0.28587   0.40483   0.53657   0.19469   0.18110   0.00914   0.86439   0.02136   0.43922   0.16644   0.57319  11.82167   0.04195   0.10499   0.07366   0.94347   0.23271   0.87668   1.16942   0.48568   0.77358   0.04811   0.14139   0.21276   0.43741   1.06736   0.26627   0.01939   0.49779   0.21292   0.09082   0.00000   0.09690   0.19248   0.21794   0.23224   0.15543   0.37496   0.00000   0.14619   0.00000   0.21931   0.08241   0.12816   0.00110   0.22477   0.35057   0.03352   0.07227   0.00000   0.24414   0.20340   0.15176   0.04207   0.01792   0.21313   0.46325   0.40006   0.14317   0.18724   0.07028   0.11442   0.13954   0.22068   0.45474   0.44294   0.13084   0.16926   0.22371   0.49293   0.15475   0.10516   0.00000   0.16587   0.23045   0.52518   0.24661   0.06808   0.10063   0.23750   0.01971   0.00000   0.01489   0.06822   0.26816   0.00000   0.67058   0.14360   0.26428   0.35318   0.05293   0.05884   0.12058   0.10452   0.14510   0.05726   0.14057   0.42935   0.08131   0.00000   0.18483   0.02712   0.03980   0.19323   0.02366   0.18892   0.32980   0.01364   0.16236   0.14644   0.03819   0.40441   0.20431   0.10701   0.09627   0.08052   0.00000   0.11356   0.14572   0.27161   0.88000   0.76752   0.20531   0.03261   0.11221   0.12595   0.26027   0.13056   0.90894   0.04121   0.01621   0.05154   0.27366   0.27003   0.00000   0.03461   0.11649   0.09877   0.06224   0.82578   0.09469   0.27056   0.07456   0.16907   0.34870   0.21828   0.13450   0.00000   0.00000   0.69333   0.00000   0.49457   0.54691   0.61003   0.11578   0.26014   0.10820   0.02165   0.00000   0.02969   0.07798   0.31524   0.28762   0.01237   0.12574   0.14967   0.30465   0.10413   0.01576   0.04466   0.14565   0.10752   0.40198   0.00604   0.06405   0.00000   0.21507   0.28329   0.03249   0.36237   0.00000   0.00000   0.22841   0.00816   0.05544   0.02288   0.13172   0.17113   0.12661   0.00000   0.00000   0.04672   0.03032   0.02421   0.06182   0.10544   0.15612   0.04990   0.21223   0.01852   0.03375   0.00000   0.21707   0.25490   0.10610   0.23196   0.26219   0.06833   0.23975   0.12050   0.05304   0.20366   0.06231   0.61815   0.12947   0.00000   0.23741   0.24418   0.26759   0.00279   0.47597   0.25001   0.36892   0.00000   0.25215   0.08604   0.10797   0.12650   0.76951   0.06390   0.19739   0.04200   0.19927   0.10079   0.14624   0.39895   0.03704   0.03884   0.09805   0.18389   0.22706   0.28106   0.38410   0.11450   0.45199   0.11967   0.08399   0.00000   0.01526   0.22564   0.11090   0.11660   0.67938   0.17977   0.57867   0.45584   0.10881   0.11213   0.24562   0.24400   0.21547   0.32287   0.19078   0.14541   0.10743   0.14727   0.10588   0.13477   0.00786   0.80771   0.58308   0.66100   0.21499   0.50611   0.00000   0.00000   0.06342   0.26341   0.26320   0.37236   0.10965   0.03398   0.40098   0.10937   0.43136   0.00000   0.00000   0.09648   0.15722   0.03751   0.00000   0.25960   0.44651   0.03053   0.66245   0.09224   0.04214   0.00000   0.08241   0.04879   0.47278   0.25274   0.72556   0.27154   0.04055   0.00824   0.16295   0.09818   0.12662   0.36045   0.38841   0.13451   0.29478   0.27097   0.07686   0.04145   0.08529   0.26285   0.79347   0.17657   0.45465   1.02668   0.46258   0.31985   0.91734   0.67668   0.02072   0.66747   0.40013   0.00039   0.14278   0.12584   0.18828   0.03965   0.05833   0.03850   0.07807   0.28105   1.50151   0.69189   0.15857   0.27708   0.21881   0.10123   0.93264   1.00670   2.09862   4.82530   5.21589   0.13806   2.56215  
387  2.8782  16865.941797  x:  0.99284   0.36608   1.41152   0.77027   0.39547   0.64717   0.24188   0.45349   0.00000   0.39856   0.00000   0.40453   0.40640   0.21028   0.09545   0.24090   0.17558   0.52006   0.64895   0.14700   0.06816   1.08892   0.04587   1.02837   0.87656   0.49299   0.30664   0.07600   0.00883   0.12873   0.15262   0.13083   0.19983   0.48589   0.78291   0.13958   0.81258   1.16240   0.44530   0.00000   0.22600   0.82799   0.83548   0.25597   0.93555   0.68031   0.08456   0.43347   0.62846   0.19275   0.00000   0.49865   0.84349   0.27879   0.48898   0.28957   0.56620   1.01560   0.00000   0.33514   0.04645   0.06952   0.24315   0.68634   0.13859   0.90423   0.24463   0.14679   0.28596   0.40492   0.53679   0.19475   0.18073   0.00898   0.86684   0.02128   0.44055   0.16638   0.57235  11.82078   0.04285   0.10483   0.07378   0.94380   0.23287   0.87699   1.16929   0.48366   0.77237   0.04875   0.14096   0.21325   0.43731   1.06715   0.26623   0.01954   0.49745   0.21308   0.09095   0.00000   0.09714   0.19216   0.21787   0.23232   0.15526   0.37509   0.00000   0.14613   0.00000   0.21924   0.08262   0.12820   0.00109   0.22474   0.35043   0.03349   0.07241   0.00000   0.24417   0.20338   0.15168   0.04208   0.01793   0.21338   0.46334   0.39999   0.14316   0.18729   0.07026   0.11436   0.13949   0.22063   0.45475   0.44297   0.13064   0.16928   0.22385   0.49341   0.15457   0.10530   0.00000   0.16566   0.23040   0.52490   0.24632   0.06813   0.10060   0.23756   0.01971   0.00000   0.01488   0.06821   0.26825   0.00000   0.67041   0.14350   0.26425   0.35353   0.05309   0.05885   0.12065   0.10445   0.14508   0.05700   0.14026   0.42946   0.08128   0.00000   0.18500   0.02710   0.03983   0.19333   0.02367   0.18862   0.32988   0.01367   0.16220   0.14638   0.03821   0.40414   0.20448   0.10701   0.09620   0.08055   0.00000   0.11363   0.14563   0.27116   0.87994   0.76739   0.20538   0.03261   0.11215   0.12586   0.26018   0.13034   0.90914   0.04116   0.01625   0.05157   0.27361   0.26986   0.00000   0.03460   0.11662   0.09857   0.06231   0.82559   0.09489   0.27057   0.07492   0.16902   0.34856   0.21828   0.13432   0.00000   0.00000   0.69354   0.00000   0.49458   0.54675   0.61030   0.11583   0.26034   0.10817   0.02163   0.00000   0.02969   0.07788   0.31540   0.28743   0.01236   0.12570   0.14974   0.30455   0.10413   0.01577   0.04465   0.14565   0.10764   0.40186   0.00604   0.06406   0.00000   0.21512   0.28332   0.03227   0.36270   0.00000   0.00000   0.22858   0.00803   0.05559   0.02289   0.13182   0.17112   0.12671   0.00000   0.00000   0.04678   0.03033   0.02424   0.06181   0.10524   0.15597   0.04989   0.21233   0.01851   0.03375   0.00000   0.21728   0.25482   0.10611   0.23205   0.26221   0.06826   0.23976   0.12046   0.05298   0.20327   0.06243   0.61823   0.12955   0.00000   0.23740   0.24425   0.26795   0.00273   0.47621   0.25016   0.36886   0.00000   0.25219   0.08577   0.10796   0.12650   0.76956   0.06379   0.19748   0.04213   0.19905   0.10056   0.14619   0.39855   0.03712   0.03884   0.09829   0.18415   0.22694   0.28091   0.38410   0.11459   0.45212   0.11936   0.08399   0.00000   0.01528   0.22549   0.11088   0.11667   0.67933   0.17988   0.57846   0.45593   0.10888   0.11229   0.24574   0.24418   0.21554   0.32275   0.19072   0.14541   0.10745   0.14728   0.10587   0.13501   0.00800   0.80758   0.58287   0.66112   0.21497   0.50622   0.00000   0.00000   0.06335   0.26328   0.26316   0.37243   0.10978   0.03398   0.40077   0.10928   0.43148   0.00000   0.00000   0.09648   0.15710   0.03751   0.00000   0.25941   0.44690   0.03031   0.66212   0.09192   0.04214   0.00000   0.08226   0.04902   0.47256   0.25254   0.72584   0.27136   0.04053   0.00823   0.16312   0.09824   0.12685   0.36037   0.38855   0.13456   0.29477   0.27046   0.07690   0.04155   0.08472   0.26295   0.79374   0.17639   0.45474   1.02699   0.46212   0.32023   0.91784   0.67648   0.02038   0.66689   0.40028   0.00033   0.14287   0.12596   0.18838   0.03964   0.05832   0.03848   0.07810   0.27956   1.49966   0.69334   0.15850   0.27709   0.21887   0.10113   0.93279   1.00599   2.09879   4.84608   5.23642   0.13806   2.55455  
388  3.5599  16865.941042  x:  0.99220   0.36609   1.41076   0.77040   0.39544   0.64744   0.24141   0.45422   0.00000   0.39816   0.00000   0.40441   0.40632   0.21024   0.09556   0.24089   0.17563   0.52002   0.64924   0.14673   0.06807   1.08894   0.04601   1.02819   0.87657   0.49324   0.30628   0.07601   0.00885   0.12854   0.15240   0.13078   0.19980   0.48585   0.78327   0.13957   0.81275   1.16272   0.44569   0.00000   0.22664   0.82805   0.83572   0.25583   0.93558   0.68012   0.08458   0.43352   0.62839   0.19267   0.00000   0.49887   0.84342   0.27879   0.48900   0.28956   0.56596   1.01536   0.00000   0.33526   0.04660   0.06931   0.24324   0.68622   0.13864   0.90364   0.24463   0.14677   0.28581   0.40509   0.53700   0.19482   0.18055   0.00855   0.86906   0.02115   0.44182   0.16626   0.57174  11.81826   0.04365   0.10471   0.07389   0.94423   0.23294   0.87718   1.16921   0.48196   0.77150   0.04911   0.14047   0.21345   0.43738   1.06707   0.26620   0.01955   0.49713   0.21296   0.09072   0.00000   0.09727   0.19182   0.21783   0.23244   0.15511   0.37499   0.00000   0.14588   0.00000   0.21929   0.08244   0.12812   0.00110   0.22473   0.35043   0.03358   0.07230   0.00000   0.24414   0.20350   0.15181   0.04209   0.01795   0.21319   0.46334   0.39999   0.14288   0.18724   0.07026   0.11431   0.13938   0.22070   0.45486   0.44304   0.13043   0.16920   0.22395   0.49367   0.15449   0.10559   0.00000   0.16542   0.23042   0.52477   0.24612   0.06819   0.10059   0.23758   0.01972   0.00000   0.01488   0.06822   0.26844   0.00000   0.67035   0.14386   0.26426   0.35373   0.05294   0.05885   0.12025   0.10444   0.14507   0.05725   0.14022   0.42970   0.08122   0.00000   0.18492   0.02711   0.03987   0.19328   0.02368   0.18858   0.32979   0.01366   0.16234   0.14637   0.03823   0.40404   0.20433   0.10721   0.09646   0.08060   0.00000   0.11380   0.14563   0.27088   0.87966   0.76731   0.20520   0.03261   0.11217   0.12578   0.26025   0.13022   0.90945   0.04120   0.01613   0.05173   0.27333   0.26971   0.00000   0.03462   0.11654   0.09840   0.06230   0.82528   0.09506   0.27059   0.07484   0.16904   0.34853   0.21828   0.13424   0.00000   0.00000   0.69379   0.00000   0.49455   0.54666   0.61047   0.11580   0.26055   0.10816   0.02164   0.00000   0.02970   0.07794   0.31545   0.28732   0.01237   0.12569   0.14962   0.30462   0.10419   0.01578   0.04465   0.14584   0.10759   0.40184   0.00606   0.06409   0.00000   0.21515   0.28336   0.03229   0.36311   0.00000   0.00000   0.22886   0.00800   0.05558   0.02288   0.13197   0.17114   0.12669   0.00000   0.00000   0.04677   0.03033   0.02423   0.06186   0.10544   0.15573   0.04988   0.21219   0.01851   0.03378   0.00000   0.21745   0.25477   0.10613   0.23201   0.26242   0.06823   0.23986   0.12041   0.05312   0.20319   0.06248   0.61831   0.12954   0.00000   0.23748   0.24440   0.26801   0.00271   0.47603   0.25029   0.36886   0.00000   0.25231   0.08612   0.10787   0.12663   0.76936   0.06380   0.19746   0.04215   0.19915   0.10091   0.14613   0.39836   0.03704   0.03885   0.09822   0.18404   0.22706   0.28077   0.38406   0.11431   0.45239   0.11938   0.08392   0.00000   0.01530   0.22550   0.11098   0.11653   0.67929   0.17983   0.57837   0.45613   0.10861   0.11208   0.24582   0.24439   0.21550   0.32261   0.19080   0.14531   0.10747   0.14726   0.10573   0.13489   0.00792   0.80733   0.58263   0.66138   0.21480   0.50620   0.00000   0.00000   0.06336   0.26328   0.26315   0.37258   0.10976   0.03394   0.40084   0.10956   0.43172   0.00000   0.00000   0.09654   0.15717   0.03751   0.00000   0.25953   0.44690   0.03006   0.66192   0.09208   0.04214   0.00000   0.08241   0.04917   0.47243   0.25215   0.72617   0.27115   0.04060   0.00825   0.16306   0.09830   0.12675   0.36043   0.38864   0.13428   0.29471   0.27022   0.07689   0.04147   0.08525   0.26314   0.79384   0.17643   0.45487   1.02720   0.46168   0.32037   0.91836   0.67631   0.02022   0.66627   0.40045   0.00035   0.14298   0.12575   0.18839   0.03962   0.05831   0.03846   0.07812   0.27833   1.49836   0.69458   0.15847   0.27714   0.21880   0.10114   0.93289   1.00536   2.09890   4.86486   5.25536   0.13806   2.54756  
389  3.5734  16865.940141  x:  0.99153   0.36601   1.40977   0.77044   0.39565   0.64751   0.24140   0.45498   0.00000   0.39809   0.00000   0.40429   0.40614   0.21031   0.09558   0.24072   0.17564   0.52019   0.64950   0.14646   0.06819   1.08896   0.04592   1.02772   0.87644   0.49341   0.30602   0.07594   0.00887   0.12854   0.15232   0.13080   0.19973   0.48602   0.78361   0.13951   0.81308   1.16312   0.44604   0.00000   0.22692   0.82814   0.83584   0.25565   0.93588   0.67966   0.08458   0.43356   0.62839   0.19269   0.00000   0.49951   0.84351   0.27882   0.48888   0.28967   0.56565   1.01516   0.00000   0.33543   0.04667   0.06945   0.24354   0.68612   0.13872   0.90290   0.24460   0.14668   0.28549   0.40528   0.53721   0.19501   0.18068   0.00790   0.87150   0.02104   0.44332   0.16608   0.57110  11.81295   0.04454   0.10459   0.07392   0.94483   0.23288   0.87724   1.16916   0.48039   0.77078   0.04960   0.14008   0.21347   0.43770   1.06711   0.26621   0.01946   0.49694   0.21273   0.09047   0.00000   0.09712   0.19162   0.21792   0.23264   0.15516   0.37473   0.00000   0.14606   0.00000   0.21945   0.08264   0.12820   0.00111   0.22474   0.35059   0.03354   0.07228   0.00000   0.24412   0.20359   0.15192   0.04211   0.01797   0.21278   0.46329   0.40005   0.14296   0.18722   0.07020   0.11440   0.13955   0.22088   0.45503   0.44314   0.13050   0.16911   0.22396   0.49366   0.15449   0.10563   0.00000   0.16517   0.23055   0.52489   0.24613   0.06803   0.10047   0.23753   0.01973   0.00000   0.01490   0.06821   0.26854   0.00000   0.67043   0.14396   0.26433   0.35370   0.05313   0.05882   0.12063   0.10462   0.14515   0.05697   0.14055   0.43001   0.08110   0.00000   0.18474   0.02710   0.03986   0.19317   0.02370   0.18890   0.32960   0.01363   0.16252   0.14647   0.03825   0.40423   0.20410   0.10725   0.09607   0.08063   0.00000   0.11351   0.14587   0.27097   0.87923   0.76726   0.20502   0.03261   0.11221   0.12596   0.26047   0.13045   0.90988   0.04132   0.01603   0.05170   0.27301   0.26967   0.00000   0.03460   0.11645   0.09891   0.06210   0.82485   0.09505   0.27056   0.07465   0.16910   0.34872   0.21831   0.13442   0.00000   0.00000   0.69405   0.00000   0.49447   0.54672   0.61052   0.11577   0.26056   0.10820   0.02164   0.00000   0.02972   0.07804   0.31534   0.28737   0.01237   0.12572   0.14954   0.30485   0.10419   0.01580   0.04466   0.14575   0.10756   0.40195   0.00608   0.06414   0.00000   0.21512   0.28338   0.03230   0.36339   0.00000   0.00000   0.22891   0.00800   0.05557   0.02288   0.13195   0.17124   0.12664   0.00000   0.00000   0.04662   0.03038   0.02422   0.06189   0.10548   0.15569   0.04980   0.21199   0.01852   0.03379   0.00000   0.21731   0.25482   0.10613   0.23188   0.26265   0.06834   0.23995   0.12042   0.05291   0.20356   0.06242   0.61839   0.12943   0.00000   0.23758   0.24448   0.26766   0.00276   0.47546   0.25028   0.36892   0.00000   0.25239   0.08591   0.10771   0.12662   0.76892   0.06386   0.19737   0.04197   0.19948   0.10084   0.14611   0.39851   0.03718   0.03883   0.09802   0.18371   0.22739   0.28080   0.38409   0.11421   0.45271   0.11970   0.08400   0.00000   0.01528   0.22567   0.11101   0.11651   0.67929   0.17973   0.57845   0.45636   0.10862   0.11197   0.24585   0.24439   0.21552   0.32256   0.19101   0.14531   0.10747   0.14725   0.10590   0.13476   0.00807   0.80699   0.58246   0.66181   0.21466   0.50607   0.00000   0.00000   0.06326   0.26338   0.26315   0.37275   0.10962   0.03393   0.40117   0.10948   0.43205   0.00000   0.00000   0.09639   0.15729   0.03750   0.00000   0.25995   0.44662   0.03003   0.66189   0.09211   0.04214   0.00000   0.08224   0.04923   0.47247   0.25185   0.72655   0.27100   0.04064   0.00824   0.16286   0.09816   0.12656   0.36057   0.38861   0.13424   0.29475   0.27040   0.07687   0.04155   0.08474   0.26326   0.79382   0.17664   0.45499   1.02732   0.46139   0.32030   0.91900   0.67618   0.02035   0.66570   0.40068   0.00044   0.14289   0.12578   0.18832   0.03960   0.05831   0.03842   0.07810   0.27716   1.49749   0.69579   0.15848   0.27721   0.21867   0.10140   0.93300   1.00468   2.09874   4.88642   5.27686   0.13806   2.53949  
390  3.5553  16865.938960  x:  0.99118   0.36627   1.40874   0.77025   0.39593   0.64737   0.24130   0.45563   0.00000   0.39853   0.00000   0.40422   0.40597   0.21047   0.09559   0.24052   0.17557   0.52044   0.64952   0.14643   0.06845   1.08897   0.04574   1.02709   0.87618   0.49346   0.30595   0.07601   0.00883   0.12876   0.15255   0.13086   0.19963   0.48627   0.78380   0.13943   0.81344   1.16354   0.44617   0.00000   0.22661   0.82822   0.83569   0.25545   0.93625   0.67902   0.08468   0.43356   0.62845   0.19281   0.00000   0.50056   0.84360   0.27887   0.48874   0.28994   0.56519   1.01483   0.00000   0.33549   0.04633   0.06917   0.24365   0.68590   0.13859   0.90202   0.24447   0.14650   0.28517   0.40539   0.53730   0.19525   0.18125   0.00716   0.87455   0.02089   0.44528   0.16586   0.57081  11.80725   0.04510   0.10460   0.07394   0.94577   0.23254   0.87726   1.16920   0.47872   0.76999   0.05007   0.13947   0.21335   0.43829   1.06716   0.26632   0.01944   0.49681   0.21244   0.09056   0.00000   0.09691   0.19173   0.21809   0.23276   0.15527   0.37445   0.00000   0.14635   0.00000   0.21942   0.08241   0.12818   0.00111   0.22476   0.35080   0.03352   0.07240   0.00000   0.24412   0.20345   0.15178   0.04213   0.01802   0.21273   0.46318   0.40012   0.14316   0.18720   0.07017   0.11443   0.13967   0.22103   0.45511   0.44319   0.13070   0.16908   0.22383   0.49334   0.15451   0.10532   0.00000   0.16500   0.23083   0.52519   0.24631   0.06794   0.10051   0.23741   0.01974   0.00000   0.01489   0.06822   0.26841   0.00000   0.67063   0.14359   0.26448   0.35350   0.05289   0.05882   0.12071   0.10429   0.14511   0.05731   0.14080   0.43016   0.08124   0.00000   0.18483   0.02709   0.03989   0.19317   0.02369   0.18905   0.32947   0.01364   0.16238   0.14646   0.03826   0.40467   0.20429   0.10722   0.09641   0.08069   0.00000   0.11377   0.14608   0.27133   0.87856   0.76726   0.20491   0.03261   0.11214   0.12615   0.26050   0.13051   0.91047   0.04125   0.01608   0.05174   0.27294   0.26981   0.00000   0.03461   0.11665   0.09843   0.06238   0.82436   0.09518   0.27055   0.07505   0.16914   0.34898   0.21825   0.13446   0.00000   0.00000   0.69415   0.00000   0.49440   0.54694   0.61047   0.11581   0.26031   0.10817   0.02163   0.00000   0.02975   0.07797   0.31511   0.28753   0.01238   0.12572   0.14965   0.30500   0.10410   0.01583   0.04467   0.14552   0.10762   0.40216   0.00609   0.06415   0.00000   0.21506   0.28330   0.03221   0.36318   0.00000   0.00000   0.22861   0.00794   0.05565   0.02291   0.13178   0.17125   0.12673   0.00000   0.00000   0.04689   0.03036   0.02430   0.06184   0.10524   0.15589   0.04976   0.21201   0.01854   0.03378   0.00000   0.21705   0.25489   0.10610   0.23177   0.26262   0.06813   0.23982   0.12042   0.05306   0.20389   0.06226   0.61841   0.12938   0.00000   0.23757   0.24435   0.26722   0.00283   0.47476   0.25004   0.36900   0.00000   0.25235   0.08578   0.10801   0.12646   0.76835   0.06383   0.19728   0.04206   0.19967   0.10058   0.14617   0.39895   0.03701   0.03882   0.09814   0.18343   0.22760   0.28104   0.38416   0.11454   0.45297   0.11954   0.08386   0.00000   0.01526   0.22582   0.11089   0.11662   0.67919   0.17969   0.57863   0.45650   0.10895   0.11223   0.24582   0.24413   0.21558   0.32257   0.19107   0.14542   0.10739   0.14715   0.10608   0.13475   0.00824   0.80661   0.58232   0.66211   0.21472   0.50580   0.00000   0.00000   0.06312   0.26352   0.26327   0.37274   0.10965   0.03397   0.40146   0.10916   0.43238   0.00000   0.00000   0.09654   0.15716   0.03750   0.00000   0.26056   0.44603   0.03027   0.66207   0.09208   0.04214   0.00000   0.08219   0.04918   0.47265   0.25194   0.72710   0.27104   0.04056   0.00818   0.16283   0.09829   0.12680   0.36071   0.38848   0.13460   0.29486   0.27103   0.07679   0.04149   0.08518   0.26319   0.79347   0.17682   0.45495   1.02735   0.46131   0.31997   0.91942   0.67604   0.02067   0.66517   0.40090   0.00042   0.14286   0.12598   0.18827   0.03958   0.05830   0.03841   0.07816   0.27615   1.49657   0.69686   0.15830   0.27723   0.21857   0.10152   0.93282   1.00433   2.09858   4.91607   5.30685   0.13806   2.52837  
391  5.0641  16865.937448  x:  0.99098   0.36661   1.40753   0.76992   0.39639   0.64688   0.24172   0.45615   0.00000   0.39930   0.00000   0.40412   0.40589   0.21065   0.09559   0.24049   0.17555   0.52077   0.64937   0.14682   0.06857   1.08896   0.04581   1.02626   0.87586   0.49329   0.30629   0.07594   0.00883   0.12865   0.15263   0.13107   0.19960   0.48658   0.78382   0.13930   0.81389   1.16396   0.44610   0.00000   0.22568   0.82831   0.83531   0.25542   0.93688   0.67831   0.08493   0.43351   0.62863   0.19295   0.00000   0.50181   0.84383   0.27901   0.48858   0.29023   0.56472   1.01462   0.00000   0.33559   0.04658   0.06939   0.24351   0.68578   0.13875   0.90135   0.24420   0.14634   0.28524   0.40538   0.53730   0.19545   0.18231   0.00643   0.87789   0.02067   0.44752   0.16556   0.57046  11.79814   0.04551   0.10456   0.07393   0.94693   0.23204   0.87719   1.16926   0.47721   0.76918   0.05081   0.13895   0.21327   0.43917   1.06725   0.26649   0.01936   0.49694   0.21219   0.09084   0.00000   0.09704   0.19226   0.21816   0.23259   0.15530   0.37445   0.00000   0.14609   0.00000   0.21924   0.08269   0.12820   0.00109   0.22481   0.35087   0.03360   0.07232   0.00000   0.24422   0.20332   0.15167   0.04216   0.01809   0.21335   0.46311   0.40018   0.14301   0.18723   0.07022   0.11426   0.13940   0.22093   0.45503   0.44314   0.13068   0.16923   0.22376   0.49281   0.15466   0.10521   0.00000   0.16517   0.23105   0.52559   0.24664   0.06814   0.10083   0.23745   0.01976   0.00000   0.01482   0.06828   0.26817   0.00000   0.67093   0.14354   0.26459   0.35322   0.05329   0.05888   0.12013   0.10473   0.14512   0.05683   0.14060   0.42997   0.08134   0.00000   0.18513   0.02706   0.03992   0.19332   0.02372   0.18876   0.32957   0.01369   0.16211   0.14637   0.03829   0.40508   0.20462   0.10706   0.09636   0.08075   0.00000   0.11381   0.14576   0.27165   0.87788   0.76724   0.20499   0.03261   0.11219   0.12605   0.26025   0.13012   0.91110   0.04128   0.01604   0.05172   0.27330   0.26995   0.00000   0.03464   0.11653   0.09855   0.06234   0.82399   0.09493   0.27054   0.07453   0.16890   0.34912   0.21820   0.13420   0.00000   0.00000   0.69407   0.00000   0.49439   0.54725   0.61027   0.11587   0.26010   0.10819   0.02161   0.00000   0.02978   0.07795   0.31495   0.28770   0.01239   0.12575   0.14978   0.30490   0.10417   0.01586   0.04465   0.14578   0.10763   0.40234   0.00612   0.06419   0.00000   0.21513   0.28328   0.03243   0.36268   0.00000   0.00000   0.22846   0.00805   0.05549   0.02290   0.13177   0.17109   0.12667   0.00000   0.00000   0.04684   0.03042   0.02430   0.06195   0.10537   0.15619   0.04971   0.21236   0.01856   0.03376   0.00000   0.21716   0.25498   0.10615   0.23191   0.26232   0.06851   0.23956   0.12056   0.05311   0.20380   0.06249   0.61841   0.12970   0.00000   0.23749   0.24419   0.26728   0.00293   0.47436   0.24975   0.36904   0.00000   0.25223   0.08613   0.10809   0.12647   0.76782   0.06387   0.19735   0.04211   0.19936   0.10101   0.14629   0.39944   0.03700   0.03886   0.09841   0.18348   0.22745   0.28123   0.38418   0.11474   0.45294   0.11921   0.08393   0.00000   0.01527   0.22587   0.11090   0.11667   0.67913   0.17983   0.57894   0.45642   0.10895   0.11235   0.24569   0.24396   0.21556   0.32269   0.19089   0.14548   0.10743   0.14707   0.10585   0.13478   0.00804   0.80627   0.58231   0.66231   0.21489   0.50556   0.00000   0.00000   0.06313   0.26364   0.26346   0.37260   0.10978   0.03392   0.40155   0.10954   0.43256   0.00000   0.00000   0.09643   0.15713   0.03751   0.00000   0.26094   0.44537   0.03076   0.66248   0.09222   0.04214   0.00000   0.08251   0.04890   0.47297   0.25242   0.72747   0.27126   0.04052   0.00810   0.16317   0.09823   0.12688   0.36072   0.38838   0.13483   0.29506   0.27188   0.07700   0.04154   0.08495   0.26300   0.79285   0.17674   0.45472   1.02718   0.46155   0.31929   0.91971   0.67596   0.02101   0.66499   0.40097   0.00037   0.14306   0.12579   0.18844   0.03957   0.05831   0.03839   0.07821   0.27537   1.49621   0.69765   0.15809   0.27721   0.21872   0.10141   0.93256   1.00414   2.09869   4.95328   5.34476   0.13807   2.51430  
392  5.9239  16865.935803  x:  0.99092   0.36692   1.40632   0.76955   0.39699   0.64612   0.24270   0.45641   0.00000   0.40012   0.00000   0.40402   0.40591   0.21060   0.09550   0.24067   0.17564   0.52101   0.64915   0.14724   0.06840   1.08893   0.04620   1.02543   0.87560   0.49298   0.30683   0.07597   0.00883   0.12855   0.15240   0.13137   0.19965   0.48683   0.78366   0.13919   0.81435   1.16429   0.44590   0.00000   0.22457   0.82847   0.83486   0.25560   0.93768   0.67777   0.08527   0.43345   0.62891   0.19322   0.00000   0.50285   0.84418   0.27923   0.48852   0.29044   0.56437   1.01464   0.00000   0.33557   0.04688   0.06945   0.24324   0.68585   0.13889   0.90118   0.24387   0.14640   0.28570   0.40531   0.53727   0.19541   0.18354   0.00573   0.88086   0.02047   0.44959   0.16524   0.57001  11.78602   0.04578   0.10450   0.07405   0.94808   0.23166   0.87714   1.16933   0.47603   0.76843   0.05118   0.13829   0.21329   0.44003   1.06735   0.26666   0.01917   0.49723   0.21198   0.09074   0.00000   0.09720   0.19281   0.21811   0.23230   0.15537   0.37478   0.00000   0.14592   0.00000   0.21924   0.08250   0.12818   0.00111   0.22487   0.35077   0.03355   0.07237   0.00000   0.24429   0.20347   0.15188   0.04220   0.01816   0.21372   0.46320   0.40023   0.14307   0.18740   0.07030   0.11430   0.13934   0.22071   0.45491   0.44307   0.13051   0.16939   0.22382   0.49237   0.15482   0.10550   0.00000   0.16563   0.23104   0.52588   0.24683   0.06809   0.10068   0.23766   0.01977   0.00000   0.01483   0.06830   0.26817   0.00000   0.67124   0.14384   0.26439   0.35306   0.05275   0.05883   0.12071   0.10452   0.14516   0.05760   0.14025   0.42959   0.08130   0.00000   0.18512   0.02703   0.03995   0.19336   0.02375   0.18862   0.32985   0.01368   0.16226   0.14649   0.03829   0.40517   0.20445   0.10704   0.09616   0.08080   0.00000   0.11355   0.14524   0.27183   0.87746   0.76728   0.20527   0.03259   0.11223   0.12586   0.26013   0.13027   0.91156   0.04129   0.01613   0.05159   0.27377   0.27006   0.00000   0.03464   0.11645   0.09896   0.06235   0.82392   0.09492   0.27063   0.07513   0.16906   0.34909   0.21830   0.13421   0.00000   0.00000   0.69389   0.00000   0.49448   0.54751   0.61010   0.11585   0.26026   0.10824   0.02160   0.00000   0.02979   0.07810   0.31504   0.28773   0.01239   0.12576   0.14971   0.30468   0.10421   0.01590   0.04464   0.14597   0.10768   0.40239   0.00614   0.06423   0.00000   0.21528   0.28334   0.03260   0.36220   0.00000   0.00000   0.22866   0.00812   0.05537   0.02291   0.13184   0.17102   0.12669   0.00000   0.00000   0.04685   0.03044   0.02432   0.06195   0.10558   0.15616   0.04965   0.21256   0.01858   0.03375   0.00000   0.21752   0.25508   0.10616   0.23216   0.26215   0.06807   0.23946   0.12052   0.05291   0.20342   0.06251   0.61840   0.12976   0.00000   0.23746   0.24425   0.26783   0.00290   0.47453   0.24976   0.36904   0.00000   0.25218   0.08573   0.10758   0.12660   0.76760   0.06392   0.19746   0.04210   0.19897   0.10092   0.14614   0.39964   0.03721   0.03887   0.09829   0.18379   0.22711   0.28118   0.38415   0.11441   0.45265   0.11942   0.08415   0.00000   0.01528   0.22578   0.11106   0.11656   0.67918   0.17995   0.57925   0.45623   0.10855   0.11213   0.24570   0.24412   0.21557   0.32294   0.19074   0.14540   0.10753   0.14725   0.10580   0.13500   0.00803   0.80617   0.58253   0.66231   0.21494   0.50548   0.00000   0.00000   0.06316   0.26357   0.26346   0.37247   0.10970   0.03392   0.40131   0.10969   0.43251   0.00000   0.00000   0.09656   0.15737   0.03751   0.00000   0.26076   0.44489   0.03109   0.66297   0.09193   0.04214   0.00000   0.08204   0.04866   0.47325   0.25286   0.72744   0.27148   0.04058   0.00810   0.16329   0.09822   0.12663   0.36064   0.38849   0.13458   0.29519   0.27245   0.07711   0.04152   0.08502   0.26287   0.79216   0.17659   0.45449   1.02680   0.46203   0.31848   0.91988   0.67604   0.02121   0.66530   0.40091   0.00033   0.14313   0.12578   0.18868   0.03955   0.05832   0.03838   0.07820   0.27504   1.49661   0.69800   0.15832   0.27721   0.21899   0.10146   0.93237   1.00407   2.09885   4.99298   5.38489   0.13807   2.49926  
393  7.6868  16865.933720  x:  0.99120   0.36743   1.40514   0.76904   0.39776   0.64511   0.24394   0.45623   0.00000   0.40110   0.00000   0.40396   0.40596   0.21022   0.09533   0.24095   0.17574   0.52104   0.64886   0.14742   0.06812   1.08888   0.04666   1.02469   0.87541   0.49262   0.30735   0.07599   0.00881   0.12878   0.15231   0.13164   0.19976   0.48686   0.78325   0.13915   0.81477   1.16452   0.44550   0.00000   0.22334   0.82881   0.83429   0.25589   0.93859   0.67741   0.08567   0.43331   0.62930   0.19388   0.00000   0.50362   0.84454   0.27943   0.48867   0.29056   0.56409   1.01482   0.00000   0.33530   0.04659   0.06906   0.24305   0.68608   0.13873   0.90155   0.24341   0.14664   0.28625   0.40519   0.53718   0.19504   0.18495   0.00491   0.88384   0.02033   0.45168   0.16489   0.56974  11.77033   0.04577   0.10427   0.07418   0.94937   0.23145   0.87723   1.16942   0.47487   0.76753   0.05182   0.13791   0.21334   0.44080   1.06737   0.26687   0.01905   0.49750   0.21178   0.09042   0.00000   0.09711   0.19308   0.21800   0.23211   0.15551   0.37528   0.00000   0.14621   0.00000   0.21950   0.08257   0.12827   0.00116   0.22486   0.35057   0.03352   0.07248   0.00000   0.24424   0.20371   0.15206   0.04226   0.01825   0.21334   0.46343   0.40028   0.14342   0.18749   0.07015   0.11439   0.13961   0.22056   0.45483   0.44301   0.13054   0.16939   0.22390   0.49209   0.15475   0.10579   0.00000   0.16624   0.23077   0.52594   0.24674   0.06801   0.10031   0.23780   0.01978   0.00000   0.01487   0.06823   0.26847   0.00000   0.67151   0.14400   0.26410   0.35294   0.05335   0.05889   0.12098   0.10434   0.14530   0.05677   0.13998   0.42916   0.08124   0.00000   0.18483   0.02703   0.03996   0.19322   0.02374   0.18884   0.33018   0.01366   0.16265   0.14664   0.03826   0.40491   0.20401   0.10728   0.09654   0.08081   0.00000   0.11378   0.14509   0.27194   0.87732   0.76745   0.20556   0.03257   0.11219   0.12574   0.26023   0.13082   0.91182   0.04127   0.01615   0.05154   0.27403   0.27004   0.00000   0.03465   0.11667   0.09848   0.06251   0.82425   0.09523   0.27076   0.07475   0.16918   0.34886   0.21846   0.13447   0.00000   0.00000   0.69362   0.00000   0.49475   0.54762   0.61002   0.11578   0.26070   0.10819   0.02161   0.00000   0.02979   0.07812   0.31532   0.28761   0.01241   0.12574   0.14959   0.30453   0.10413   0.01595   0.04467   0.14568   0.10767   0.40233   0.00617   0.06422   0.00000   0.21539   0.28346   0.03242   0.36196   0.00000   0.00000   0.22880   0.00801   0.05555   0.02288   0.13194   0.17125   0.12678   0.00000   0.00000   0.04682   0.03054   0.02437   0.06197   0.10532   0.15579   0.04973   0.21235   0.01859   0.03378   0.00000   0.21769   0.25513   0.10612   0.23226   0.26232   0.06855   0.23962   0.12046   0.05314   0.20319   0.06227   0.61840   0.12950   0.00000   0.23753   0.24448   0.26844   0.00271   0.47533   0.25012   0.36902   0.00000   0.25237   0.08599   0.10797   0.12669   0.76784   0.06377   0.19745   0.04219   0.19894   0.10067   0.14603   0.39946   0.03701   0.03884   0.09800   0.18424   0.22684   0.28098   0.38419   0.11403   0.45225   0.11968   0.08391   0.00000   0.01531   0.22556   0.11108   0.11649   0.67932   0.17986   0.57943   0.45602   0.10842   0.11207   0.24601   0.24446   0.21568   0.32321   0.19072   0.14531   0.10754   0.14749   0.10592   0.13512   0.00828   0.80641   0.58296   0.66191   0.21484   0.50552   0.00000   0.00000   0.06314   0.26336   0.26325   0.37240   0.10960   0.03399   0.40073   0.10933   0.43224   0.00000   0.00000   0.09637   0.15741   0.03751   0.00000   0.26003   0.44461   0.03112   0.66352   0.09253   0.04213   0.00000   0.08232   0.04860   0.47332   0.25301   0.72707   0.27160   0.04061   0.00819   0.16299   0.09833   0.12662   0.36051   0.38877   0.13433   0.29518   0.27261   0.07697   0.04150   0.08526   0.26293   0.79129   0.17658   0.45438   1.02618   0.46268   0.31765   0.91975   0.67635   0.02127   0.66605   0.40076   0.00031   0.14300   0.12603   0.18881   0.03954   0.05832   0.03837   0.07821   0.27535   1.49763   0.69784   0.15880   0.27720   0.21910   0.10141   0.93207   1.00435   2.09894   5.04368   5.43594   0.13807   2.48008  
394  9.6112  16865.930578  x:  0.99195   0.36817   1.40383   0.76825   0.39890   0.64369   0.24570   0.45526   0.00000   0.40223   0.00000   0.40399   0.40597   0.20958   0.09526   0.24115   0.17576   0.52074   0.64857   0.14716   0.06816   1.08880   0.04681   1.02402   0.87529   0.49237   0.30760   0.07592   0.00879   0.12892   0.15269   0.13179   0.19994   0.48654   0.78244   0.13921   0.81516   1.16456   0.44478   0.00000   0.22214   0.82947   0.83357   0.25618   0.93971   0.67730   0.08588   0.43299   0.62982   0.19521   0.00000   0.50388   0.84493   0.27947   0.48911   0.29052   0.56396   1.01536   0.00000   0.33506   0.04647   0.06941   0.24343   0.68657   0.13872   0.90281   0.24273   0.14690   0.28646   0.40505   0.53697   0.19425   0.18663   0.00388   0.88711   0.02021   0.45390   0.16448   0.56970  11.74548   0.04547   0.10407   0.07452   0.95093   0.23154   0.87760   1.16950   0.47336   0.76628   0.05224   0.13734   0.21351   0.44135   1.06721   0.26707   0.01910   0.49762   0.21175   0.09071   0.00000   0.09700   0.19273   0.21795   0.23225   0.15571   0.37567   0.00000   0.14646   0.00000   0.21970   0.08271   0.12829   0.00125   0.22474   0.35041   0.03365   0.07226   0.00000   0.24409   0.20365   0.15179   0.04234   0.01842   0.21249   0.46379   0.40030   0.14326   0.18722   0.07033   0.11444   0.13970   0.22065   0.45494   0.44303   0.13109   0.16916   0.22391   0.49216   0.15447   0.10561   0.00000   0.16674   0.23034   0.52568   0.24633   0.06852   0.10067   0.23761   0.01980   0.00000   0.01473   0.06838   0.26893   0.00000   0.67164   0.14374   0.26414   0.35292   0.05285   0.05892   0.11994   0.10489   0.14515   0.05764   0.14002   0.42883   0.08096   0.00000   0.18485   0.02701   0.03994   0.19309   0.02377   0.18916   0.33027   0.01374   0.16249   0.14647   0.03825   0.40441   0.20404   0.10742   0.09616   0.08089   0.00000   0.11395   0.14579   0.27205   0.87766   0.76784   0.20547   0.03257   0.11221   0.12574   0.26034   0.13069   0.91167   0.04130   0.01614   0.05157   0.27372   0.26978   0.00000   0.03467   0.11655   0.09870   0.06216   0.82515   0.09531   0.27084   0.07444   0.16916   0.34852   0.21841   0.13445   0.00000   0.00000   0.69334   0.00000   0.49517   0.54746   0.61013   0.11579   0.26105   0.10813   0.02160   0.00000   0.02981   0.07784   0.31568   0.28741   0.01246   0.12577   0.14970   0.30471   0.10428   0.01604   0.04471   0.14540   0.10754   0.40220   0.00629   0.06425   0.00000   0.21527   0.28344   0.03242   0.36250   0.00000   0.00000   0.22893   0.00795   0.05562   0.02290   0.13179   0.17153   0.12682   0.00000   0.00000   0.04693   0.03062   0.02443   0.06197   0.10531   0.15552   0.04973   0.21187   0.01864   0.03383   0.00000   0.21725   0.25515   0.10617   0.23198   0.26285   0.06817   0.23978   0.12047   0.05325   0.20379   0.06257   0.61844   0.12954   0.00000   0.23769   0.24463   0.26838   0.00250   0.47678   0.25074   0.36900   0.00000   0.25279   0.08583   0.10820   0.12669   0.76883   0.06356   0.19728   0.04210   0.19962   0.10125   0.14639   0.39879   0.03686   0.03884   0.09804   0.18465   0.22694   0.28087   0.38451   0.11444   0.45198   0.11960   0.08368   0.00000   0.01531   0.22544   0.11086   0.11677   0.67959   0.17977   0.57938   0.45597   0.10914   0.11245   0.24643   0.24471   0.21579   0.32324   0.19083   0.14543   0.10746   0.14729   0.10594   0.13467   0.00806   0.80709   0.58354   0.66107   0.21465   0.50581   0.00000   0.00000   0.06323   0.26330   0.26304   0.37255   0.10985   0.03401   0.40007   0.10954   0.43182   0.00000   0.00000   0.09659   0.15707   0.03752   0.00000   0.25897   0.44489   0.03091   0.66407   0.09221   0.04212   0.00000   0.08191   0.04886   0.47298   0.25257   0.72622   0.27148   0.04054   0.00824   0.16272   0.09816   0.12696   0.36042   0.38908   0.13473   0.29510   0.27222   0.07694   0.04163   0.08469   0.26333   0.79027   0.17692   0.45458   1.02506   0.46340   0.31690   0.91925   0.67712   0.02121   0.66739   0.40056   0.00039   0.14298   0.12591   0.18873   0.03954   0.05833   0.03838   0.07824   0.27679   1.49987   0.69685   0.15912   0.27715   0.21873   0.10077   0.93167   1.00510   2.09887   5.11997   5.51306   0.13808   2.45112  
395 11.2174  16865.927421  x:  0.99297   0.36896   1.40303   0.76744   0.39994   0.64255   0.24693   0.45367   0.00000   0.40312   0.00000   0.40428   0.40595   0.20940   0.09563   0.24111   0.17571   0.52034   0.64852   0.14690   0.06865   1.08876   0.04651   1.02386   0.87534   0.49255   0.30743   0.07608   0.00877   0.12863   0.15268   0.13174   0.20023   0.48604   0.78158   0.13939   0.81530   1.16435   0.44401   0.00000   0.22154   0.83016   0.83309   0.25622   0.94046   0.67748   0.08572   0.43266   0.63021   0.19653   0.00000   0.50349   0.84514   0.27921   0.48968   0.29041   0.56407   1.01603   0.00000   0.33524   0.04687   0.06925   0.24382   0.68698   0.13894   0.90433   0.24222   0.14696   0.28603   0.40509   0.53672   0.19365   0.18792   0.00327   0.88940   0.02020   0.45533   0.16422   0.57022  11.72089   0.04498   0.10385   0.07452   0.95213   0.23178   0.87816   1.16957   0.47197   0.76519   0.05274   0.13706   0.21377   0.44137   1.06687   0.26695   0.01919   0.49743   0.21184   0.09145   0.00000   0.09743   0.19217   0.21807   0.23251   0.15559   0.37553   0.00000   0.14625   0.00000   0.21944   0.08239   0.12821   0.00125   0.22468   0.35053   0.03372   0.07236   0.00000   0.24426   0.20345   0.15173   0.04242   0.01858   0.21268   0.46402   0.40029   0.14290   0.18708   0.07016   0.11425   0.13956   0.22091   0.45517   0.44313   0.13133   0.16905   0.22389   0.49260   0.15451   0.10533   0.00000   0.16680   0.23019   0.52535   0.24613   0.06847   0.10092   0.23747   0.01982   0.00000   0.01469   0.06835   0.26891   0.00000   0.67159   0.14358   0.26418   0.35300   0.05339   0.05895   0.12087   0.10453   0.14526   0.05689   0.14025   0.42892   0.08099   0.00000   0.18518   0.02697   0.03988   0.19321   0.02376   0.18909   0.33002   0.01386   0.16192   0.14647   0.03819   0.40434   0.20438   0.10732   0.09635   0.08084   0.00000   0.11373   0.14635   0.27178   0.87837   0.76834   0.20515   0.03254   0.11226   0.12595   0.26041   0.13003   0.91124   0.04125   0.01616   0.05166   0.27326   0.26973   0.00000   0.03466   0.11647   0.09912   0.06246   0.82617   0.09552   0.27078   0.07545   0.16915   0.34850   0.21824   0.13421   0.00000   0.00000   0.69328   0.00000   0.49546   0.54720   0.61044   0.11589   0.26084   0.10827   0.02150   0.00000   0.02976   0.07798   0.31583   0.28739   0.01246   0.12569   0.14981   0.30508   0.10445   0.01609   0.04466   0.14584   0.10780   0.40224   0.00637   0.06418   0.00000   0.21513   0.28334   0.03256   0.36336   0.00000   0.00000   0.22884   0.00800   0.05545   0.02286   0.13184   0.17145   0.12675   0.00000   0.00000   0.04695   0.03071   0.02444   0.06210   0.10567   0.15586   0.04974   0.21199   0.01868   0.03380   0.00000   0.21706   0.25516   0.10629   0.23174   0.26308   0.06841   0.23960   0.12061   0.05303   0.20430   0.06255   0.61855   0.12963   0.00000   0.23774   0.24447   0.26768   0.00233   0.47777   0.25087   0.36906   0.00000   0.25289   0.08557   0.10764   0.12661   0.77012   0.06367   0.19733   0.04219   0.20010   0.10085   0.14629   0.39828   0.03698   0.03885   0.09824   0.18437   0.22724   0.28094   0.38477   0.11484   0.45214   0.11953   0.08429   0.00000   0.01526   0.22573   0.11096   0.11679   0.67978   0.17994   0.57917   0.45626   0.10915   0.11221   0.24626   0.24454   0.21572   0.32302   0.19099   0.14560   0.10749   0.14700   0.10616   0.13466   0.00753   0.80793   0.58390   0.66028   0.21471   0.50616   0.00000   0.00000   0.06335   0.26349   0.26311   0.37271   0.10985   0.03398   0.39989   0.10999   0.43169   0.00000   0.00000   0.09637   0.15734   0.03753   0.00000   0.25873   0.44567   0.03081   0.66432   0.09231   0.04210   0.00000   0.08253   0.04930   0.47249   0.25211   0.72550   0.27129   0.04042   0.00822   0.16304   0.09834   0.12672   0.36055   0.38909   0.13495   0.29511   0.27167   0.07704   0.04149   0.08562   0.26365   0.78970   0.17726   0.45490   1.02391   0.46363   0.31673   0.91854   0.67805   0.02118   0.66849   0.40043   0.00033   0.14326   0.12579   0.18864   0.03954   0.05833   0.03840   0.07828   0.27905   1.50229   0.69530   0.15942   0.27717   0.21854   0.10061   0.93129   1.00612   2.09865   5.19823   5.59146   0.13808   2.42157  
396 15.1323  16865.924007  x:  0.99376   0.36928   1.40242   0.76674   0.40098   0.64165   0.24828   0.45165   0.00000   0.40357   0.00000   0.40486   0.40588   0.20979   0.09602   0.24081   0.17571   0.52014   0.64887   0.14677   0.06900   1.08872   0.04607   1.02402   0.87559   0.49303   0.30703   0.07595   0.00881   0.12867   0.15231   0.13163   0.20061   0.48560   0.78086   0.13951   0.81532   1.16396   0.44334   0.00000   0.22151   0.83073   0.83306   0.25608   0.94102   0.67785   0.08518   0.43240   0.63047   0.19739   0.00000   0.50258   0.84535   0.27874   0.49017   0.29025   0.56449   1.01698   0.00000   0.33552   0.04664   0.06882   0.24384   0.68735   0.13888   0.90596   0.24199   0.14696   0.28534   0.40535   0.53655   0.19350   0.18880   0.00311   0.89057   0.02019   0.45592   0.16408   0.57071  11.69093   0.04481   0.10402   0.07466   0.95279   0.23207   0.87866   1.16952   0.47080   0.76435   0.05295   0.13670   0.21415   0.44101   1.06646   0.26661   0.01932   0.49705   0.21191   0.09155   0.00000   0.09775   0.19170   0.21827   0.23272   0.15529   0.37498   0.00000   0.14614   0.00000   0.21912   0.08285   0.12834   0.00124   0.22477   0.35081   0.03364   0.07252   0.00000   0.24458   0.20342   0.15204   0.04252   0.01874   0.21368   0.46404   0.40028   0.14306   0.18735   0.07038   0.11450   0.13965   0.22110   0.45543   0.44328   0.13093   0.16916   0.22393   0.49331   0.15491   0.10534   0.00000   0.16644   0.23039   0.52519   0.24640   0.06805   0.10051   0.23755   0.01983   0.00000   0.01476   0.06842   0.26844   0.00000   0.67138   0.14386   0.26418   0.35324   0.05306   0.05897   0.12129   0.10440   0.14540   0.05747   0.14038   0.42945   0.08107   0.00000   0.18522   0.02694   0.03984   0.19336   0.02382   0.18885   0.32960   0.01392   0.16185   0.14664   0.03815   0.40476   0.20432   0.10702   0.09666   0.08092   0.00000   0.11369   0.14604   0.27110   0.87945   0.76884   0.20491   0.03258   0.11216   0.12624   0.26060   0.13001   0.91055   0.04137   0.01602   0.05167   0.27302   0.26984   0.00000   0.03470   0.11669   0.09854   0.06266   0.82711   0.09534   0.27055   0.07425   0.16879   0.34889   0.21821   0.13420   0.00000   0.00000   0.69357   0.00000   0.49545   0.54695   0.61082   0.11589   0.26032   0.10826   0.02146   0.00000   0.02974   0.07821   0.31563   0.28761   0.01254   0.12560   0.14973   0.30533   0.10425   0.01619   0.04464   0.14606   0.10782   0.40244   0.00645   0.06421   0.00000   0.21517   0.28326   0.03229   0.36401   0.00000   0.00000   0.22854   0.00785   0.05570   0.02290   0.13199   0.17120   0.12676   0.00000   0.00000   0.04703   0.03085   0.02451   0.06208   0.10557   0.15631   0.04974   0.21260   0.01873   0.03376   0.00000   0.21743   0.25531   0.10618   0.23180   0.26280   0.06820   0.23920   0.12048   0.05325   0.20420   0.06216   0.61873   0.12960   0.00000   0.23766   0.24424   0.26702   0.00238   0.47784   0.25051   0.36914   0.00000   0.25264   0.08635   0.10791   0.12640   0.77141   0.06375   0.19749   0.04218   0.19998   0.10063   0.14602   0.39822   0.03696   0.03885   0.09829   0.18356   0.22753   0.28100   0.38478   0.11456   0.45267   0.11927   0.08421   0.00000   0.01525   0.22606   0.11117   0.11644   0.68003   0.17996   0.57893   0.45669   0.10852   0.11186   0.24580   0.24419   0.21568   0.32282   0.19115   0.14551   0.10749   0.14702   0.10611   0.13500   0.00771   0.80883   0.58412   0.65997   0.21487   0.50647   0.00000   0.00000   0.06334   0.26366   0.26330   0.37282   0.10959   0.03407   0.40031   0.10956   0.43187   0.00000   0.00000   0.09664   0.15765   0.03754   0.00000   0.25922   0.44681   0.03082   0.66417   0.09193   0.04209   0.00000   0.08237   0.04944   0.47212   0.25192   0.72487   0.27101   0.04052   0.00822   0.16344   0.09835   0.12646   0.36080   0.38880   0.13465   0.29534   0.27120   0.07711   0.04169   0.08467   0.26351   0.78991   0.17729   0.45517   1.02272   0.46330   0.31704   0.91803   0.67906   0.02119   0.66920   0.40034   0.00038   0.14327   0.12597   0.18886   0.03954   0.05837   0.03843   0.07828   0.28188   1.50546   0.69330   0.15962   0.27725   0.21875   0.10090   0.93132   1.00691   2.09865   5.28001   5.67448   0.13810   2.39034  
397 16.3562  16865.920684  x:  0.99448   0.36944   1.40232   0.76612   0.40171   0.64127   0.24900   0.44943   0.00000   0.40374   0.00000   0.40578   0.40592   0.21042   0.09606   0.24053   0.17590   0.52026   0.64944   0.14676   0.06884   1.08872   0.04601   1.02462   0.87608   0.49361   0.30667   0.07611   0.00876   0.12908   0.15239   0.13149   0.20098   0.48539   0.78042   0.13959   0.81516   1.16343   0.44282   0.00000   0.22181   0.83100   0.83348   0.25595   0.94116   0.67840   0.08466   0.43236   0.63060   0.19761   0.00000   0.50151   0.84547   0.27830   0.49062   0.29022   0.56514   1.01791   0.00000   0.33583   0.04609   0.06926   0.24366   0.68750   0.13874   0.90718   0.24213   0.14714   0.28504   0.40580   0.53649   0.19376   0.18905   0.00339   0.89069   0.02027   0.45577   0.16424   0.57156  11.66125   0.04467   0.10405   0.07449   0.95288   0.23219   0.87907   1.16946   0.47011   0.76394   0.05326   0.13660   0.21451   0.44046   1.06600   0.26638   0.01973   0.49647   0.21188   0.09080   0.00000   0.09742   0.19163   0.21853   0.23294   0.15528   0.37452   0.00000   0.14641   0.00000   0.21926   0.08258   0.12832   0.00121   0.22495   0.35110   0.03366   0.07240   0.00000   0.24465   0.20360   0.15222   0.04261   0.01890   0.21411   0.46387   0.40036   0.14358   0.18768   0.07026   0.11454   0.13978   0.22121   0.45556   0.44346   0.13049   0.16939   0.22400   0.49398   0.15526   0.10560   0.00000   0.16588   0.23089   0.52527   0.24701   0.06823   0.10042   0.23774   0.01984   0.00000   0.01474   0.06841   0.26816   0.00000   0.67115   0.14433   0.26450   0.35359   0.05326   0.05902   0.12013   0.10508   0.14543   0.05734   0.14025   0.43018   0.08097   0.00000   0.18497   0.02693   0.03976   0.19334   0.02383   0.18891   0.32955   0.01385   0.16246   0.14669   0.03806   0.40549   0.20408   0.10698   0.09620   0.08085   0.00000   0.11398   0.14532   0.27053   0.88062   0.76929   0.20498   0.03253   0.11222   0.12628   0.26077   0.13066   0.90986   0.04133   0.01609   0.05161   0.27324   0.27019   0.00000   0.03470   0.11659   0.09898   0.06279   0.82773   0.09506   0.27056   0.07510   0.16915   0.34947   0.21839   0.13444   0.00000   0.00000   0.69406   0.00000   0.49524   0.54695   0.61122   0.11586   0.26018   0.10823   0.02140   0.00000   0.02973   0.07816   0.31521   0.28794   0.01259   0.12584   0.14971   0.30526   0.10421   0.01628   0.04468   0.14562   0.10765   0.40271   0.00647   0.06416   0.00000   0.21542   0.28341   0.03203   0.36407   0.00000   0.00000   0.22859   0.00773   0.05587   0.02289   0.13205   0.17111   0.12686   0.00000   0.00000   0.04704   0.03100   0.02459   0.06205   0.10532   0.15644   0.04978   0.21291   0.01876   0.03372   0.00000   0.21790   0.25561   0.10613   0.23216   0.26241   0.06836   0.23894   0.12057   0.05310   0.20381   0.06248   0.61898   0.12984   0.00000   0.23764   0.24429   0.26720   0.00252   0.47698   0.25010   0.36925   0.00000   0.25240   0.08546   0.10789   0.12648   0.77234   0.06363   0.19748   0.04215   0.19947   0.10146   0.14625   0.39871   0.03707   0.03886   0.09838   0.18313   0.22770   0.28111   0.38461   0.11421   0.45335   0.11928   0.08378   0.00000   0.01522   0.22614   0.11114   0.11655   0.68017   0.17986   0.57881   0.45711   0.10850   0.11242   0.24582   0.24414   0.21587   0.32276   0.19119   0.14535   0.10760   0.14734   0.10577   0.13514   0.00829   0.80955   0.58410   0.66014   0.21496   0.50656   0.00000   0.00000   0.06332   0.26381   0.26366   0.37284   0.10966   0.03413   0.40096   0.10930   0.43240   0.00000   0.00000   0.09634   0.15739   0.03755   0.00000   0.26002   0.44773   0.03077   0.66375   0.09233   0.04207   0.00000   0.08234   0.04926   0.47214   0.25220   0.72476   0.27079   0.04057   0.00826   0.16325   0.09818   0.12685   0.36102   0.38848   0.13450   0.29573   0.27111   0.07714   0.04159   0.08535   0.26313   0.79084   0.17700   0.45527   1.02177   0.46248   0.31770   0.91766   0.67984   0.02121   0.66921   0.40030   0.00032   0.14310   0.12603   0.18923   0.03954   0.05839   0.03846   0.07823   0.28496   1.50847   0.69103   0.15945   0.27732   0.21910   0.10097   0.93161   1.00763   2.09887   5.36063   5.75537   0.13811   2.35972  
398 16.8644  16865.917128  x:  0.99520   0.36952   1.40303   0.76555   0.40186   0.64157   0.24873   0.44698   0.00000   0.40367   0.00000   0.40711   0.40612   0.21077   0.09565   0.24051   0.17622   0.52074   0.65007   0.14675   0.06824   1.08873   0.04647   1.02577   0.87685   0.49406   0.30657   0.07610   0.00874   0.12882   0.15287   0.13123   0.20111   0.48552   0.78035   0.13958   0.81473   1.16271   0.44243   0.00000   0.22230   0.83074   0.83446   0.25598   0.94069   0.67920   0.08441   0.43265   0.63056   0.19715   0.00000   0.50042   0.84544   0.27810   0.49102   0.29042   0.56604   1.01874   0.00000   0.33620   0.04626   0.06913   0.24328   0.68726   0.13882   0.90766   0.24263   0.14752   0.28556   0.40624   0.53653   0.19423   0.18822   0.00397   0.88955   0.02035   0.45479   0.16484   0.57292  11.62958   0.04433   0.10427   0.07447   0.95224   0.23196   0.87934   1.16939   0.47018   0.76405   0.05302   0.13644   0.21470   0.43985   1.06546   0.26608   0.01986   0.49559   0.21189   0.09022   0.00000   0.09679   0.19207   0.21869   0.23316   0.15576   0.37455   0.00000   0.14642   0.00000   0.21977   0.08271   0.12832   0.00116   0.22501   0.35112   0.03381   0.07243   0.00000   0.24427   0.20373   0.15182   0.04270   0.01909   0.21311   0.46362   0.40055   0.14333   0.18745   0.07054   0.11437   0.13943   0.22115   0.45542   0.44358   0.13077   0.16936   0.22395   0.49428   0.15512   0.10574   0.00000   0.16532   0.23133   0.52555   0.24746   0.06818   0.10084   0.23776   0.01986   0.00000   0.01463   0.06853   0.26858   0.00000   0.67099   0.14395   0.26486   0.35396   0.05338   0.05913   0.12112   0.10416   0.14520   0.05721   0.13999   0.43088   0.08068   0.00000   0.18498   0.02691   0.03974   0.19320   0.02384   0.18916   0.33007   0.01385   0.16272   0.14652   0.03799   0.40613   0.20428   0.10735   0.09644   0.08090   0.00000   0.11406   0.14512   0.27075   0.88174   0.76964   0.20526   0.03250   0.11233   0.12578   0.26050   0.13060   0.90933   0.04142   0.01606   0.05144   0.27384   0.27057   0.00000   0.03475   0.11640   0.09914   0.06301   0.82783   0.09517   0.27084   0.07463   0.16928   0.34976   0.21848   0.13426   0.00000   0.00000   0.69470   0.00000   0.49498   0.54730   0.61149   0.11589   0.26078   0.10832   0.02137   0.00000   0.02974   0.07803   0.31483   0.28807   0.01267   0.12601   0.14981   0.30488   0.10439   0.01636   0.04469   0.14548   0.10773   0.40300   0.00652   0.06415   0.00000   0.21564   0.28369   0.03236   0.36346   0.00000   0.00000   0.22926   0.00787   0.05565   0.02287   0.13173   0.17133   0.12678   0.00000   0.00000   0.04704   0.03110   0.02459   0.06218   0.10581   0.15609   0.04987   0.21236   0.01881   0.03377   0.00000   0.21767   0.25588   0.10629   0.23239   0.26240   0.06832   0.23889   0.12088   0.05325   0.20375   0.06255   0.61918   0.12979   0.00000   0.23768   0.24465   0.26822   0.00264   0.47536   0.25001   0.36929   0.00000   0.25256   0.08582   0.10808   0.12688   0.77265   0.06337   0.19726   0.04229   0.19923   0.10092   0.14634   0.39961   0.03691   0.03883   0.09833   0.18371   0.22759   0.28127   0.38449   0.11465   0.45384   0.11974   0.08420   0.00000   0.01523   0.22588   0.11082   0.11701   0.68008   0.17999   0.57895   0.45729   0.10890   0.11275   0.24638   0.24454   0.21590   0.32274   0.19096   0.14540   0.10769   0.14744   0.10592   0.13501   0.00764   0.80976   0.58358   0.66097   0.21491   0.50635   0.00000   0.00000   0.06351   0.26391   0.26385   0.37273   0.10976   0.03410   0.40135   0.10989   0.43315   0.00000   0.00000   0.09663   0.15718   0.03756   0.00000   0.26068   0.44800   0.03064   0.66315   0.09259   0.04206   0.00000   0.08203   0.04892   0.47268   0.25274   0.72553   0.27073   0.04047   0.00828   0.16280   0.09831   0.12678   0.36096   0.38836   0.13507   0.29625   0.27155   0.07742   0.04166   0.08510   0.26291   0.79262   0.17656   0.45520   1.02119   0.46127   0.31854   0.91743   0.68009   0.02116   0.66830   0.40027   0.00030   0.14328   0.12574   0.18947   0.03956   0.05841   0.03850   0.07828   0.28832   1.51118   0.68833   0.15912   0.27726   0.21912   0.10061   0.93223   1.00835   2.09938   5.44727   5.84340   0.13813   2.32662  
399 13.4367  16865.914301  x:  0.99557   0.36949   1.40421   0.76527   0.40144   0.64238   0.24799   0.44540   0.00000   0.40350   0.00000   0.40815   0.40643   0.21064   0.09568   0.24086   0.17628   0.52123   0.65047   0.14690   0.06831   1.08885   0.04670   1.02690   0.87750   0.49419   0.30692   0.07616   0.00874   0.12885   0.15259   0.13102   0.20098   0.48593   0.78071   0.13952   0.81436   1.16218   0.44239   0.00000   0.22274   0.83010   0.83564   0.25625   0.93998   0.67990   0.08448   0.43312   0.63047   0.19671   0.00000   0.49987   0.84542   0.27837   0.49121   0.29068   0.56680   1.01922   0.00000   0.33622   0.04643   0.06914   0.24343   0.68694   0.13890   0.90731   0.24323   0.14762   0.28630   0.40629   0.53665   0.19463   0.18680   0.00462   0.88764   0.02051   0.45346   0.16562   0.57402  11.60344   0.04391   0.10428   0.07433   0.95118   0.23171   0.87939   1.16937   0.47122   0.76477   0.05325   0.13722   0.21481   0.43965   1.06522   0.26617   0.01993   0.49501   0.21213   0.09082   0.00000   0.09723   0.19260   0.21850   0.23309   0.15603   0.37502   0.00000   0.14636   0.00000   0.21984   0.08278   0.12844   0.00121   0.22493   0.35097   0.03377   0.07265   0.00000   0.24427   0.20375   0.15198   0.04277   0.01922   0.21284   0.46365   0.40072   0.14326   0.18740   0.07040   0.11443   0.13959   0.22097   0.45526   0.44363   0.13131   0.16917   0.22398   0.49406   0.15492   0.10580   0.00000   0.16536   0.23133   0.52588   0.24739   0.06791   0.10065   0.23771   0.01987   0.00000   0.01465   0.06850   0.26909   0.00000   0.67110   0.14383   0.26481   0.35425   0.05315   0.05906   0.12092   0.10549   0.14556   0.05770   0.14015   0.43114   0.08060   0.00000   0.18530   0.02687   0.03972   0.19327   0.02384   0.18921   0.33055   0.01397   0.16207   0.14677   0.03796   0.40623   0.20438   0.10726   0.09650   0.08088   0.00000   0.11376   0.14565   0.27153   0.88235   0.76976   0.20564   0.03252   0.11221   0.12573   0.26032   0.13026   0.90925   0.04145   0.01597   0.05160   0.27414   0.27052   0.00000   0.03476   0.11678   0.09862   0.06276   0.82750   0.09529   0.27119   0.07485   0.16919   0.34960   0.21844   0.13415   0.00000   0.00000   0.69515   0.00000   0.49498   0.54780   0.61156   0.11592   0.26128   0.10829   0.02134   0.00000   0.02970   0.07834   0.31495   0.28793   0.01271   0.12574   0.14988   0.30482   0.10427   0.01642   0.04463   0.14608   0.10785   0.40320   0.00658   0.06413   0.00000   0.21558   0.28369   0.03230   0.36279   0.00000   0.00000   0.22927   0.00781   0.05578   0.02284   0.13174   0.17171   0.12686   0.00000   0.00000   0.04719   0.03117   0.02467   0.06212   0.10560   0.15593   0.04994   0.21212   0.01885   0.03379   0.00000   0.21739   0.25586   0.10636   0.23222   0.26284   0.06857   0.23895   0.12070   0.05330   0.20426   0.06204   0.61928   0.12967   0.00000   0.23774   0.24477   0.26862   0.00258   0.47447   0.25027   0.36930   0.00000   0.25294   0.08585   0.10765   0.12703   0.77234   0.06339   0.19728   0.04217   0.19967   0.10112   0.14630   0.40010   0.03687   0.03881   0.09795   0.18441   0.22733   0.28124   0.38457   0.11490   0.45382   0.11954   0.08406   0.00000   0.01529   0.22568   0.11121   0.11665   0.67998   0.18008   0.57932   0.45716   0.10901   0.11210   0.24667   0.24483   0.21597   0.32302   0.19089   0.14563   0.10757   0.14730   0.10628   0.13495   0.00781   0.80957   0.58326   0.66207   0.21494   0.50619   0.00000   0.00000   0.06350   0.26386   0.26361   0.37270   0.10965   0.03421   0.40106   0.10946   0.43357   0.00000   0.00000   0.09625   0.15777   0.03757   0.00000   0.26085   0.44763   0.03079   0.66290   0.09247   0.04204   0.00000   0.08230   0.04908   0.47335   0.25292   0.72676   0.27097   0.04044   0.00820   0.16326   0.09830   0.12657   0.36079   0.38865   0.13516   0.29649   0.27201   0.07734   0.04165   0.08525   0.26312   0.79442   0.17656   0.45525   1.02126   0.46058   0.31909   0.91759   0.67974   0.02128   0.66721   0.40036   0.00032   0.14347   0.12611   0.18939   0.03957   0.05843   0.03853   0.07828   0.29075   1.51286   0.68622   0.15971   0.27724   0.21898   0.10096   0.93317   1.00872   2.09916   5.51647   5.91348   0.13814   2.30018  
400 12.5582  16865.911826  x:  0.99573   0.36949   1.40575   0.76520   0.40065   0.64351   0.24703   0.44457   0.00000   0.40330   0.00000   0.40882   0.40683   0.21027   0.09589   0.24124   0.17604   0.52160   0.65063   0.14702   0.06866   1.08903   0.04634   1.02787   0.87798   0.49409   0.30737   0.07615   0.00873   0.12910   0.15238   0.13084   0.20084   0.48641   0.78130   0.13946   0.81410   1.16183   0.44255   0.00000   0.22312   0.82926   0.83688   0.25656   0.93919   0.68049   0.08459   0.43360   0.63036   0.19663   0.00000   0.49974   0.84539   0.27887   0.49120   0.29091   0.56737   1.01942   0.00000   0.33597   0.04624   0.06920   0.24385   0.68669   0.13882   0.90649   0.24381   0.14741   0.28669   0.40603   0.53680   0.19497   0.18531   0.00542   0.88527   0.02058   0.45193   0.16642   0.57485  11.57978   0.04333   0.10450   0.07438   0.94994   0.23163   0.87936   1.16940   0.47294   0.76591   0.05175   0.13715   0.21487   0.43973   1.06529   0.26642   0.01989   0.49479   0.21238   0.09109   0.00000   0.09755   0.19284   0.21810   0.23282   0.15594   0.37552   0.00000   0.14644   0.00000   0.21957   0.08261   0.12841   0.00133   0.22486   0.35087   0.03382   0.07247   0.00000   0.24457   0.20369   0.15233   0.04284   0.01933   0.21349   0.46388   0.40081   0.14341   0.18759   0.07048   0.11474   0.13999   0.22083   0.45521   0.44365   0.13146   0.16911   0.22410   0.49359   0.15477   0.10584   0.00000   0.16567   0.23107   0.52617   0.24711   0.06817   0.10053   0.23773   0.01989   0.00000   0.01464   0.06857   0.26921   0.00000   0.67140   0.14429   0.26474   0.35432   0.05360   0.05922   0.12043   0.10445   0.14565   0.05709   0.14033   0.43099   0.08077   0.00000   0.18536   0.02685   0.03973   0.19334   0.02386   0.18918   0.33065   0.01406   0.16183   0.14682   0.03795   0.40597   0.20419   0.10710   0.09645   0.08095   0.00000   0.11401   0.14592   0.27201   0.88252   0.76970   0.20579   0.03251   0.11228   0.12599   0.26054   0.13036   0.90955   0.04150   0.01592   0.05167   0.27404   0.27031   0.00000   0.03475   0.11659   0.09936   0.06278   0.82695   0.09570   0.27126   0.07484   0.16905   0.34931   0.21842   0.13433   0.00000   0.00000   0.69540   0.00000   0.49519   0.54827   0.61154   0.11591   0.26126   0.10828   0.02134   0.00000   0.02970   0.07833   0.31528   0.28782   0.01274   0.12577   0.14993   0.30507   0.10434   0.01647   0.04465   0.14602   0.10783   0.40323   0.00666   0.06416   0.00000   0.21548   0.28345   0.03249   0.36260   0.00000   0.00000   0.22894   0.00789   0.05570   0.02285   0.13191   0.17169   0.12691   0.00000   0.00000   0.04712   0.03129   0.02469   0.06221   0.10551   0.15611   0.04992   0.21244   0.01890   0.03377   0.00000   0.21756   0.25576   0.10629   0.23197   0.26322   0.06823   0.23897   0.12060   0.05313   0.20472   0.06213   0.61937   0.12997   0.00000   0.23782   0.24461   0.26830   0.00253   0.47456   0.25052   0.36935   0.00000   0.25324   0.08579   0.10784   0.12688   0.77176   0.06345   0.19739   0.04214   0.20013   0.10139   0.14624   0.40010   0.03703   0.03886   0.09795   0.18467   0.22716   0.28110   0.38475   0.11464   0.45357   0.11939   0.08406   0.00000   0.01531   0.22579   0.11135   0.11650   0.67991   0.18004   0.57976   0.45696   0.10892   0.11198   0.24662   0.24488   0.21608   0.32342   0.19105   0.14568   0.10757   0.14716   0.10618   0.13484   0.00834   0.80914   0.58317   0.66302   0.21488   0.50614   0.00000   0.00000   0.06357   0.26389   0.26345   0.37279   0.10974   0.03426   0.40049   0.10946   0.43363   0.00000   0.00000   0.09685   0.15771   0.03759   0.00000   0.26054   0.44689   0.03088   0.66295   0.09217   0.04204   0.00000   0.08243   0.04925   0.47381   0.25269   0.72803   0.27128   0.04055   0.00816   0.16368   0.09830   0.12679   0.36074   0.38909   0.13488   0.29636   0.27221   0.07698   0.04170   0.08523   0.26358   0.79599   0.17679   0.45543   1.02183   0.46041   0.31936   0.91802   0.67902   0.02151   0.66629   0.40054   0.00039   0.14334   0.12606   0.18938   0.03957   0.05845   0.03854   0.07832   0.29249   1.51381   0.68456   0.16012   0.27730   0.21886   0.10090   0.93433   1.00888   2.09879   5.57686   5.97512   0.13816   2.27699  
401 12.9883  16865.909530  x:  0.99575   0.36962   1.40763   0.76530   0.39962   0.64486   0.24597   0.44442   0.00000   0.40312   0.00000   0.40909   0.40727   0.20993   0.09599   0.24143   0.17574   0.52182   0.65062   0.14703   0.06892   1.08927   0.04575   1.02868   0.87834   0.49385   0.30771   0.07619   0.00871   0.12911   0.15265   0.13072   0.20084   0.48684   0.78202   0.13945   0.81402   1.16168   0.44281   0.00000   0.22342   0.82835   0.83808   0.25679   0.93842   0.68095   0.08458   0.43400   0.63023   0.19692   0.00000   0.49994   0.84537   0.27945   0.49102   0.29105   0.56775   1.01939   0.00000   0.33582   0.04632   0.06912   0.24418   0.68660   0.13883   0.90549   0.24432   0.14708   0.28663   0.40568   0.53701   0.19525   0.18400   0.00644   0.88248   0.02070   0.45016   0.16713   0.57551  11.55726   0.04258   0.10455   0.07413   0.94860   0.23183   0.87932   1.16952   0.47534   0.76750   0.05201   0.13871   0.21485   0.43995   1.06571   0.26670   0.01972   0.49496   0.21268   0.09069   0.00000   0.09729   0.19280   0.21780   0.23264   0.15581   0.37583   0.00000   0.14658   0.00000   0.21934   0.08288   0.12845   0.00137   0.22489   0.35089   0.03384   0.07240   0.00000   0.24487   0.20366   0.15235   0.04289   0.01943   0.21412   0.46426   0.40086   0.14346   0.18768   0.07032   0.11464   0.14004   0.22089   0.45534   0.44371   0.13132   0.16927   0.22424   0.49315   0.15483   0.10591   0.00000   0.16601   0.23080   0.52644   0.24680   0.06852   0.10067   0.23782   0.01990   0.00000   0.01460   0.06857   0.26899   0.00000   0.67184   0.14453   0.26468   0.35423   0.05322   0.05918   0.12110   0.10449   0.14541   0.05767   0.14035   0.43056   0.08079   0.00000   0.18520   0.02686   0.03970   0.19334   0.02386   0.18927   0.33045   0.01405   0.16227   0.14668   0.03792   0.40567   0.20405   0.10712   0.09646   0.08095   0.00000   0.11423   0.14563   0.27195   0.88232   0.76952   0.20557   0.03247   0.11241   0.12615   0.26092   0.13064   0.91015   0.04146   0.01598   0.05165   0.27376   0.27005   0.00000   0.03478   0.11651   0.09925   0.06284   0.82635   0.09599   0.27107   0.07475   0.16915   0.34917   0.21847   0.13452   0.00000   0.00000   0.69547   0.00000   0.49555   0.54861   0.61151   0.11592   0.26094   0.10838   0.02130   0.00000   0.02971   0.07812   0.31564   0.28786   0.01273   0.12599   0.14992   0.30545   0.10456   0.01650   0.04470   0.14557   0.10781   0.40320   0.00670   0.06415   0.00000   0.21550   0.28330   0.03279   0.36292   0.00000   0.00000   0.22853   0.00803   0.05548   0.02281   0.13211   0.17148   0.12697   0.00000   0.00000   0.04723   0.03129   0.02471   0.06222   0.10586   0.15631   0.04994   0.21291   0.01893   0.03374   0.00000   0.21799   0.25582   0.10628   0.23198   0.26331   0.06856   0.23901   0.12077   0.05335   0.20469   0.06244   0.61949   0.13013   0.00000   0.23792   0.24443   0.26774   0.00245   0.47547   0.25060   0.36944   0.00000   0.25324   0.08572   0.10816   0.12660   0.77113   0.06352   0.19750   0.04222   0.20023   0.10117   0.14626   0.39975   0.03683   0.03889   0.09837   0.18447   0.22723   0.28106   0.38505   0.11438   0.45335   0.11953   0.08430   0.00000   0.01524   0.22611   0.11110   0.11686   0.67993   0.18003   0.58015   0.45687   0.10869   0.11251   0.24640   0.24480   0.21609   0.32368   0.19132   0.14558   0.10771   0.14719   0.10607   0.13498   0.00831   0.80859   0.58321   0.66362   0.21479   0.50630   0.00000   0.00000   0.06369   0.26400   0.26354   0.37294   0.10989   0.03423   0.40002   0.10997   0.43337   0.00000   0.00000   0.09627   0.15734   0.03760   0.00000   0.26002   0.44609   0.03088   0.66326   0.09238   0.04203   0.00000   0.08245   0.04927   0.47396   0.25232   0.72911   0.27154   0.04058   0.00819   0.16350   0.09833   0.12691   0.36086   0.38945   0.13483   0.29597   0.27216   0.07686   0.04173   0.08519   0.26411   0.79720   0.17699   0.45568   1.02285   0.46066   0.31936   0.91865   0.67812   0.02171   0.66569   0.40077   0.00037   0.14332   0.12584   0.18953   0.03957   0.05846   0.03855   0.07834   0.29370   1.51413   0.68329   0.16012   0.27744   0.21890   0.10040   0.93568   1.00890   2.09870   5.63396   6.03293   0.13818   2.25514  
402 13.1829  16865.908766  x:  0.99569   0.36970   1.40829   0.76540   0.39928   0.64531   0.24567   0.44462   0.00000   0.40307   0.00000   0.40902   0.40738   0.20992   0.09595   0.24139   0.17573   0.52185   0.65058   0.14701   0.06891   1.08936   0.04568   1.02885   0.87842   0.49376   0.30771   0.07619   0.00871   0.12905   0.15273   0.13071   0.20089   0.48690   0.78224   0.13946   0.81406   1.16171   0.44290   0.00000   0.22346   0.82807   0.83840   0.25681   0.93823   0.68103   0.08449   0.43407   0.63019   0.19707   0.00000   0.50010   0.84537   0.27960   0.49091   0.29104   0.56779   1.01931   0.00000   0.33584   0.04642   0.06909   0.24416   0.68665   0.13888   0.90520   0.24441   0.14703   0.28650   0.40562   0.53710   0.19530   0.18373   0.00681   0.88149   0.02069   0.44954   0.16727   0.57563  11.55052   0.04234   0.10464   0.07410   0.94819   0.23200   0.87931   1.16958   0.47621   0.76811   0.05149   0.13879   0.21479   0.44002   1.06597   0.26678   0.01964   0.49515   0.21280   0.09055   0.00000   0.09716   0.19273   0.21784   0.23269   0.15584   0.37581   0.00000   0.14659   0.00000   0.21938   0.08282   0.12845   0.00135   0.22494   0.35095   0.03381   0.07247   0.00000   0.24487   0.20368   0.15225   0.04290   0.01945   0.21403   0.46437   0.40086   0.14341   0.18764   0.07042   0.11461   0.13993   0.22097   0.45544   0.44374   0.13131   0.16932   0.22424   0.49312   0.15490   0.10589   0.00000   0.16607   0.23076   0.52652   0.24676   0.06845   0.10068   0.23785   0.01990   0.00000   0.01458   0.06860   0.26890   0.00000   0.67198   0.14438   0.26464   0.35415   0.05332   0.05918   0.12111   0.10485   0.14544   0.05756   0.14034   0.43043   0.08071   0.00082   0.18519   0.02686   0.03970   0.19334   0.02386   0.18931   0.33036   0.01405   0.16239   0.14670   0.03791   0.40566   0.20412   0.10716   0.09646   0.08096   0.00000   0.11412   0.14546   0.27181   0.88217   0.76946   0.20545   0.03248   0.11237   0.12612   0.26095   0.13060   0.91041   0.04143   0.01602   0.05166   0.27371   0.27002   0.00000   0.03478   0.11660   0.09908   0.06282   0.82620   0.09595   0.27099   0.07480   0.16922   0.34922   0.21849   0.13447   0.00000   0.00000   0.69544   0.00000   0.49566   0.54863   0.61151   0.11594   0.26086   0.10839   0.02129   0.00000   0.02971   0.07812   0.31571   0.28791   0.01273   0.12596   0.14989   0.30551   0.10454   0.01652   0.04470   0.14561   0.10781   0.40321   0.00671   0.06416   0.00000   0.21556   0.28332   0.03274   0.36308   0.00000   0.00000   0.22847   0.00800   0.05552   0.02282   0.13208   0.17149   0.12695   0.00000   0.00000   0.04719   0.03133   0.02471   0.06224   0.10582   0.15629   0.04992   0.21292   0.01894   0.03374   0.00000   0.21802   0.25592   0.10630   0.23207   0.26322   0.06848   0.23901   0.12074   0.05340   0.20455   0.06244   0.61953   0.13001   0.00000   0.23794   0.24446   0.26768   0.00242   0.47588   0.25057   0.36948   0.00000   0.25315   0.08570   0.10805   0.12654   0.77100   0.06357   0.19751   0.04222   0.20014   0.10116   0.14631   0.39959   0.03681   0.03888   0.09841   0.18431   0.22732   0.28111   0.38516   0.11444   0.45332   0.11956   0.08425   0.00000   0.01522   0.22617   0.11107   0.11691   0.67999   0.18006   0.58022   0.45691   0.10868   0.11260   0.24636   0.24476   0.21609   0.32367   0.19135   0.14556   0.10771   0.14724   0.10610   0.13506   0.00818   0.80843   0.58327   0.66366   0.21484   0.50645   0.00000   0.00000   0.06368   0.26400   0.26360   0.37297   0.10985   0.03424   0.40000   0.10993   0.43321   0.00000   0.00000   0.09641   0.15742   0.03760   0.00000   0.25995   0.44594   0.03091   0.66343   0.09247   0.04203   0.00000   0.08232   0.04923   0.47389   0.25228   0.72930   0.27159   0.04058   0.00820   0.16337   0.09832   0.12681   0.36094   0.38947   0.13493   0.29582   0.27206   0.07692   0.04172   0.08523   0.26416   0.79739   0.17696   0.45574   1.02327   0.46082   0.31929   0.91891   0.67785   0.02170   0.66566   0.40086   0.00035   0.14340   0.12591   0.18962   0.03957   0.05846   0.03855   0.07833   0.29386   1.51404   0.68307   0.16012   0.27747   0.21898   0.10037   0.93614   1.00884   2.09882   5.65041   6.04949   0.13818   2.24885  
403 10.5990  16865.907261  x:  0.99554   0.36988   1.40991   0.76565   0.39843   0.64642   0.24496   0.44519   0.00000   0.40296   0.00000   0.40881   0.40765   0.20991   0.09585   0.24130   0.17574   0.52189   0.65049   0.14698   0.06887   1.08959   0.04557   1.02922   0.87862   0.49355   0.30770   0.07619   0.00870   0.12892   0.15293   0.13067   0.20101   0.48703   0.78279   0.13947   0.81421   1.16182   0.44310   0.00000   0.22354   0.82741   0.83917   0.25683   0.93780   0.68123   0.08426   0.43423   0.63011   0.19742   0.00000   0.50050   0.84537   0.27992   0.49061   0.29100   0.56785   1.01911   0.00000   0.33592   0.04662   0.06899   0.24408   0.68681   0.13896   0.90452   0.24460   0.14692   0.28618   0.40551   0.53732   0.19539   0.18307   0.00769   0.87901   0.02068   0.44797   0.16759   0.57589  11.53387   0.04176   0.10484   0.07404   0.94718   0.23244   0.87925   1.16975   0.47839   0.76966   0.05030   0.13903   0.21461   0.44019   1.06665   0.26698   0.01947   0.49564   0.21312   0.09027   0.00000   0.09690   0.19258   0.21798   0.23282   0.15592   0.37573   0.00000   0.14658   0.00000   0.21951   0.08269   0.12845   0.00132   0.22505   0.35108   0.03375   0.07262   0.00000   0.24483   0.20375   0.15200   0.04293   0.01952   0.21378   0.46462   0.40088   0.14331   0.18756   0.07064   0.11454   0.13968   0.22118   0.45567   0.44382   0.13128   0.16941   0.22423   0.49309   0.15507   0.10584   0.00000   0.16615   0.23069   0.52670   0.24669   0.06831   0.10073   0.23791   0.01990   0.00000   0.01455   0.06865   0.26869   0.00000   0.67231   0.14401   0.26456   0.35393   0.05354   0.05917   0.12109   0.10553   0.14553   0.05733   0.14038   0.43012   0.08054   0.00017   0.18520   0.02686   0.03969   0.19333   0.02388   0.18942   0.33014   0.01404   0.16261   0.14675   0.03791   0.40567   0.20418   0.10727   0.09649   0.08100   0.00000   0.11385   0.14507   0.27143   0.88178   0.76932   0.20516   0.03251   0.11229   0.12607   0.26101   0.13050   0.91107   0.04138   0.01609   0.05167   0.27364   0.26997   0.00000   0.03479   0.11678   0.09877   0.06278   0.82584   0.09585   0.27079   0.07488   0.16937   0.34935   0.21852   0.13429   0.00000   0.00000   0.69536   0.00000   0.49594   0.54864   0.61152   0.11597   0.26071   0.10838   0.02126   0.00000   0.02972   0.07814   0.31585   0.28805   0.01272   0.12587   0.14983   0.30564   0.10447   0.01654   0.04469   0.14574   0.10780   0.40324   0.00672   0.06419   0.00000   0.21569   0.28341   0.03260   0.36348   0.00000   0.00000   0.22836   0.00791   0.05565   0.02284   0.13198   0.17152   0.12690   0.00000   0.00000   0.04710   0.03140   0.02472   0.06228   0.10571   0.15622   0.04989   0.21290   0.01896   0.03374   0.00000   0.21807   0.25615   0.10635   0.23229   0.26300   0.06830   0.23902   0.12068   0.05350   0.20421   0.06243   0.61964   0.12971   0.00000   0.23797   0.24454   0.26759   0.00235   0.47689   0.25051   0.36956   0.00000   0.25293   0.08568   0.10780   0.12643   0.77068   0.06367   0.19751   0.04222   0.19992   0.10116   0.14643   0.39923   0.03678   0.03887   0.09847   0.18395   0.22756   0.28124   0.38539   0.11460   0.45325   0.11958   0.08412   0.00000   0.01519   0.22629   0.11099   0.11699   0.68015   0.18014   0.58036   0.45703   0.10868   0.11277   0.24628   0.24467   0.21608   0.32362   0.19138   0.14553   0.10770   0.14735   0.10616   0.13523   0.00790   0.80806   0.58346   0.66375   0.21497   0.50684   0.00000   0.00000   0.06365   0.26400   0.26374   0.37305   0.10974   0.03427   0.39999   0.10981   0.43282   0.00000   0.00000   0.09669   0.15761   0.03760   0.00000   0.25984   0.44562   0.03100   0.66385   0.09269   0.04202   0.00000   0.08204   0.04912   0.47370   0.25220   0.72967   0.27173   0.04058   0.00821   0.16308   0.09830   0.12661   0.36113   0.38947   0.13513   0.29544   0.27181   0.07709   0.04172   0.08530   0.26424   0.79781   0.17685   0.45590   1.02435   0.46124   0.31909   0.91958   0.67720   0.02163   0.66565   0.40108   0.00030   0.14358   0.12608   0.18983   0.03956   0.05847   0.03854   0.07833   0.29419   1.51378   0.68258   0.16014   0.27753   0.21917   0.10035   0.93725   1.00869   2.09908   5.69052   6.08980   0.13819   2.23352  
404 29.5988  16865.905427  x:  0.99546   0.37042   1.41216   0.76600   0.39738   0.64776   0.24383   0.44635   0.00000   0.40297   0.00000   0.40826   0.40782   0.21017   0.09583   0.24107   0.17604   0.52175   0.65027   0.14700   0.06869   1.08988   0.04592   1.02948   0.87879   0.49341   0.30740   0.07617   0.00871   0.12902   0.15270   0.13061   0.20112   0.48689   0.78329   0.13955   0.81449   1.16216   0.44317   0.00000   0.22338   0.82675   0.83980   0.25670   0.93738   0.68136   0.08389   0.43424   0.63003   0.19774   0.00000   0.50115   0.84529   0.28009   0.49025   0.29083   0.56765   1.01861   0.00000   0.33605   0.04647   0.06908   0.24377   0.68712   0.13892   0.90390   0.24451   0.14702   0.28576   0.40568   0.53754   0.19524   0.18258   0.00871   0.87571   0.02073   0.44585   0.16772   0.57639  11.51572   0.04091   0.10491   0.07381   0.94608   0.23311   0.87919   1.17006   0.48122   0.77180   0.05004   0.14017   0.21406   0.44020   1.06772   0.26717   0.01932   0.49630   0.21350   0.09042   0.00000   0.09702   0.19238   0.21841   0.23313   0.15603   0.37536   0.00000   0.14655   0.00000   0.21985   0.08278   0.12849   0.00125   0.22514   0.35129   0.03386   0.07253   0.00000   0.24460   0.20388   0.15196   0.04294   0.01958   0.21315   0.46472   0.40086   0.14342   0.18752   0.07050   0.11447   0.13960   0.22141   0.45594   0.44387   0.13135   0.16932   0.22407   0.49339   0.15523   0.10564   0.00000   0.16603   0.23091   0.52680   0.24690   0.06833   0.10076   0.23791   0.01990   0.00000   0.01453   0.06862   0.26869   0.00000   0.67263   0.14390   0.26455   0.35371   0.05335   0.05921   0.12055   0.10434   0.14567   0.05753   0.14058   0.42997   0.08057   0.00023   0.18535   0.02685   0.03972   0.19333   0.02385   0.18943   0.33008   0.01408   0.16230   0.14688   0.03789   0.40599   0.20435   0.10731   0.09654   0.08098   0.00000   0.11395   0.14510   0.27111   0.88114   0.76924   0.20511   0.03249   0.11226   0.12609   0.26080   0.13031   0.91200   0.04149   0.01598   0.05164   0.27381   0.27024   0.00000   0.03476   0.11665   0.09945   0.06299   0.82564   0.09576   0.27067   0.07472   0.16929   0.34965   0.21854   0.13410   0.00000   0.00000   0.69516   0.00000   0.49620   0.54838   0.61159   0.11596   0.26084   0.10833   0.02124   0.00000   0.02969   0.07830   0.31579   0.28820   0.01269   0.12575   0.14986   0.30551   0.10438   0.01656   0.04464   0.14608   0.10785   0.40336   0.00670   0.06417   0.00000   0.21579   0.28368   0.03233   0.36384   0.00000   0.00000   0.22868   0.00775   0.05581   0.02282   0.13194   0.17173   0.12695   0.00000   0.00000   0.04731   0.03135   0.02478   0.06222   0.10560   0.15607   0.04990   0.21250   0.01899   0.03375   0.00000   0.21779   0.25631   0.10635   0.23249   0.26272   0.06838   0.23893   0.12063   0.05323   0.20401   0.06249   0.61974   0.12953   0.00000   0.23797   0.24476   0.26795   0.00222   0.47788   0.25048   0.36961   0.00000   0.25282   0.08589   0.10776   0.12661   0.77061   0.06370   0.19742   0.04228   0.19968   0.10138   0.14643   0.39895   0.03697   0.03890   0.09825   0.18366   0.22782   0.28143   0.38547   0.11482   0.45335   0.11949   0.08396   0.00000   0.01519   0.22620   0.11121   0.11670   0.68037   0.18024   0.58029   0.45734   0.10888   0.11239   0.24643   0.24459   0.21617   0.32337   0.19118   0.14562   0.10764   0.14739   0.10608   0.13511   0.00805   0.80786   0.58384   0.66338   0.21534   0.50745   0.00000   0.00000   0.06355   0.26398   0.26392   0.37302   0.10963   0.03431   0.40026   0.10950   0.43230   0.00000   0.00000   0.09638   0.15785   0.03760   0.00000   0.26020   0.44559   0.03117   0.66444   0.09276   0.04200   0.00000   0.08202   0.04899   0.47323   0.25244   0.72970   0.27188   0.04056   0.00818   0.16317   0.09833   0.12669   0.36131   0.38921   0.13518   0.29504   0.27146   0.07717   0.04173   0.08520   0.26384   0.79767   0.17654   0.45598   1.02584   0.46174   0.31878   0.92032   0.67661   0.02129   0.66600   0.40137   0.00019   0.14356   0.12614   0.18995   0.03955   0.05846   0.03853   0.07835   0.29403   1.51266   0.68241   0.16023   0.27749   0.21929   0.10069   0.93836   1.00861   2.09947   5.73820   6.13706   0.13820   2.21546  
405 10.6649  16865.903782  x:  0.99523   0.37084   1.41428   0.76644   0.39653   0.64878   0.24293   0.44788   0.00000   0.40296   0.00000   0.40756   0.40771   0.21051   0.09601   0.24088   0.17632   0.52149   0.65010   0.14706   0.06850   1.09011   0.04627   1.02932   0.87876   0.49346   0.30705   0.07617   0.00873   0.12916   0.15245   0.13061   0.20101   0.48655   0.78357   0.13954   0.81487   1.16267   0.44309   0.00000   0.22310   0.82638   0.84013   0.25657   0.93729   0.68138   0.08356   0.43413   0.62999   0.19751   0.00000   0.50177   0.84524   0.27999   0.48994   0.29051   0.56728   1.01805   0.00000   0.33613   0.04623   0.06924   0.24358   0.68748   0.13884   0.90375   0.24414   0.14717   0.28568   0.40609   0.53766   0.19486   0.18234   0.00944   0.87213   0.02079   0.44354   0.16747   0.57676  11.49757   0.04041   0.10498   0.07378   0.94510   0.23370   0.87893   1.17039   0.48388   0.77404   0.04910   0.14073   0.21321   0.43989   1.06897   0.26728   0.01921   0.49684   0.21362   0.09065   0.00000   0.09722   0.19216   0.21856   0.23325   0.15594   0.37494   0.00000   0.14646   0.00000   0.21985   0.08276   0.12842   0.00129   0.22504   0.35133   0.03391   0.07237   0.00000   0.24452   0.20384   0.15233   0.04297   0.01963   0.21325   0.46453   0.40081   0.14361   0.18769   0.07045   0.11466   0.13990   0.22130   0.45598   0.44383   0.13131   0.16912   0.22397   0.49392   0.15506   0.10555   0.00000   0.16571   0.23122   0.52674   0.24724   0.06851   0.10073   0.23781   0.01991   0.00000   0.01452   0.06866   0.26895   0.00000   0.67270   0.14444   0.26461   0.35363   0.05345   0.05918   0.12121   0.10507   0.14551   0.05746   0.14083   0.43016   0.08075   0.00025   0.18534   0.02685   0.03980   0.19329   0.02386   0.18932   0.33026   0.01415   0.16188   0.14671   0.03794   0.40637   0.20418   0.10715   0.09637   0.08105   0.00000   0.11424   0.14567   0.27123   0.88057   0.76922   0.20545   0.03246   0.11239   0.12621   0.26060   0.13050   0.91277   0.04145   0.01598   0.05168   0.27402   0.27044   0.00000   0.03482   0.11653   0.09894   0.06295   0.82574   0.09564   0.27089   0.07486   0.16908   0.34987   0.21851   0.13428   0.00000   0.00000   0.69496   0.00000   0.49612   0.54800   0.61167   0.11589   0.26116   0.10837   0.02126   0.00000   0.02973   0.07822   0.31541   0.28818   0.01272   0.12595   0.14999   0.30519   0.10449   0.01657   0.04465   0.14577   0.10781   0.40344   0.00674   0.06423   0.00000   0.21567   0.28380   0.03235   0.36398   0.00000   0.00000   0.22923   0.00774   0.05577   0.02282   0.13201   0.17173   0.12693   0.00000   0.00000   0.04721   0.03138   0.02474   0.06232   0.10586   0.15616   0.04984   0.21234   0.01903   0.03376   0.00000   0.21761   0.25613   0.10630   0.23233   0.26274   0.06837   0.23874   0.12081   0.05347   0.20436   0.06246   0.61973   0.12984   0.00000   0.23788   0.24478   0.26834   0.00221   0.47794   0.25062   0.36953   0.00000   0.25306   0.08562   0.10803   0.12681   0.77086   0.06345   0.19734   0.04233   0.19982   0.10116   0.14616   0.39907   0.03679   0.03892   0.09824   0.18386   0.22779   0.28137   0.38518   0.11460   0.45360   0.11950   0.08429   0.00000   0.01522   0.22599   0.11125   0.11668   0.68055   0.18014   0.58002   0.45756   0.10884   0.11209   0.24670   0.24470   0.21620   0.32312   0.19098   0.14563   0.10770   0.14727   0.10609   0.13488   0.00830   0.80794   0.58420   0.66286   0.21548   0.50799   0.00000   0.00000   0.06355   0.26404   0.26394   0.37293   0.10978   0.03427   0.40065   0.10986   0.43194   0.00000   0.00000   0.09650   0.15742   0.03761   0.00000   0.26064   0.44587   0.03120   0.66488   0.09246   0.04200   0.00000   0.08228   0.04888   0.47280   0.25279   0.72911   0.27189   0.04067   0.00816   0.16361   0.09826   0.12690   0.36122   0.38889   0.13491   0.29487   0.27121   0.07715   0.04174   0.08525   0.26328   0.79705   0.17635   0.45599   1.02720   0.46203   0.31857   0.92105   0.67643   0.02080   0.66665   0.40159   0.00030   0.14328   0.12584   0.18988   0.03954   0.05846   0.03851   0.07837   0.29307   1.51122   0.68276   0.16002   0.27733   0.21903   0.10062   0.93919   1.00838   2.09955   5.78084   6.18028   0.13821   2.19906  
406  8.0571  16865.902266  x:  0.99503   0.37121   1.41624   0.76684   0.39604   0.64938   0.24199   0.44959   0.00000   0.40299   0.00000   0.40696   0.40741   0.21070   0.09621   0.24091   0.17634   0.52121   0.65002   0.14704   0.06850   1.09028   0.04615   1.02876   0.87849   0.49375   0.30687   0.07617   0.00872   0.12898   0.15289   0.13083   0.20084   0.48626   0.78362   0.13948   0.81526   1.16337   0.44293   0.00000   0.22299   0.82652   0.84016   0.25662   0.93755   0.68139   0.08358   0.43403   0.63008   0.19682   0.00000   0.50225   0.84525   0.27980   0.48997   0.29015   0.56687   1.01756   0.00000   0.33624   0.04671   0.06900   0.24378   0.68777   0.13901   0.90417   0.24386   0.14718   0.28598   0.40651   0.53766   0.19451   0.18246   0.01008   0.86829   0.02095   0.44112   0.16692   0.57730  11.48036   0.04027   0.10494   0.07379   0.94439   0.23404   0.87849   1.17085   0.48628   0.77634   0.04840   0.14156   0.21235   0.43932   1.07031   0.26736   0.01932   0.49710   0.21334   0.09047   0.00000   0.09706   0.19205   0.21828   0.23322   0.15587   0.37493   0.00000   0.14646   0.00000   0.21949   0.08279   0.12851   0.00134   0.22493   0.35117   0.03372   0.07276   0.00000   0.24473   0.20365   0.15238   0.04298   0.01966   0.21396   0.46422   0.40080   0.14341   0.18773   0.07047   0.11460   0.13990   0.22104   0.45577   0.44380   0.13123   0.16925   0.22420   0.49446   0.15482   0.10598   0.00000   0.16535   0.23139   0.52649   0.24736   0.06807   0.10062   0.23779   0.01991   0.00000   0.01455   0.06864   0.26918   0.00000   0.67250   0.14427   0.26466   0.35382   0.05342   0.05922   0.12073   0.10479   0.14552   0.05749   0.14077   0.43053   0.08070   0.00026   0.18525   0.02686   0.03984   0.19326   0.02385   0.18945   0.33055   0.01411   0.16227   0.14676   0.03795   0.40655   0.20409   0.10724   0.09658   0.08109   0.00000   0.11388   0.14602   0.27159   0.88022   0.76924   0.20569   0.03247   0.11231   0.12603   0.26065   0.13071   0.91329   0.04141   0.01608   0.05150   0.27405   0.27053   0.00000   0.03479   0.11676   0.09925   0.06294   0.82621   0.09581   0.27121   0.07479   0.16919   0.34982   0.21847   0.13442   0.00000   0.00000   0.69487   0.00000   0.49580   0.54774   0.61177   0.11597   0.26128   0.10842   0.02123   0.00000   0.02977   0.07825   0.31508   0.28802   0.01275   0.12598   0.14994   0.30508   0.10444   0.01658   0.04466   0.14568   0.10777   0.40347   0.00677   0.06427   0.00000   0.21555   0.28369   0.03214   0.36369   0.00000   0.00000   0.22920   0.00765   0.05592   0.02283   0.13199   0.17150   0.12699   0.00000   0.00000   0.04725   0.03139   0.02477   0.06231   0.10576   0.15633   0.04979   0.21277   0.01904   0.03375   0.00000   0.21799   0.25592   0.10644   0.23206   0.26315   0.06843   0.23869   0.12083   0.05345   0.20479   0.06209   0.61966   0.13007   0.00000   0.23785   0.24457   0.26832   0.00224   0.47700   0.25079   0.36943   0.00000   0.25335   0.08571   0.10790   0.12677   0.77147   0.06331   0.19745   0.04225   0.20018   0.10140   0.14641   0.39959   0.03689   0.03888   0.09846   0.18443   0.22746   0.28120   0.38485   0.11451   0.45388   0.11945   0.08432   0.00000   0.01521   0.22589   0.11111   0.11704   0.68066   0.17994   0.57968   0.45760   0.10866   0.11266   0.24680   0.24497   0.21616   0.32309   0.19118   0.14557   0.10776   0.14735   0.10645   0.13514   0.00796   0.80832   0.58430   0.66239   0.21526   0.50820   0.00000   0.00000   0.06351   0.26408   0.26373   0.37282   0.10980   0.03429   0.40074   0.10984   0.43194   0.00000   0.00000   0.09643   0.15763   0.03762   0.00000   0.26067   0.44626   0.03092   0.66506   0.09244   0.04199   0.00000   0.08233   0.04916   0.47269   0.25304   0.72813   0.27172   0.04066   0.00820   0.16347   0.09833   0.12659   0.36099   0.38884   0.13502   0.29504   0.27136   0.07756   0.04173   0.08528   0.26336   0.79604   0.17664   0.45598   1.02825   0.46207   0.31866   0.92161   0.67682   0.02049   0.66742   0.40166   0.00032   0.14361   0.12626   0.18976   0.03952   0.05847   0.03849   0.07838   0.29139   1.50928   0.68366   0.15999   0.27735   0.21886   0.10054   0.93951   1.00818   2.09916   5.82147   6.22135   0.13823   2.18345  
407  6.3041  16865.901054  x:  0.99504   0.37150   1.41773   0.76704   0.39597   0.64950   0.24097   0.45096   0.00000   0.40308   0.00000   0.40672   0.40716   0.21063   0.09608   0.24107   0.17619   0.52111   0.65002   0.14692   0.06871   1.09035   0.04595   1.02810   0.87815   0.49408   0.30697   0.07615   0.00872   0.12911   0.15278   0.13120   0.20083   0.48629   0.78354   0.13944   0.81547   1.16407   0.44289   0.00000   0.22328   0.82715   0.83990   0.25679   0.93798   0.68141   0.08391   0.43400   0.63025   0.19619   0.00000   0.50249   0.84531   0.27971   0.49038   0.28998   0.56661   1.01722   0.00000   0.33600   0.04638   0.06915   0.24413   0.68782   0.13885   0.90491   0.24403   0.14704   0.28620   0.40658   0.53761   0.19446   0.18278   0.01066   0.86493   0.02103   0.43914   0.16637   0.57801  11.46694   0.04036   0.10490   0.07378   0.94411   0.23407   0.87806   1.17137   0.48805   0.77825   0.04766   0.14227   0.21201   0.43884   1.07136   0.26720   0.01920   0.49706   0.21294   0.09053   0.00000   0.09711   0.19227   0.21796   0.23320   0.15605   0.37533   0.00000   0.14669   0.00000   0.21956   0.08276   0.12847   0.00136   0.22500   0.35104   0.03391   0.07228   0.00000   0.24478   0.20372   0.15206   0.04297   0.01968   0.21391   0.46405   0.40089   0.14334   0.18761   0.07046   0.11454   0.13974   0.22103   0.45556   0.44386   0.13138   0.16934   0.22435   0.49468   0.15482   0.10633   0.00000   0.16515   0.23146   0.52622   0.24731   0.06839   0.10087   0.23789   0.01991   0.00000   0.01446   0.06869   0.26905   0.00000   0.67221   0.14412   0.26498   0.35415   0.05343   0.05918   0.12108   0.10487   0.14569   0.05746   0.14047   0.43074   0.08059   0.00023   0.18540   0.02686   0.03984   0.19335   0.02383   0.18956   0.33062   0.01409   0.16254   0.14693   0.03793   0.40644   0.20437   0.10734   0.09641   0.08112   0.00000   0.11418   0.14566   0.27172   0.88017   0.76924   0.20556   0.03246   0.11239   0.12586   0.26079   0.13046   0.91341   0.04150   0.01594   0.05162   0.27398   0.27033   0.00000   0.03482   0.11659   0.09908   0.06287   0.82682   0.09577   0.27126   0.07475   0.16941   0.34956   0.21848   0.13419   0.00000   0.00000   0.69495   0.00000   0.49562   0.54781   0.61186   0.11597   0.26106   0.10833   0.02122   0.00000   0.02977   0.07844   0.31516   0.28797   0.01273   0.12585   0.14990   0.30535   0.10445   0.01657   0.04461   0.14607   0.10785   0.40343   0.00675   0.06428   0.00000   0.21567   0.28357   0.03237   0.36340   0.00000   0.00000   0.22899   0.00775   0.05575   0.02281   0.13187   0.17139   0.12694   0.00000   0.00000   0.04734   0.03136   0.02477   0.06231   0.10571   0.15639   0.04976   0.21292   0.01906   0.03372   0.00000   0.21816   0.25609   0.10628   0.23213   0.26332   0.06841   0.23880   0.12078   0.05344   0.20466   0.06216   0.61965   0.12996   0.00000   0.23798   0.24448   0.26804   0.00231   0.47597   0.25069   0.36947   0.00000   0.25327   0.08579   0.10780   0.12688   0.77215   0.06355   0.19750   0.04227   0.20010   0.10114   0.14639   0.40001   0.03688   0.03892   0.09816   0.18449   0.22724   0.28115   0.38488   0.11483   0.45397   0.11942   0.08413   0.00000   0.01519   0.22602   0.11119   0.11669   0.68064   0.18014   0.57954   0.45749   0.10858   0.11261   0.24658   0.24485   0.21623   0.32330   0.19140   0.14560   0.10766   0.14741   0.10586   0.13490   0.00809   0.80887   0.58428   0.66224   0.21504   0.50804   0.00000   0.00000   0.06341   0.26408   0.26370   0.37281   0.10976   0.03433   0.40044   0.10963   0.43233   0.00000   0.00000   0.09645   0.15780   0.03762   0.00000   0.26035   0.44652   0.03060   0.66491   0.09256   0.04198   0.00000   0.08220   0.04933   0.47289   0.25293   0.72739   0.27162   0.04062   0.00823   0.16316   0.09829   0.12687   0.36092   0.38912   0.13521   0.29536   0.27180   0.07711   0.04175   0.08524   0.26369   0.79502   0.17708   0.45588   1.02875   0.46196   0.31902   0.92176   0.67756   0.02043   0.66794   0.40148   0.00029   0.14348   0.12590   0.18993   0.03951   0.05845   0.03848   0.07841   0.28956   1.50720   0.68488   0.16025   0.27756   0.21909   0.10080   0.93921   1.00819   2.09908   5.85637   6.25607   0.13823   2.17018  
408  5.5196  16865.900070  x:  0.99506   0.37145   1.41859   0.76709   0.39624   0.64918   0.24027   0.45201   0.00000   0.40305   0.00000   0.40666   0.40693   0.21044   0.09589   0.24122   0.17611   0.52124   0.65015   0.14687   0.06876   1.09031   0.04607   1.02740   0.87785   0.49425   0.30721   0.07615   0.00873   0.12910   0.15249   0.13142   0.20083   0.48656   0.78343   0.13937   0.81557   1.16469   0.44313   0.00000   0.22385   0.82805   0.83945   0.25686   0.93854   0.68134   0.08417   0.43402   0.63041   0.19576   0.00000   0.50247   0.84548   0.27967   0.49087   0.28996   0.56659   1.01718   0.00000   0.33587   0.04653   0.06914   0.24410   0.68771   0.13886   0.90574   0.24446   0.14689   0.28616   0.40630   0.53760   0.19453   0.18291   0.01092   0.86197   0.02108   0.43760   0.16584   0.57843  11.45479   0.04071   0.10499   0.07369   0.94415   0.23396   0.87766   1.17189   0.48947   0.77976   0.04709   0.14288   0.21211   0.43856   1.07210   0.26725   0.01931   0.49689   0.21269   0.09086   0.00000   0.09729   0.19257   0.21785   0.23312   0.15613   0.37567   0.00000   0.14663   0.00000   0.21977   0.08277   0.12846   0.00135   0.22510   0.35104   0.03375   0.07271   0.00000   0.24474   0.20394   0.15214   0.04297   0.01968   0.21331   0.46415   0.40097   0.14351   0.18760   0.07043   0.11461   0.13988   0.22117   0.45549   0.44394   0.13150   0.16913   0.22420   0.49451   0.15487   0.10600   0.00000   0.16515   0.23136   0.52609   0.24717   0.06817   0.10063   0.23795   0.01991   0.00000   0.01451   0.06866   0.26880   0.00000   0.67198   0.14426   0.26489   0.35434   0.05343   0.05920   0.12081   0.10486   0.14551   0.05746   0.14049   0.43079   0.08077   0.00025   0.18542   0.02687   0.03987   0.19337   0.02383   0.18947   0.33044   0.01416   0.16222   0.14673   0.03798   0.40620   0.20434   0.10718   0.09650   0.08114   0.00000   0.11402   0.14525   0.27169   0.88040   0.76922   0.20542   0.03248   0.11231   0.12612   0.26088   0.13045   0.91314   0.04152   0.01591   0.05165   0.27386   0.27019   0.00000   0.03480   0.11665   0.09916   0.06297   0.82734   0.09575   0.27103   0.07480   0.16923   0.34944   0.21857   0.13424   0.00000   0.00000   0.69513   0.00000   0.49557   0.54812   0.61190   0.11593   0.26088   0.10844   0.02121   0.00000   0.02978   0.07823   0.31540   0.28807   0.01270   0.12591   0.14996   0.30559   0.10448   0.01656   0.04464   0.14580   0.10780   0.40334   0.00674   0.06431   0.00000   0.21579   0.28354   0.03253   0.36325   0.00000   0.00000   0.22875   0.00781   0.05568   0.02280   0.13196   0.17163   0.12692   0.00000   0.00000   0.04729   0.03134   0.02475   0.06234   0.10585   0.15625   0.04973   0.21261   0.01908   0.03373   0.00000   0.21788   0.25632   0.10627   0.23234   0.26310   0.06840   0.23895   0.12069   0.05350   0.20424   0.06247   0.61969   0.12977   0.00000   0.23808   0.24461   0.26792   0.00243   0.47548   0.25042   0.36955   0.00000   0.25301   0.08567   0.10800   0.12667   0.77261   0.06338   0.19731   0.04233   0.19979   0.10135   0.14625   0.40002   0.03680   0.03898   0.09819   0.18424   0.22742   0.28118   0.38507   0.11479   0.45388   0.11962   0.08432   0.00000   0.01517   0.22620   0.11130   0.11679   0.68056   0.18032   0.57962   0.45732   0.10876   0.11222   0.24639   0.24463   0.21622   0.32347   0.19131   0.14562   0.10776   0.14728   0.10635   0.13527   0.00803   0.80934   0.58411   0.66247   0.21491   0.50770   0.00000   0.00000   0.06344   0.26409   0.26390   0.37290   0.10979   0.03430   0.40015   0.10992   0.43284   0.00000   0.00000   0.09643   0.15745   0.03762   0.00000   0.26002   0.44672   0.03076   0.66458   0.09247   0.04198   0.00000   0.08229   0.04923   0.47319   0.25260   0.72702   0.27163   0.04067   0.00824   0.16338   0.09832   0.12673   0.36105   0.38937   0.13501   0.29565   0.27232   0.07687   0.04175   0.08525   0.26411   0.79421   0.17719   0.45566   1.02873   0.46182   0.31934   0.92168   0.67832   0.02036   0.66815   0.40110   0.00030   0.14338   0.12611   0.19003   0.03951   0.05845   0.03846   0.07842   0.28777   1.50541   0.68637   0.15999   0.27762   0.21918   0.10064   0.93859   1.00820   2.09943   5.88516   6.28496   0.13824   2.15914  
409  4.8249  16865.899302  x:  0.99521   0.37122   1.41889   0.76695   0.39670   0.64856   0.23981   0.45263   0.00000   0.40290   0.00000   0.40665   0.40679   0.21039   0.09599   0.24125   0.17618   0.52151   0.65033   0.14703   0.06860   1.09018   0.04641   1.02686   0.87767   0.49420   0.30739   0.07615   0.00872   0.12903   0.15288   0.13130   0.20073   0.48684   0.78337   0.13936   0.81550   1.16514   0.44361   0.00000   0.22442   0.82895   0.83881   0.25668   0.93902   0.68116   0.08422   0.43402   0.63048   0.19552   0.00000   0.50222   0.84566   0.27957   0.49119   0.29009   0.56680   1.01738   0.00000   0.33587   0.04669   0.06908   0.24378   0.68750   0.13893   0.90637   0.24476   0.14696   0.28597   0.40594   0.53765   0.19454   0.18260   0.01073   0.85964   0.02122   0.43660   0.16547   0.57852  11.44461   0.04102   0.10512   0.07356   0.94447   0.23385   0.87747   1.17237   0.49062   0.78082   0.04671   0.14323   0.21247   0.43849   1.07240   0.26729   0.01925   0.49665   0.21263   0.09084   0.00000   0.09718   0.19268   0.21803   0.23305   0.15593   0.37558   0.00000   0.14635   0.00000   0.21975   0.08275   0.12853   0.00136   0.22505   0.35121   0.03391   0.07228   0.00000   0.24468   0.20384   0.15237   0.04296   0.01967   0.21345   0.46438   0.40095   0.14346   0.18770   0.07044   0.11458   0.13988   0.22128   0.45559   0.44395   0.13148   0.16916   0.22410   0.49406   0.15502   0.10556   0.00000   0.16537   0.23122   0.52620   0.24709   0.06829   0.10071   0.23783   0.01991   0.00000   0.01450   0.06867   0.26885   0.00000   0.67191   0.14448   0.26477   0.35435   0.05342   0.05918   0.12102   0.10482   0.14558   0.05744   0.14083   0.43071   0.08086   0.00026   0.18529   0.02689   0.03989   0.19328   0.02383   0.18947   0.33027   0.01419   0.16209   0.14680   0.03799   0.40606   0.20418   0.10710   0.09649   0.08114   0.00000   0.11399   0.14536   0.27164   0.88082   0.76927   0.20537   0.03246   0.11240   0.12630   0.26081   0.13062   0.91260   0.04143   0.01607   0.05153   0.27381   0.27028   0.00000   0.03479   0.11674   0.09915   0.06297   0.82760   0.09568   0.27088   0.07481   0.16911   0.34959   0.21857   0.13440   0.00000   0.00000   0.69530   0.00000   0.49571   0.54844   0.61193   0.11599   0.26102   0.10836   0.02121   0.00000   0.02979   0.07826   0.31563   0.28816   0.01267   0.12593   0.14991   0.30549   0.10448   0.01655   0.04464   0.14575   0.10775   0.40337   0.00675   0.06433   0.00000   0.21568   0.28360   0.03250   0.36330   0.00000   0.00000   0.22869   0.00780   0.05571   0.02279   0.13210   0.17183   0.12705   0.00000   0.00000   0.04726   0.03133   0.02476   0.06231   0.10570   0.15605   0.04972   0.21250   0.01908   0.03375   0.00000   0.21781   0.25619   0.10648   0.23237   0.26284   0.06837   0.23900   0.12070   0.05352   0.20431   0.06242   0.61972   0.12979   0.00000   0.23798   0.24474   0.26810   0.00243   0.47584   0.25029   0.36961   0.00000   0.25297   0.08575   0.10783   0.12674   0.77268   0.06356   0.19739   0.04232   0.19978   0.10124   0.14634   0.39965   0.03681   0.03896   0.09851   0.18405   0.22776   0.28128   0.38524   0.11448   0.45369   0.11944   0.08406   0.00000   0.01516   0.22612   0.11103   0.11691   0.68046   0.18004   0.57985   0.45724   0.10894   0.11254   0.24658   0.24477   0.21619   0.32351   0.19113   0.14559   0.10768   0.14724   0.10592   0.13485   0.00792   0.80961   0.58390   0.66280   0.21484   0.50732   0.00000   0.00000   0.06337   0.26405   0.26398   0.37296   0.10972   0.03433   0.40011   0.10966   0.43311   0.00000   0.00000   0.09641   0.15777   0.03762   0.00000   0.25994   0.44677   0.03132   0.66422   0.09245   0.04198   0.00000   0.08229   0.04926   0.47347   0.25245   0.72718   0.27169   0.04069   0.00822   0.16354   0.09830   0.12669   0.36122   0.38933   0.13493   0.29570   0.27274   0.07709   0.04173   0.08527   0.26427   0.79373   0.17694   0.45545   1.02831   0.46175   0.31948   0.92131   0.67882   0.02018   0.66803   0.40069   0.00038   0.14363   0.12613   0.18988   0.03950   0.05845   0.03845   0.07841   0.28634   1.50398   0.68799   0.15978   0.27748   0.21902   0.10085   0.93771   1.00836   2.09949   5.90916   6.30894   0.13825   2.14995  
410  3.5243  16865.898542  x:  0.99565   0.37100   1.41892   0.76660   0.39723   0.64778   0.23933   0.45302   0.00000   0.40261   0.00000   0.40663   0.40683   0.21047   0.09605   0.24112   0.17619   0.52173   0.65044   0.14717   0.06848   1.08999   0.04654   1.02647   0.87753   0.49400   0.30736   0.07615   0.00872   0.12909   0.15282   0.13100   0.20061   0.48701   0.78337   0.13942   0.81529   1.16549   0.44419   0.00000   0.22487   0.82977   0.83795   0.25633   0.93938   0.68092   0.08423   0.43402   0.63047   0.19526   0.00000   0.50179   0.84580   0.27939   0.49135   0.29031   0.56710   1.01767   0.00000   0.33587   0.04632   0.06937   0.24365   0.68723   0.13880   0.90677   0.24479   0.14712   0.28584   0.40573   0.53769   0.19461   0.18210   0.01041   0.85758   0.02129   0.43584   0.16519   0.57847  11.43490   0.04114   0.10520   0.07349   0.94505   0.23374   0.87750   1.17292   0.49173   0.78167   0.04644   0.14350   0.21298   0.43851   1.07236   0.26735   0.01917   0.49641   0.21267   0.09059   0.00000   0.09705   0.19262   0.21831   0.23307   0.15584   0.37527   0.00000   0.14649   0.00000   0.21957   0.08277   0.12843   0.00133   0.22498   0.35133   0.03375   0.07265   0.00000   0.24471   0.20363   0.15225   0.04295   0.01965   0.21382   0.46462   0.40085   0.14348   0.18769   0.07043   0.11457   0.13980   0.22132   0.45575   0.44389   0.13138   0.16938   0.22412   0.49357   0.15516   0.10558   0.00000   0.16567   0.23105   0.52643   0.24705   0.06842   0.10076   0.23774   0.01990   0.00000   0.01448   0.06868   0.26904   0.00000   0.67199   0.14418   0.26466   0.35424   0.05341   0.05918   0.12083   0.10485   0.14562   0.05745   0.14090   0.43054   0.08074   0.00023   0.18532   0.02690   0.03990   0.19329   0.02381   0.18958   0.33028   0.01415   0.16235   0.14685   0.03798   0.40610   0.20431   0.10727   0.09643   0.08114   0.00000   0.11415   0.14558   0.27150   0.88129   0.76939   0.20535   0.03248   0.11233   0.12609   0.26068   0.13050   0.91196   0.04148   0.01598   0.05163   0.27390   0.27048   0.00000   0.03482   0.11656   0.09910   0.06295   0.82764   0.09560   0.27094   0.07479   0.16929   0.34974   0.21846   0.13426   0.00000   0.00000   0.69543   0.00000   0.49598   0.54859   0.61190   0.11596   0.26120   0.10841   0.02123   0.00000   0.02978   0.07829   0.31569   0.28814   0.01265   0.12587   0.14989   0.30525   0.10448   0.01653   0.04460   0.14599   0.10784   0.40345   0.00675   0.06432   0.00000   0.21557   0.28369   0.03252   0.36347   0.00000   0.00000   0.22880   0.00780   0.05568   0.02279   0.13205   0.17167   0.12697   0.00000   0.00000   0.04728   0.03129   0.02473   0.06235   0.10585   0.15600   0.04975   0.21266   0.01909   0.03374   0.00000   0.21806   0.25592   0.10633   0.23222   0.26283   0.06836   0.23898   0.12069   0.05346   0.20456   0.06208   0.61972   0.12990   0.00000   0.23786   0.24469   0.26830   0.00231   0.47664   0.25045   0.36959   0.00000   0.25315   0.08578   0.10788   0.12680   0.77248   0.06346   0.19747   0.04235   0.20001   0.10123   0.14641   0.39923   0.03687   0.03894   0.09838   0.18394   0.22780   0.28139   0.38535   0.11454   0.45350   0.11949   0.08443   0.00000   0.01519   0.22604   0.11123   0.11683   0.68030   0.18001   0.58011   0.45729   0.10862   0.11250   0.24671   0.24493   0.21614   0.32348   0.19113   0.14563   0.10775   0.14746   0.10637   0.13516   0.00801   0.80972   0.58374   0.66304   0.21481   0.50704   0.00000   0.00000   0.06338   0.26409   0.26396   0.37296   0.10973   0.03432   0.40031   0.10978   0.43314   0.00000   0.00000   0.09644   0.15767   0.03762   0.00000   0.26014   0.44653   0.03151   0.66387   0.09260   0.04198   0.00000   0.08215   0.04901   0.47363   0.25239   0.72764   0.27175   0.04064   0.00823   0.16333   0.09830   0.12685   0.36128   0.38912   0.13513   0.29550   0.27296   0.07688   0.04174   0.08524   0.26393   0.79342   0.17676   0.45541   1.02764   0.46179   0.31952   0.92065   0.67908   0.02007   0.66769   0.40038   0.00046   0.14343   0.12592   0.18972   0.03951   0.05845   0.03845   0.07843   0.28508   1.50251   0.68982   0.15966   0.27739   0.21891   0.10118   0.93652   1.00880   2.09921   5.93528   6.33503   0.13826   2.13998  
411  4.0607  16865.897817  x:  0.99618   0.37067   1.41849   0.76614   0.39777   0.64697   0.23935   0.45326   0.00000   0.40202   0.00000   0.40650   0.40714   0.21068   0.09589   0.24092   0.17609   0.52176   0.65047   0.14710   0.06868   1.08980   0.04626   1.02625   0.87745   0.49374   0.30708   0.07616   0.00874   0.12905   0.15243   0.13081   0.20058   0.48699   0.78353   0.13951   0.81500   1.16569   0.44478   0.00000   0.22508   0.83027   0.83708   0.25605   0.93963   0.68068   0.08441   0.43404   0.63041   0.19482   0.00000   0.50125   0.84595   0.27921   0.49119   0.29045   0.56744   1.01812   0.00000   0.33613   0.04659   0.06916   0.24390   0.68710   0.13891   0.90680   0.24453   0.14716   0.28597   0.40591   0.53770   0.19500   0.18175   0.01027   0.85602   0.02123   0.43531   0.16497   0.57793  11.42478   0.04128   0.10514   0.07356   0.94574   0.23369   0.87775   1.17344   0.49267   0.78227   0.04621   0.14372   0.21352   0.43859   1.07202   0.26749   0.01926   0.49643   0.21292   0.09063   0.00000   0.09724   0.19246   0.21845   0.23315   0.15607   0.37508   0.00000   0.14668   0.00000   0.21966   0.08275   0.12847   0.00134   0.22507   0.35126   0.03385   0.07235   0.00000   0.24468   0.20380   0.15211   0.04293   0.01962   0.21367   0.46457   0.40081   0.14349   0.18763   0.07043   0.11460   0.13983   0.22124   0.45587   0.44382   0.13130   0.16933   0.22417   0.49340   0.15499   0.10593   0.00000   0.16579   0.23095   0.52669   0.24712   0.06832   0.10073   0.23793   0.01989   0.00000   0.01448   0.06866   0.26905   0.00000   0.67219   0.14418   0.26458   0.35400   0.05340   0.05918   0.12094   0.10482   0.14547   0.05744   0.14047   0.43042   0.08071   0.00022   0.18539   0.02691   0.03989   0.19341   0.02378   0.18965   0.33049   0.01413   0.16240   0.14671   0.03798   0.40630   0.20436   0.10726   0.09656   0.08111   0.00000   0.11385   0.14557   0.27129   0.88173   0.76953   0.20558   0.03247   0.11237   0.12597   0.26076   0.13049   0.91138   0.04149   0.01591   0.05167   0.27398   0.27056   0.00000   0.03479   0.11681   0.09913   0.06289   0.82741   0.09562   0.27118   0.07477   0.16938   0.34975   0.21850   0.13425   0.00000   0.00000   0.69544   0.00000   0.49607   0.54845   0.61183   0.11592   0.26111   0.10841   0.02123   0.00000   0.02978   0.07817   0.31545   0.28804   0.01266   0.12593   0.15003   0.30521   0.10450   0.01651   0.04462   0.14580   0.10778   0.40348   0.00671   0.06431   0.00000   0.21568   0.28371   0.03230   0.36358   0.00000   0.00000   0.22891   0.00771   0.05581   0.02279   0.13196   0.17148   0.12696   0.00000   0.00000   0.04731   0.03127   0.02472   0.06231   0.10575   0.15630   0.04974   0.21278   0.01909   0.03372   0.00000   0.21813   0.25599   0.10634   0.23218   0.26317   0.06837   0.23901   0.12072   0.05349   0.20455   0.06230   0.61975   0.13003   0.00000   0.23796   0.24451   0.26824   0.00222   0.47729   0.25082   0.36952   0.00000   0.25328   0.08567   0.10802   0.12691   0.77202   0.06326   0.19741   0.04235   0.20008   0.10124   0.14623   0.39920   0.03684   0.03899   0.09830   0.18415   0.22748   0.28137   0.38523   0.11482   0.45351   0.11944   0.08418   0.00000   0.01519   0.22600   0.11132   0.11667   0.68026   0.18018   0.58022   0.45740   0.10867   0.11230   0.24659   0.24479   0.21615   0.32335   0.19125   0.14557   0.10773   0.14740   0.10593   0.13492   0.00815   0.80953   0.58377   0.66315   0.21493   0.50712   0.00000   0.00000   0.06342   0.26413   0.26384   0.37291   0.10983   0.03432   0.40061   0.10983   0.43289   0.00000   0.00000   0.09643   0.15744   0.03763   0.00000   0.26055   0.44610   0.03122   0.66371   0.09264   0.04197   0.00000   0.08210   0.04893   0.47363   0.25249   0.72814   0.27178   0.04064   0.00822   0.16330   0.09833   0.12667   0.36113   0.38894   0.13516   0.29521   0.27288   0.07717   0.04173   0.08525   0.26369   0.79349   0.17694   0.45568   1.02684   0.46199   0.31945   0.91997   0.67903   0.02021   0.66737   0.40037   0.00044   0.14338   0.12633   0.18972   0.03952   0.05845   0.03846   0.07841   0.28400   1.50143   0.69163   0.15942   0.27756   0.21905   0.10099   0.93539   1.00933   2.09901   5.96166   6.36126   0.13827   2.12991  
412  3.4027  16865.897098  x:  0.99684   0.37039   1.41781   0.76561   0.39822   0.64629   0.23969   0.45341   0.00000   0.40135   0.00000   0.40630   0.40754   0.21079   0.09595   0.24094   0.17606   0.52161   0.65041   0.14699   0.06889   1.08961   0.04606   1.02627   0.87749   0.49357   0.30676   0.07618   0.00874   0.12903   0.15282   0.13072   0.20057   0.48685   0.78381   0.13965   0.81467   1.16574   0.44526   0.00000   0.22511   0.83043   0.83625   0.25591   0.93972   0.68048   0.08482   0.43408   0.63032   0.19438   0.00000   0.50075   0.84605   0.27916   0.49089   0.29050   0.56766   1.01853   0.00000   0.33619   0.04634   0.06925   0.24418   0.68711   0.13884   0.90648   0.24424   0.14705   0.28612   0.40622   0.53768   0.19543   0.18159   0.01027   0.85502   0.02129   0.43490   0.16479   0.57721  11.41447   0.04145   0.10504   0.07367   0.94643   0.23359   0.87813   1.17391   0.49334   0.78271   0.04603   0.14391   0.21380   0.43859   1.07146   0.26735   0.01907   0.49658   0.21316   0.09058   0.00000   0.09722   0.19234   0.21836   0.23314   0.15616   0.37514   0.00000   0.14643   0.00000   0.21974   0.08273   0.12848   0.00131   0.22515   0.35109   0.03381   0.07253   0.00000   0.24471   0.20400   0.15223   0.04290   0.01958   0.21333   0.46435   0.40084   0.14334   0.18762   0.07043   0.11460   0.13986   0.22110   0.45586   0.44378   0.13131   0.16915   0.22417   0.49356   0.15471   0.10598   0.00000   0.16571   0.23104   0.52679   0.24721   0.06844   0.10072   0.23802   0.01988   0.00000   0.01448   0.06866   0.26889   0.00000   0.67241   0.14441   0.26469   0.35377   0.05340   0.05917   0.12083   0.10482   0.14559   0.05744   0.14018   0.43041   0.08089   0.00022   0.18532   0.02691   0.03991   0.19335   0.02377   0.18957   0.33061   0.01415   0.16219   0.14681   0.03797   0.40645   0.20419   0.10712   0.09642   0.08107   0.00000   0.11411   0.14559   0.27127   0.88198   0.76968   0.20573   0.03247   0.11236   0.12606   0.26087   0.13062   0.91098   0.04140   0.01612   0.05147   0.27391   0.27040   0.00000   0.03481   0.11657   0.09907   0.06286   0.82702   0.09567   0.27127   0.07478   0.16920   0.34966   0.21860   0.13437   0.00000   0.00000   0.69533   0.00000   0.49596   0.54816   0.61178   0.11598   0.26091   0.10837   0.02123   0.00000   0.02976   0.07830   0.31523   0.28797   0.01267   0.12589   0.14992   0.30535   0.10445   0.01648   0.04462   0.14581   0.10777   0.40347   0.00667   0.06428   0.00000   0.21578   0.28366   0.03224   0.36360   0.00000   0.00000   0.22907   0.00770   0.05582   0.02279   0.13195   0.17144   0.12697   0.00000   0.00000   0.04731   0.03124   0.02470   0.06230   0.10577   0.15648   0.04974   0.21264   0.01909   0.03371   0.00000   0.21793   0.25617   0.10633   0.23225   0.26332   0.06837   0.23903   0.12079   0.05349   0.20423   0.06221   0.61976   0.12968   0.00000   0.23809   0.24447   0.26806   0.00217   0.47742   0.25091   0.36947   0.00000   0.25313   0.08582   0.10784   0.12688   0.77153   0.06349   0.19745   0.04232   0.19988   0.10121   0.14630   0.39950   0.03684   0.03896   0.09839   0.18443   0.22725   0.28122   0.38494   0.11465   0.45366   0.11961   0.08421   0.00000   0.01515   0.22609   0.11106   0.11693   0.68026   0.18023   0.58011   0.45749   0.10888   0.11241   0.24641   0.24466   0.21616   0.32320   0.19135   0.14556   0.10773   0.14727   0.10623   0.13520   0.00793   0.80914   0.58384   0.66301   0.21506   0.50741   0.00000   0.00000   0.06342   0.26408   0.26380   0.37281   0.10974   0.03436   0.40068   0.10962   0.43254   0.00000   0.00000   0.09643   0.15776   0.03763   0.00000   0.26076   0.44577   0.03092   0.66379   0.09244   0.04197   0.00000   0.08229   0.04925   0.47346   0.25273   0.72858   0.27178   0.04068   0.00820   0.16353   0.09829   0.12684   0.36096   0.38898   0.13503   0.29497   0.27257   0.07721   0.04172   0.08524   0.26362   0.79380   0.17712   0.45595   1.02607   0.46223   0.31933   0.91933   0.67873   0.02036   0.66715   0.40056   0.00042   0.14351   0.12586   0.18981   0.03953   0.05845   0.03848   0.07840   0.28311   1.50063   0.69320   0.15951   0.27770   0.21919   0.10105   0.93437   1.00999   2.09913   5.98953   6.38891   0.13828   2.11928  
413  4.2501  16865.896000  x:  0.99791   0.37007   1.41642   0.76485   0.39868   0.64566   0.24079   0.45358   0.00000   0.40045   0.00000   0.40596   0.40800   0.21066   0.09630   0.24130   0.17614   0.52124   0.65020   0.14689   0.06865   1.08939   0.04627   1.02667   0.87775   0.49357   0.30654   0.07618   0.00874   0.12903   0.15297   0.13060   0.20047   0.48660   0.78437   0.13990   0.81423   1.16554   0.44574   0.00000   0.22509   0.83014   0.83526   0.25585   0.93957   0.68023   0.08557   0.43407   0.63015   0.19406   0.00000   0.50028   0.84610   0.27943   0.49043   0.29036   0.56770   1.01901   0.00000   0.33613   0.04619   0.06931   0.24397   0.68732   0.13882   0.90558   0.24419   0.14686   0.28607   0.40649   0.53766   0.19572   0.18155   0.01039   0.85448   0.02152   0.43441   0.16457   0.57597  11.39798   0.04209   0.10504   0.07370   0.94733   0.23324   0.87878   1.17444   0.49377   0.78307   0.04586   0.14406   0.21348   0.43837   1.07042   0.26746   0.01944   0.49689   0.21325   0.09036   0.00000   0.09692   0.19237   0.21799   0.23300   0.15582   0.37551   0.00000   0.14628   0.00000   0.21967   0.08274   0.12835   0.00132   0.22497   0.35101   0.03380   0.07248   0.00000   0.24473   0.20367   0.15227   0.04285   0.01950   0.21354   0.46394   0.40090   0.14341   0.18774   0.07042   0.11465   0.13984   0.22095   0.45568   0.44381   0.13149   0.16924   0.22421   0.49420   0.15492   0.10571   0.00000   0.16551   0.23128   0.52656   0.24708   0.06813   0.10062   0.23772   0.01986   0.00000   0.01453   0.06863   0.26874   0.00000   0.67255   0.14404   0.26484   0.35370   0.05338   0.05917   0.12087   0.10479   0.14555   0.05743   0.14067   0.43058   0.08078   0.00023   0.18522   0.02694   0.03990   0.19310   0.02374   0.18952   0.33036   0.01413   0.16220   0.14677   0.03795   0.40628   0.20410   0.10725   0.09650   0.08099   0.00000   0.11389   0.14571   0.27158   0.88194   0.76983   0.20534   0.03248   0.11234   0.12607   0.26074   0.13043   0.91081   0.04152   0.01588   0.05177   0.27390   0.27008   0.00000   0.03477   0.11676   0.09909   0.06294   0.82636   0.09555   0.27094   0.07481   0.16920   0.34933   0.21852   0.13427   0.00000   0.00000   0.69507   0.00000   0.49562   0.54768   0.61167   0.11594   0.26088   0.10848   0.02123   0.00000   0.02974   0.07831   0.31518   0.28804   0.01265   0.12594   0.14979   0.30558   0.10444   0.01642   0.04458   0.14612   0.10780   0.40332   0.00665   0.06424   0.00000   0.21562   0.28358   0.03233   0.36345   0.00000   0.00000   0.22901   0.00776   0.05578   0.02276   0.13198   0.17164   0.12688   0.00000   0.00000   0.04722   0.03117   0.02464   0.06228   0.10589   0.15604   0.04984   0.21243   0.01908   0.03371   0.00000   0.21782   0.25609   0.10620   0.23233   0.26283   0.06836   0.23902   0.12063   0.05353   0.20409   0.06248   0.61971   0.12970   0.00000   0.23808   0.24472   0.26799   0.00235   0.47664   0.25043   0.36951   0.00000   0.25289   0.08580   0.10789   0.12654   0.77095   0.06378   0.19746   0.04229   0.19959   0.10114   0.14650   0.40007   0.03681   0.03899   0.09813   0.18436   0.22744   0.28110   0.38469   0.11438   0.45387   0.11954   0.08428   0.00000   0.01513   0.22622   0.11126   0.11683   0.68035   0.17993   0.57972   0.45744   0.10866   0.11261   0.24635   0.24479   0.21620   0.32320   0.19130   0.14568   0.10769   0.14736   0.10600   0.13487   0.00810   0.80849   0.58408   0.66254   0.21509   0.50799   0.00000   0.00000   0.06354   0.26402   0.26405   0.37276   0.10983   0.03432   0.40040   0.10994   0.43214   0.00000   0.00000   0.09642   0.15746   0.03763   0.00000   0.26042   0.44568   0.03050   0.66417   0.09218   0.04197   0.00000   0.08249   0.04926   0.47293   0.25287   0.72886   0.27178   0.04065   0.00820   0.16351   0.09831   0.12673   0.36094   0.38930   0.13512   0.29489   0.27199   0.07689   0.04173   0.08519   0.26379   0.79453   0.17689   0.45598   1.02518   0.46248   0.31918   0.91865   0.67801   0.02031   0.66705   0.40099   0.00040   0.14331   0.12629   0.18965   0.03955   0.05845   0.03850   0.07836   0.28201   1.50002   0.69492   0.15961   0.27752   0.21895   0.10121   0.93325   1.01105   2.09929   6.03481   6.43344   0.13829   2.10209  
414  4.1372  16865.894902  x:  0.99893   0.36985   1.41497   0.76422   0.39886   0.64538   0.24195   0.45370   0.00000   0.39991   0.00000   0.40567   0.40814   0.21045   0.09605   0.24135   0.17605   0.52093   0.64988   0.14680   0.06830   1.08926   0.04631   1.02721   0.87797   0.49369   0.30656   0.07618   0.00877   0.12894   0.15236   0.13043   0.20036   0.48647   0.78483   0.14009   0.81388   1.16516   0.44596   0.00000   0.22521   0.82961   0.83450   0.25568   0.93922   0.67996   0.08598   0.43395   0.62995   0.19408   0.00000   0.50013   0.84602   0.27975   0.49008   0.29013   0.56749   1.01924   0.00000   0.33609   0.04665   0.06928   0.24361   0.68748   0.13894   0.90464   0.24437   0.14686   0.28584   0.40634   0.53764   0.19542   0.18140   0.01055   0.85457   0.02137   0.43400   0.16442   0.57489  11.38160   0.04304   0.10509   0.07364   0.94799   0.23271   0.87934   1.17480   0.49373   0.78315   0.04582   0.14406   0.21281   0.43810   1.06941   0.26701   0.01913   0.49711   0.21316   0.09071   0.00000   0.09708   0.19242   0.21776   0.23292   0.15573   0.37567   0.00000   0.14644   0.00000   0.21954   0.08266   0.12847   0.00133   0.22486   0.35106   0.03377   0.07240   0.00000   0.24462   0.20352   0.15212   0.04279   0.01940   0.21370   0.46375   0.40084   0.14346   0.18760   0.07047   0.11454   0.13977   0.22105   0.45550   0.44387   0.13147   0.16933   0.22411   0.49465   0.15525   0.10567   0.00000   0.16534   0.23139   0.52613   0.24689   0.06836   0.10091   0.23762   0.01984   0.00000   0.01448   0.06864   0.26880   0.00000   0.67246   0.14430   0.26494   0.35391   0.05336   0.05917   0.12073   0.10475   0.14535   0.05737   0.14099   0.43064   0.08070   0.00021   0.18529   0.02696   0.03983   0.19326   0.02370   0.18963   0.33009   0.01411   0.16234   0.14662   0.03793   0.40593   0.20427   0.10727   0.09641   0.08090   0.00000   0.11394   0.14546   0.27165   0.88154   0.76978   0.20515   0.03248   0.11234   0.12620   0.26066   0.13056   0.91097   0.04139   0.01605   0.05167   0.27376   0.27000   0.00000   0.03477   0.11661   0.09900   0.06279   0.82582   0.09559   0.27070   0.07475   0.16930   0.34924   0.21843   0.13429   0.00000   0.00000   0.69477   0.00000   0.49530   0.54751   0.61163   0.11588   0.26099   0.10826   0.02126   0.00000   0.02971   0.07816   0.31531   0.28809   0.01260   0.12591   0.14995   0.30545   0.10435   0.01637   0.04459   0.14567   0.10770   0.40311   0.00662   0.06419   0.00000   0.21546   0.28350   0.03248   0.36322   0.00000   0.00000   0.22862   0.00786   0.05567   0.02274   0.13203   0.17171   0.12700   0.00000   0.00000   0.04722   0.03111   0.02462   0.06220   0.10565   0.15582   0.04988   0.21254   0.01905   0.03373   0.00000   0.21802   0.25574   0.10649   0.23226   0.26257   0.06828   0.23918   0.12068   0.05347   0.20425   0.06222   0.61957   0.12971   0.00000   0.23787   0.24471   0.26810   0.00247   0.47568   0.25011   0.36952   0.00000   0.25290   0.08575   0.10797   0.12641   0.77060   0.06364   0.19732   0.04227   0.19969   0.10110   0.14615   0.40013   0.03691   0.03899   0.09834   0.18415   0.22767   0.28123   0.38479   0.11482   0.45384   0.11944   0.08431   0.00000   0.01513   0.22604   0.11116   0.11655   0.68040   0.17997   0.57934   0.45727   0.10846   0.11224   0.24638   0.24484   0.21609   0.32326   0.19112   0.14550   0.10767   0.14742   0.10628   0.13503   0.00806   0.80795   0.58415   0.66212   0.21512   0.50832   0.00000   0.00000   0.06348   0.26390   0.26398   0.37275   0.10969   0.03440   0.40010   0.10939   0.43199   0.00000   0.00000   0.09641   0.15751   0.03762   0.00000   0.26006   0.44591   0.03036   0.66450   0.09243   0.04196   0.00000   0.08221   0.04911   0.47249   0.25290   0.72882   0.27184   0.04064   0.00824   0.16329   0.09830   0.12675   0.36106   0.38942   0.13501   0.29506   0.27167   0.07716   0.04170   0.08517   0.26403   0.79525   0.17652   0.45578   1.02467   0.46251   0.31918   0.91826   0.67732   0.02008   0.66708   0.40119   0.00041   0.14326   0.12586   0.18948   0.03957   0.05844   0.03852   0.07832   0.28110   1.49977   0.69591   0.15919   0.27733   0.21876   0.10094   0.93247   1.01207   2.09904   6.08242   6.47980   0.13830   2.08413  
415  6.7076  16865.893341  x:  0.99993   0.36941   1.41287   0.76367   0.39874   0.64536   0.24359   0.45379   0.00000   0.39962   0.00000   0.40533   0.40777   0.21036   0.09545   0.24100   0.17581   0.52076   0.64942   0.14686   0.06834   1.08918   0.04589   1.02795   0.87806   0.49390   0.30683   0.07619   0.00877   0.12893   0.15265   0.13024   0.20022   0.48652   0.78515   0.14009   0.81359   1.16442   0.44585   0.00000   0.22561   0.82865   0.83386   0.25525   0.93858   0.67950   0.08585   0.43363   0.62960   0.19425   0.00000   0.50031   0.84574   0.27995   0.48967   0.28973   0.56687   1.01915   0.00000   0.33565   0.04614   0.06954   0.24349   0.68753   0.13865   0.90354   0.24464   0.14695   0.28552   0.40566   0.53756   0.19463   0.18113   0.01089   0.85537   0.02105   0.43357   0.16426   0.57340  11.35760   0.04492   0.10514   0.07361   0.94851   0.23182   0.87980   1.17498   0.49314   0.78283   0.04599   0.14382   0.21192   0.43785   1.06834   0.26702   0.01980   0.49728   0.21268   0.09105   0.00000   0.09711   0.19223   0.21778   0.23286   0.15589   0.37530   0.00000   0.14628   0.00000   0.21944   0.08266   0.12828   0.00126   0.22497   0.35109   0.03370   0.07250   0.00000   0.24440   0.20385   0.15205   0.04270   0.01926   0.21332   0.46382   0.40056   0.14315   0.18731   0.07047   0.11452   0.13969   0.22128   0.45529   0.44379   0.13115   0.16916   0.22388   0.49459   0.15498   0.10560   0.00000   0.16509   0.23109   0.52551   0.24664   0.06807   0.10032   0.23785   0.01980   0.00000   0.01458   0.06852   0.26886   0.00000   0.67198   0.14418   0.26452   0.35420   0.05331   0.05913   0.12072   0.10469   0.14542   0.05734   0.14064   0.43045   0.08100   0.00021   0.18524   0.02699   0.03978   0.19350   0.02364   0.18961   0.32995   0.01410   0.16231   0.14668   0.03791   0.40540   0.20425   0.10686   0.09637   0.08079   0.00000   0.11390   0.14490   0.27133   0.88060   0.76932   0.20529   0.03248   0.11228   0.12620   0.26057   0.13068   0.91143   0.04124   0.01622   0.05152   0.27365   0.27025   0.00000   0.03477   0.11657   0.09891   0.06255   0.82534   0.09570   0.27073   0.07472   0.16923   0.34934   0.21840   0.13440   0.00000   0.00000   0.69443   0.00000   0.49507   0.54765   0.61148   0.11590   0.26099   0.10849   0.02125   0.00000   0.02967   0.07820   0.31554   0.28794   0.01254   0.12577   0.14987   0.30490   0.10444   0.01627   0.04456   0.14577   0.10765   0.40282   0.00655   0.06413   0.00000   0.21545   0.28346   0.03261   0.36289   0.00000   0.00000   0.22801   0.00798   0.05556   0.02271   0.13207   0.17150   0.12684   0.00000   0.00000   0.04711   0.03099   0.02451   0.06219   0.10590   0.15598   0.04993   0.21260   0.01904   0.03368   0.00000   0.21805   0.25537   0.10619   0.23200   0.26279   0.06826   0.23945   0.12046   0.05346   0.20445   0.06208   0.61928   0.12977   0.00000   0.23761   0.24426   0.26820   0.00252   0.47482   0.25023   0.36938   0.00000   0.25305   0.08591   0.10770   0.12698   0.77046   0.06357   0.19722   0.04222   0.19994   0.10105   0.14606   0.39943   0.03694   0.03897   0.09861   0.18375   0.22763   0.28124   0.38491   0.11481   0.45339   0.11940   0.08418   0.00000   0.01511   0.22559   0.11110   0.11706   0.68034   0.18023   0.57899   0.45686   0.10866   0.11214   0.24644   0.24457   0.21588   0.32328   0.19092   0.14538   0.10771   0.14728   0.10580   0.13485   0.00790   0.80746   0.58393   0.66175   0.21484   0.50811   0.00000   0.00000   0.06362   0.26394   0.26369   0.37273   0.10971   0.03436   0.40014   0.10974   0.43211   0.00000   0.00000   0.09639   0.15761   0.03762   0.00000   0.25965   0.44652   0.03067   0.66467   0.09256   0.04195   0.00000   0.08202   0.04881   0.47228   0.25273   0.72824   0.27179   0.04067   0.00832   0.16326   0.09826   0.12678   0.36112   0.38903   0.13471   0.29530   0.27145   0.07687   0.04168   0.08512   0.26357   0.79600   0.17633   0.45542   1.02455   0.46226   0.31949   0.91825   0.67663   0.01987   0.66720   0.40101   0.00040   0.14331   0.12601   0.18933   0.03959   0.05843   0.03855   0.07826   0.28000   1.50002   0.69626   0.15897   0.27733   0.21900   0.10129   0.93192   1.01308   2.09860   6.15180   6.54762   0.13831   2.05788  
416  7.6534  16865.891629  x:  1.00054   0.36877   1.41073   0.76342   0.39824   0.64558   0.24483   0.45371   0.00000   0.39966   0.00000   0.40507   0.40701   0.21049   0.09571   0.24075   0.17585   0.52079   0.64905   0.14710   0.06864   1.08916   0.04549   1.02861   0.87791   0.49390   0.30711   0.07618   0.00877   0.12879   0.15296   0.13031   0.20008   0.48664   0.78500   0.13986   0.81343   1.16349   0.44533   0.00000   0.22609   0.82757   0.83354   0.25489   0.93782   0.67905   0.08546   0.43331   0.62924   0.19422   0.00000   0.50067   0.84523   0.27974   0.48931   0.28936   0.56607   1.01868   0.00000   0.33558   0.04673   0.06931   0.24373   0.68723   0.13888   0.90281   0.24466   0.14692   0.28551   0.40498   0.53732   0.19401   0.18094   0.01129   0.85675   0.02126   0.43339   0.16418   0.57173  11.33142   0.04709   0.10505   0.07369   0.94870   0.23097   0.88002   1.17487   0.49214   0.78208   0.04630   0.14338   0.21145   0.43777   1.06757   0.26637   0.01968   0.49732   0.21211   0.09079   0.00000   0.09694   0.19200   0.21811   0.23284   0.15575   0.37468   0.00000   0.14610   0.00000   0.21950   0.08259   0.12826   0.00122   0.22502   0.35097   0.03381   0.07213   0.00000   0.24433   0.20384   0.15207   0.04258   0.01909   0.21306   0.46394   0.40024   0.14310   0.18751   0.07032   0.11471   0.13983   0.22122   0.45512   0.44347   0.13107   0.16915   0.22393   0.49388   0.15446   0.10552   0.00000   0.16499   0.23067   0.52513   0.24656   0.06856   0.10092   0.23784   0.01976   0.00000   0.01447   0.06856   0.26870   0.00000   0.67129   0.14414   0.26445   0.35429   0.05326   0.05910   0.12060   0.10462   0.14530   0.05730   0.14033   0.43014   0.08109   0.00019   0.18505   0.02703   0.03981   0.19313   0.02359   0.18939   0.33005   0.01408   0.16219   0.14653   0.03791   0.40508   0.20405   0.10678   0.09642   0.08067   0.00000   0.11362   0.14522   0.27116   0.87946   0.76863   0.20545   0.03247   0.11232   0.12586   0.26048   0.13034   0.91186   0.04149   0.01568   0.05198   0.27374   0.27036   0.00000   0.03472   0.11672   0.09885   0.06252   0.82513   0.09542   0.27090   0.07475   0.16911   0.34929   0.21836   0.13420   0.00000   0.00000   0.69420   0.00000   0.49511   0.54783   0.61119   0.11580   0.26066   0.10815   0.02130   0.00000   0.02964   0.07808   0.31553   0.28764   0.01250   0.12581   0.14967   0.30463   0.10433   0.01616   0.04450   0.14611   0.10767   0.40262   0.00645   0.06407   0.00000   0.21548   0.28343   0.03266   0.36264   0.00000   0.00000   0.22798   0.00804   0.05548   0.02267   0.13207   0.17140   0.12680   0.00000   0.00000   0.04713   0.03086   0.02447   0.06206   0.10559   0.15603   0.04994   0.21232   0.01902   0.03365   0.00000   0.21769   0.25549   0.10615   0.23195   0.26308   0.06822   0.23959   0.12035   0.05345   0.20392   0.06198   0.61894   0.12958   0.00000   0.23774   0.24404   0.26809   0.00247   0.47488   0.25049   0.36912   0.00000   0.25287   0.08579   0.10790   0.12686   0.77052   0.06330   0.19729   0.04227   0.19968   0.10083   0.14642   0.39857   0.03691   0.03895   0.09830   0.18365   0.22733   0.28098   0.38473   0.11412   0.45276   0.11959   0.08429   0.00000   0.01510   0.22552   0.11090   0.11650   0.68004   0.18000   0.57889   0.45643   0.10858   0.11246   0.24627   0.24429   0.21575   0.32320   0.19104   0.14556   0.10758   0.14739   0.10614   0.13513   0.00808   0.80728   0.58348   0.66151   0.21455   0.50732   0.00000   0.00000   0.06359   0.26380   0.26352   0.37255   0.10985   0.03439   0.40045   0.10944   0.43237   0.00000   0.00000   0.09635   0.15715   0.03761   0.00000   0.25948   0.44693   0.03093   0.66439   0.09215   0.04193   0.00000   0.08230   0.04872   0.47255   0.25242   0.72730   0.27151   0.04063   0.00835   0.16339   0.09826   0.12662   0.36093   0.38841   0.13479   0.29533   0.27136   0.07697   0.04165   0.08508   0.26317   0.79628   0.17660   0.45518   1.02499   0.46177   0.32007   0.91854   0.67624   0.02000   0.66728   0.40047   0.00037   0.14292   0.12609   0.18921   0.03961   0.05841   0.03856   0.07820   0.27911   1.50068   0.69576   0.15872   0.27745   0.21907   0.10148   0.93166   1.01368   2.09875   6.23019   6.62409   0.13833   2.02828  
417 10.3005  16865.889850  x:  1.00056   0.36792   1.40886   0.76361   0.39745   0.64594   0.24523   0.45341   0.00000   0.39997   0.00000   0.40493   0.40616   0.21044   0.09599   0.24063   0.17588   0.52085   0.64881   0.14692   0.06830   1.08911   0.04545   1.02900   0.87751   0.49346   0.30696   0.07615   0.00881   0.12871   0.15223   0.13071   0.19996   0.48662   0.78427   0.13953   0.81339   1.16249   0.44456   0.00000   0.22639   0.82657   0.83360   0.25492   0.93704   0.67880   0.08526   0.43319   0.62896   0.19392   0.00000   0.50107   0.84450   0.27920   0.48910   0.28919   0.56524   1.01779   0.00000   0.33548   0.04651   0.06949   0.24390   0.68660   0.13874   0.90255   0.24439   0.14676   0.28580   0.40476   0.53694   0.19402   0.18087   0.01140   0.85843   0.02141   0.43366   0.16422   0.56981  11.30490   0.04910   0.10484   0.07385   0.94860   0.23051   0.87997   1.17443   0.49081   0.78078   0.04660   0.14297   0.21152   0.43785   1.06723   0.26612   0.02007   0.49713   0.21199   0.09076   0.00000   0.09712   0.19202   0.21839   0.23278   0.15543   0.37434   0.00000   0.14603   0.00000   0.21944   0.08251   0.12828   0.00117   0.22481   0.35070   0.03361   0.07252   0.00000   0.24446   0.20334   0.15194   0.04247   0.01891   0.21321   0.46386   0.40004   0.14310   0.18760   0.07036   0.11453   0.13966   0.22088   0.45498   0.44306   0.13111   0.16923   0.22402   0.49286   0.15438   0.10552   0.00000   0.16523   0.23034   0.52514   0.24658   0.06811   0.10059   0.23750   0.01972   0.00000   0.01457   0.06846   0.26834   0.00000   0.67065   0.14374   0.26422   0.35403   0.05321   0.05907   0.12050   0.10456   0.14510   0.05724   0.14061   0.42985   0.08081   0.00014   0.18501   0.02706   0.03986   0.19283   0.02352   0.18942   0.33012   0.01404   0.16215   0.14639   0.03790   0.40508   0.20392   0.10723   0.09623   0.08056   0.00000   0.11382   0.14604   0.27120   0.87840   0.76793   0.20550   0.03249   0.11216   0.12582   0.26052   0.13043   0.91204   0.04133   0.01593   0.05170   0.27349   0.27001   0.00000   0.03473   0.11639   0.09869   0.06257   0.82518   0.09513   0.27089   0.07470   0.16909   0.34914   0.21833   0.13419   0.00000   0.00000   0.69397   0.00000   0.49502   0.54794   0.61093   0.11581   0.26037   0.10846   0.02128   0.00000   0.02962   0.07807   0.31516   0.28748   0.01247   0.12583   0.14977   0.30490   0.10423   0.01606   0.04452   0.14556   0.10755   0.40255   0.00635   0.06401   0.00000   0.21531   0.28330   0.03237   0.36250   0.00000   0.00000   0.22833   0.00793   0.05561   0.02267   0.13187   0.17145   0.12681   0.00000   0.00000   0.04705   0.03069   0.02436   0.06204   0.10574   0.15568   0.04999   0.21209   0.01899   0.03366   0.00000   0.21759   0.25555   0.10628   0.23207   0.26280   0.06817   0.23952   0.12052   0.05340   0.20333   0.06218   0.61864   0.12945   0.00000   0.23795   0.24425   0.26783   0.00241   0.47579   0.25038   0.36893   0.00000   0.25246   0.08589   0.10783   0.12663   0.77062   0.06374   0.19750   0.04231   0.19917   0.10079   0.14609   0.39822   0.03692   0.03902   0.09831   0.18418   0.22709   0.28093   0.38443   0.11438   0.45234   0.11952   0.08430   0.00000   0.01506   0.22584   0.11141   0.11668   0.67951   0.17954   0.57895   0.45617   0.10836   0.11230   0.24582   0.24427   0.21566   0.32291   0.19110   0.14539   0.10751   0.14729   0.10575   0.13453   0.00798   0.80732   0.58286   0.66136   0.21457   0.50632   0.00000   0.00000   0.06353   0.26364   0.26368   0.37223   0.10953   0.03441   0.40071   0.10920   0.43263   0.00000   0.00000   0.09634   0.15740   0.03760   0.00000   0.25982   0.44671   0.03058   0.66359   0.09212   0.04192   0.00000   0.08226   0.04898   0.47310   0.25216   0.72624   0.27119   0.04060   0.00838   0.16326   0.09821   0.12679   0.36055   0.38807   0.13479   0.29503   0.27126   0.07727   0.04160   0.08503   0.26314   0.79577   0.17693   0.45501   1.02590   0.46120   0.32060   0.91893   0.67615   0.02032   0.66720   0.39976   0.00035   0.14298   0.12568   0.18899   0.03963   0.05838   0.03857   0.07816   0.27872   1.50163   0.69458   0.15835   0.27740   0.21864   0.10116   0.93158   1.01370   2.09901   6.31418   6.70592   0.13835   1.99663  
418 11.3097  16865.888369  x:  0.99978   0.36690   1.40763   0.76431   0.39675   0.64622   0.24496   0.45307   0.00000   0.40030   0.00000   0.40486   0.40561   0.21020   0.09563   0.24059   0.17565   0.52075   0.64874   0.14651   0.06787   1.08903   0.04575   1.02888   0.87695   0.49284   0.30645   0.07613   0.00883   0.12873   0.15250   0.13118   0.19987   0.48633   0.78326   0.13928   0.81350   1.16175   0.44405   0.00000   0.22629   0.82601   0.83395   0.25530   0.93657   0.67878   0.08531   0.43329   0.62880   0.19362   0.00000   0.50123   0.84387   0.27876   0.48909   0.28926   0.56476   1.01687   0.00000   0.33546   0.04637   0.06958   0.24359   0.68597   0.13860   0.90278   0.24415   0.14668   0.28593   0.40500   0.53663   0.19436   0.18070   0.01072   0.85977   0.02113   0.43436   0.16428   0.56769  11.28217   0.05058   0.10472   0.07392   0.94827   0.23066   0.87961   1.17375   0.48955   0.77925   0.04683   0.14273   0.21181   0.43787   1.06730   0.26600   0.02003   0.49679   0.21238   0.09090   0.00000   0.09702   0.19217   0.21816   0.23262   0.15546   0.37456   0.00000   0.14589   0.00000   0.21933   0.08252   0.12805   0.00120   0.22462   0.35052   0.03375   0.07198   0.00000   0.24432   0.20329   0.15190   0.04236   0.01876   0.21327   0.46345   0.40003   0.14300   0.18727   0.07042   0.11440   0.13937   0.22068   0.45493   0.44287   0.13090   0.16909   0.22378   0.49224   0.15453   0.10545   0.00000   0.16537   0.23042   0.52535   0.24666   0.06830   0.10057   0.23733   0.01969   0.00000   0.01458   0.06844   0.26823   0.00000   0.67038   0.14414   0.26437   0.35346   0.05316   0.05902   0.12043   0.10449   0.14517   0.05719   0.14070   0.42955   0.08088   0.00014   0.18498   0.02710   0.03987   0.19310   0.02346   0.18962   0.32986   0.01400   0.16212   0.14646   0.03793   0.40518   0.20382   0.10719   0.09633   0.08049   0.00000   0.11348   0.14595   0.27108   0.87782   0.76734   0.20527   0.03247   0.11231   0.12601   0.26044   0.13054   0.91176   0.04112   0.01625   0.05143   0.27324   0.26967   0.00000   0.03466   0.11674   0.09871   0.06258   0.82534   0.09500   0.27067   0.07464   0.16917   0.34886   0.21826   0.13436   0.00000   0.00000   0.69380   0.00000   0.49477   0.54764   0.61069   0.11575   0.26038   0.10810   0.02134   0.00000   0.02963   0.07804   0.31476   0.28752   0.01242   0.12566   0.14966   0.30512   0.10428   0.01595   0.04448   0.14579   0.10750   0.40245   0.00629   0.06401   0.00000   0.21512   0.28319   0.03228   0.36262   0.00000   0.00000   0.22853   0.00791   0.05563   0.02265   0.13189   0.17134   0.12669   0.00000   0.00000   0.04700   0.03056   0.02429   0.06198   0.10569   0.15559   0.05000   0.21216   0.01897   0.03363   0.00000   0.21782   0.25506   0.10601   0.23200   0.26223   0.06817   0.23943   0.12038   0.05346   0.20343   0.06230   0.61843   0.12936   0.00000   0.23776   0.24437   0.26769   0.00245   0.47653   0.25007   0.36889   0.00000   0.25236   0.08596   0.10768   0.12631   0.77044   0.06381   0.19724   0.04225   0.19919   0.10076   0.14589   0.39859   0.03685   0.03908   0.09838   0.18439   0.22701   0.28095   0.38410   0.11472   0.45231   0.11926   0.08419   0.00000   0.01501   0.22583   0.11058   0.11650   0.67903   0.17971   0.57898   0.45617   0.10854   0.11196   0.24561   0.24443   0.21569   0.32263   0.19101   0.14523   0.10761   0.14718   0.10615   0.13491   0.00803   0.80745   0.58244   0.66128   0.21473   0.50576   0.00000   0.00000   0.06356   0.26365   0.26392   0.37209   0.10974   0.03436   0.40068   0.10948   0.43264   0.00000   0.00000   0.09630   0.15723   0.03759   0.00000   0.26020   0.44613   0.03020   0.66263   0.09219   0.04191   0.00000   0.08214   0.04900   0.47338   0.25203   0.72550   0.27109   0.04064   0.00838   0.16314   0.09821   0.12662   0.36034   0.38824   0.13458   0.29457   0.27108   0.07662   0.04161   0.08496   0.26308   0.79468   0.17680   0.45479   1.02680   0.46084   0.32065   0.91924   0.67622   0.02046   0.66698   0.39928   0.00038   0.14294   0.12613   0.18871   0.03963   0.05836   0.03856   0.07812   0.27899   1.50278   0.69334   0.15859   0.27721   0.21848   0.10141   0.93173   1.01292   2.09865   6.38478   6.77506   0.13836   1.96994  
419 10.5269  16865.887068  x:  0.99853   0.36597   1.40704   0.76540   0.39618   0.64643   0.24405   0.45267   0.00000   0.40062   0.00000   0.40483   0.40540   0.21009   0.09553   0.24072   0.17544   0.52047   0.64872   0.14654   0.06807   1.08892   0.04596   1.02840   0.87628   0.49239   0.30605   0.07611   0.00885   0.12858   0.15278   0.13142   0.19981   0.48586   0.78211   0.13918   0.81362   1.16122   0.44382   0.00000   0.22584   0.82583   0.83440   0.25570   0.93625   0.67886   0.08532   0.43339   0.62867   0.19358   0.00000   0.50114   0.84332   0.27855   0.48922   0.28951   0.56460   1.01595   0.00000   0.33550   0.04678   0.06955   0.24322   0.68547   0.13877   0.90321   0.24412   0.14668   0.28570   0.40529   0.53647   0.19471   0.18047   0.00974   0.86093   0.02109   0.43546   0.16442   0.56563  11.26271   0.05163   0.10475   0.07386   0.94780   0.23118   0.87904   1.17292   0.48836   0.77765   0.04712   0.14240   0.21218   0.43776   1.06756   0.26607   0.01988   0.49633   0.21284   0.09077   0.00000   0.09679   0.19231   0.21776   0.23243   0.15566   0.37494   0.00000   0.14585   0.00000   0.21919   0.08244   0.12815   0.00121   0.22466   0.35046   0.03352   0.07241   0.00000   0.24411   0.20360   0.15192   0.04228   0.01862   0.21295   0.46298   0.40005   0.14308   0.18714   0.07030   0.11452   0.13961   0.22069   0.45493   0.44288   0.13084   0.16910   0.22359   0.49215   0.15460   0.10533   0.00000   0.16536   0.23066   0.52547   0.24646   0.06816   0.10063   0.23745   0.01966   0.00000   0.01457   0.06840   0.26832   0.00000   0.67041   0.14400   0.26444   0.35285   0.05312   0.05899   0.12038   0.10444   0.14504   0.05716   0.14044   0.42926   0.08124   0.00012   0.18491   0.02714   0.03988   0.19319   0.02342   0.18954   0.32949   0.01398   0.16216   0.14633   0.03796   0.40510   0.20393   0.10680   0.09623   0.08046   0.00000   0.11359   0.14531   0.27097   0.87763   0.76690   0.20495   0.03251   0.11215   0.12608   0.26021   0.13044   0.91114   0.04126   0.01598   0.05176   0.27326   0.26963   0.00000   0.03467   0.11649   0.09859   0.06249   0.82548   0.09490   0.27045   0.07466   0.16914   0.34850   0.21814   0.13427   0.00000   0.00000   0.69367   0.00000   0.49456   0.54702   0.61040   0.11572   0.26050   0.10833   0.02135   0.00000   0.02963   0.07796   0.31467   0.28753   0.01236   0.12571   0.14955   0.30495   0.10414   0.01586   0.04443   0.14596   0.10753   0.40224   0.00622   0.06401   0.00000   0.21508   0.28318   0.03228   0.36271   0.00000   0.00000   0.22824   0.00793   0.05559   0.02263   0.13198   0.17116   0.12671   0.00000   0.00000   0.04700   0.03044   0.02424   0.06192   0.10555   0.15579   0.04993   0.21221   0.01896   0.03363   0.00000   0.21780   0.25463   0.10620   0.23185   0.26209   0.06811   0.23963   0.12027   0.05343   0.20374   0.06213   0.61827   0.12921   0.00000   0.23741   0.24414   0.26775   0.00246   0.47658   0.24998   0.36892   0.00000   0.25248   0.08586   0.10786   0.12632   0.76998   0.06373   0.19696   0.04218   0.19942   0.10062   0.14617   0.39914   0.03686   0.03908   0.09823   0.18399   0.22703   0.28085   0.38378   0.11435   0.45246   0.11949   0.08418   0.00000   0.01502   0.22561   0.11115   0.11682   0.67865   0.17999   0.57886   0.45631   0.10855   0.11198   0.24565   0.24451   0.21566   0.32249   0.19092   0.14532   0.10748   0.14724   0.10554   0.13477   0.00806   0.80754   0.58221   0.66109   0.21479   0.50565   0.00000   0.00000   0.06346   0.26359   0.26372   0.37208   0.10960   0.03440   0.40037   0.10910   0.43237   0.00000   0.00000   0.09627   0.15703   0.03759   0.00000   0.26024   0.44556   0.03046   0.66182   0.09193   0.04191   0.00000   0.08231   0.04901   0.47319   0.25211   0.72529   0.27120   0.04062   0.00833   0.16322   0.09819   0.12666   0.36038   0.38857   0.13463   0.29421   0.27109   0.07691   0.04157   0.08494   0.26333   0.79324   0.17646   0.45460   1.02752   0.46072   0.32022   0.91925   0.67633   0.02050   0.66664   0.39914   0.00041   0.14263   0.12572   0.18856   0.03963   0.05834   0.03854   0.07810   0.27984   1.50388   0.69214   0.15855   0.27706   0.21863   0.10124   0.93188   1.01166   2.09815   6.44879   6.83790   0.13838   1.94574  
420 10.1217  16865.886139  x:  0.99716   0.36544   1.40715   0.76661   0.39591   0.64652   0.24295   0.45234   0.00000   0.40081   0.00000   0.40488   0.40547   0.21016   0.09579   0.24084   0.17545   0.52020   0.64871   0.14685   0.06830   1.08876   0.04569   1.02771   0.87569   0.49232   0.30612   0.07607   0.00888   0.12861   0.15223   0.13125   0.19982   0.48551   0.78126   0.13917   0.81367   1.16101   0.44388   0.00000   0.22521   0.82604   0.83475   0.25578   0.93608   0.67890   0.08505   0.43335   0.62853   0.19384   0.00000   0.50084   0.84300   0.27861   0.48933   0.28981   0.56472   1.01524   0.00000   0.33521   0.04641   0.06973   0.24330   0.68531   0.13861   0.90352   0.24430   0.14667   0.28531   0.40527   0.53650   0.19488   0.18043   0.00924   0.86178   0.02136   0.43665   0.16461   0.56418  11.24961   0.05231   0.10479   0.07379   0.94731   0.23169   0.87836   1.17217   0.48744   0.77644   0.04746   0.14198   0.21261   0.43761   1.06785   0.26633   0.01982   0.49602   0.21292   0.09057   0.00000   0.09695   0.19235   0.21769   0.23230   0.15549   0.37496   0.00000   0.14577   0.00000   0.21922   0.08241   0.12811   0.00119   0.22475   0.35051   0.03366   0.07200   0.00000   0.24401   0.20354   0.15180   0.04221   0.01853   0.21288   0.46273   0.39998   0.14288   0.18730   0.07024   0.11450   0.13967   0.22074   0.45492   0.44293   0.13107   0.16926   0.22371   0.49251   0.15457   0.10537   0.00000   0.16535   0.23080   0.52532   0.24612   0.06810   0.10051   0.23754   0.01965   0.00000   0.01458   0.06837   0.26834   0.00000   0.67060   0.14368   0.26435   0.35265   0.05309   0.05896   0.12030   0.10441   0.14496   0.05712   0.14043   0.42920   0.08126   0.00009   0.18489   0.02716   0.03993   0.19290   0.02339   0.18937   0.32941   0.01396   0.16224   0.14629   0.03799   0.40476   0.20404   0.10680   0.09622   0.08044   0.00000   0.11354   0.14522   0.27118   0.87780   0.76679   0.20496   0.03249   0.11223   0.12604   0.26013   0.13052   0.91038   0.04121   0.01605   0.05175   0.27329   0.26984   0.00000   0.03467   0.11652   0.09854   0.06226   0.82543   0.09497   0.27045   0.07468   0.16901   0.34845   0.21816   0.13420   0.00000   0.00000   0.69354   0.00000   0.49437   0.54657   0.61024   0.11571   0.26040   0.10819   0.02137   0.00000   0.02962   0.07809   0.31491   0.28745   0.01229   0.12582   0.14965   0.30457   0.10413   0.01580   0.04446   0.14558   0.10741   0.40203   0.00616   0.06401   0.00000   0.21515   0.28322   0.03234   0.36257   0.00000   0.00000   0.22785   0.00798   0.05554   0.02263   0.13191   0.17116   0.12669   0.00000   0.00000   0.04694   0.03033   0.02417   0.06194   0.10572   0.15571   0.04990   0.21200   0.01896   0.03362   0.00000   0.21753   0.25476   0.10614   0.23180   0.26243   0.06805   0.23994   0.12036   0.05339   0.20355   0.06200   0.61819   0.12928   0.00000   0.23745   0.24390   0.26789   0.00247   0.47588   0.25017   0.36889   0.00000   0.25249   0.08596   0.10773   0.12667   0.76940   0.06381   0.19713   0.04218   0.19925   0.10057   0.14604   0.39926   0.03695   0.03905   0.09837   0.18367   0.22712   0.28083   0.38376   0.11426   0.45255   0.11959   0.08412   0.00000   0.01505   0.22537   0.11087   0.11625   0.67850   0.17967   0.57861   0.45630   0.10837   0.11215   0.24568   0.24430   0.21546   0.32253   0.19094   0.14530   0.10754   0.14736   0.10588   0.13489   0.00785   0.80746   0.58222   0.66086   0.21461   0.50596   0.00000   0.00000   0.06347   0.26351   0.26348   0.37212   0.10959   0.03436   0.40019   0.10933   0.43202   0.00000   0.00000   0.09626   0.15728   0.03758   0.00000   0.25997   0.44517   0.03092   0.66149   0.09187   0.04190   0.00000   0.08233   0.04891   0.47267   0.25224   0.72551   0.27139   0.04058   0.00831   0.16328   0.09818   0.12671   0.36051   0.38863   0.13477   0.29410   0.27129   0.07699   0.04155   0.08492   0.26317   0.79202   0.17643   0.45458   1.02776   0.46087   0.31955   0.91893   0.67641   0.02068   0.66634   0.39943   0.00032   0.14284   0.12590   0.18854   0.03963   0.05833   0.03852   0.07809   0.28095   1.50467   0.69127   0.15834   0.27707   0.21878   0.10090   0.93198   1.01029   2.09826   6.49667   6.88490   0.13839   1.92768  
421  7.3980  16865.885557  x:  0.99598   0.36525   1.40762   0.76769   0.39586   0.64651   0.24220   0.45215   0.00000   0.40083   0.00000   0.40500   0.40564   0.21012   0.09567   0.24073   0.17547   0.52007   0.64866   0.14681   0.06814   1.08859   0.04554   1.02706   0.87534   0.49239   0.30633   0.07606   0.00887   0.12860   0.15240   0.13099   0.19991   0.48541   0.78086   0.13915   0.81361   1.16099   0.44400   0.00000   0.22463   0.82641   0.83497   0.25565   0.93605   0.67889   0.08471   0.43321   0.62842   0.19410   0.00000   0.50048   0.84288   0.27870   0.48927   0.29001   0.56495   1.01484   0.00000   0.33512   0.04669   0.06963   0.24348   0.68540   0.13866   0.90362   0.24441   0.14665   0.28518   0.40505   0.53658   0.19480   0.18053   0.00928   0.86230   0.02134   0.43759   0.16473   0.56332  11.24147   0.05284   0.10475   0.07380   0.94687   0.23201   0.87774   1.17160   0.48677   0.77565   0.04769   0.14170   0.21290   0.43746   1.06804   0.26638   0.01955   0.49595   0.21273   0.09068   0.00000   0.09706   0.19223   0.21780   0.23225   0.15529   0.37472   0.00000   0.14579   0.00000   0.21923   0.08242   0.12803   0.00115   0.22472   0.35054   0.03353   0.07230   0.00000   0.24412   0.20334   0.15180   0.04217   0.01846   0.21297   0.46278   0.39986   0.14282   0.18729   0.07025   0.11446   0.13947   0.22074   0.45487   0.44294   0.13103   0.16915   0.22372   0.49284   0.15445   0.10544   0.00000   0.16532   0.23079   0.52509   0.24596   0.06832   0.10064   0.23746   0.01964   0.00000   0.01456   0.06837   0.26823   0.00000   0.67076   0.14396   0.26426   0.35278   0.05307   0.05894   0.12030   0.10439   0.14502   0.05709   0.14055   0.42929   0.08116   0.00008   0.18487   0.02717   0.03998   0.19290   0.02337   0.18943   0.32955   0.01397   0.16218   0.14633   0.03802   0.40447   0.20391   0.10699   0.09625   0.08043   0.00000   0.11342   0.14550   0.27137   0.87807   0.76686   0.20513   0.03250   0.11218   0.12596   0.26016   0.13056   0.90977   0.04112   0.01618   0.05162   0.27327   0.26994   0.00000   0.03465   0.11659   0.09853   0.06220   0.82524   0.09498   0.27050   0.07466   0.16904   0.34855   0.21821   0.13429   0.00000   0.00000   0.69344   0.00000   0.49427   0.54646   0.61017   0.11571   0.26024   0.10821   0.02138   0.00000   0.02964   0.07796   0.31504   0.28736   0.01226   0.12564   0.14960   0.30444   0.10416   0.01576   0.04443   0.14579   0.10744   0.40190   0.00614   0.06403   0.00000   0.21510   0.28322   0.03248   0.36234   0.00000   0.00000   0.22784   0.00804   0.05545   0.02261   0.13195   0.17126   0.12666   0.00000   0.00000   0.04697   0.03027   0.02417   0.06189   0.10554   0.15551   0.04990   0.21192   0.01895   0.03361   0.00000   0.21753   0.25491   0.10598   0.23182   0.26256   0.06806   0.23996   0.12019   0.05340   0.20320   0.06194   0.61817   0.12934   0.00000   0.23766   0.24390   0.26790   0.00252   0.47519   0.25021   0.36881   0.00000   0.25236   0.08597   0.10773   0.12662   0.76894   0.06360   0.19722   0.04225   0.19898   0.10060   0.14590   0.39899   0.03697   0.03906   0.09847   0.18369   0.22718   0.28085   0.38388   0.11448   0.45247   0.11934   0.08427   0.00000   0.01502   0.22541   0.11104   0.11671   0.67854   0.17951   0.57838   0.45612   0.10838   0.11209   0.24564   0.24405   0.21540   0.32262   0.19088   0.14519   0.10748   0.14725   0.10575   0.13460   0.00796   0.80728   0.58240   0.66067   0.21442   0.50629   0.00000   0.00000   0.06341   0.26340   0.26346   0.37209   0.10973   0.03437   0.40021   0.10924   0.43181   0.00000   0.00000   0.09625   0.15706   0.03758   0.00000   0.25976   0.44492   0.03090   0.66153   0.09206   0.04190   0.00000   0.08214   0.04868   0.47227   0.25225   0.72577   0.27152   0.04062   0.00835   0.16319   0.09819   0.12662   0.36052   0.38842   0.13463   0.29417   0.27153   0.07677   0.04155   0.08490   0.26283   0.79131   0.17663   0.45464   1.02759   0.46107   0.31895   0.91852   0.67647   0.02094   0.66613   0.39985   0.00028   0.14270   0.12586   0.18852   0.03962   0.05832   0.03850   0.07809   0.28185   1.50520   0.69074   0.15853   0.27710   0.21874   0.10111   0.93202   1.00911   2.09849   6.52800   6.91577   0.13840   1.91585  
422  5.7776  16865.885225  x:  0.99510   0.36537   1.40830   0.76855   0.39593   0.64642   0.24183   0.45202   0.00000   0.40072   0.00000   0.40520   0.40580   0.20998   0.09548   0.24056   0.17548   0.52006   0.64856   0.14661   0.06807   1.08844   0.04585   1.02661   0.87528   0.49251   0.30650   0.07605   0.00886   0.12853   0.15262   0.13086   0.20001   0.48550   0.78084   0.13909   0.81348   1.16109   0.44403   0.00000   0.22416   0.82684   0.83510   0.25553   0.93609   0.67887   0.08455   0.43307   0.62838   0.19425   0.00000   0.50018   0.84291   0.27873   0.48908   0.29009   0.56518   1.01466   0.00000   0.33510   0.04668   0.06961   0.24350   0.68560   0.13866   0.90350   0.24432   0.14665   0.28534   0.40483   0.53662   0.19456   0.18064   0.00959   0.86263   0.02120   0.43823   0.16476   0.56298  11.23715   0.05328   0.10468   0.07385   0.94652   0.23211   0.87724   1.17123   0.48628   0.77522   0.04779   0.14159   0.21290   0.43731   1.06812   0.26653   0.01963   0.49604   0.21244   0.09083   0.00000   0.09697   0.19203   0.21791   0.23232   0.15534   0.37449   0.00000   0.14582   0.00000   0.21925   0.08239   0.12811   0.00116   0.22464   0.35051   0.03358   0.07208   0.00000   0.24415   0.20334   0.15186   0.04214   0.01843   0.21299   0.46293   0.39977   0.14296   0.18721   0.07025   0.11444   0.13947   0.22073   0.45479   0.44290   0.13081   0.16902   0.22364   0.49294   0.15434   0.10537   0.00000   0.16524   0.23061   0.52490   0.24601   0.06808   0.10047   0.23735   0.01963   0.00000   0.01461   0.06834   0.26813   0.00000   0.67079   0.14384   0.26413   0.35301   0.05306   0.05893   0.12027   0.10438   0.14496   0.05708   0.14050   0.42936   0.08119   0.00008   0.18486   0.02718   0.03999   0.19307   0.02335   0.18952   0.32965   0.01397   0.16211   0.14626   0.03804   0.40441   0.20383   0.10699   0.09616   0.08043   0.00000   0.11356   0.14555   0.27124   0.87828   0.76698   0.20519   0.03250   0.11218   0.12589   0.26019   0.13043   0.90942   0.04120   0.01604   0.05171   0.27327   0.26982   0.00000   0.03466   0.11645   0.09849   0.06230   0.82501   0.09481   0.27051   0.07465   0.16912   0.34859   0.21816   0.13425   0.00000   0.00000   0.69341   0.00000   0.49431   0.54659   0.61016   0.11570   0.26021   0.10826   0.02138   0.00000   0.02965   0.07791   0.31503   0.28732   0.01224   0.12565   0.14955   0.30461   0.10418   0.01573   0.04442   0.14586   0.10745   0.40190   0.00613   0.06404   0.00000   0.21500   0.28313   0.03245   0.36214   0.00000   0.00000   0.22792   0.00803   0.05545   0.02261   0.13199   0.17128   0.12669   0.00000   0.00000   0.04691   0.03024   0.02414   0.06192   0.10565   0.15547   0.04988   0.21204   0.01894   0.03362   0.00000   0.21770   0.25476   0.10614   0.23185   0.26237   0.06806   0.23988   0.12019   0.05343   0.20323   0.06208   0.61817   0.12932   0.00000   0.23767   0.24401   0.26779   0.00259   0.47493   0.25002   0.36875   0.00000   0.25228   0.08591   0.10781   0.12661   0.76870   0.06376   0.19718   0.04224   0.19898   0.10054   0.14606   0.39864   0.03694   0.03908   0.09831   0.18383   0.22710   0.28080   0.38390   0.11439   0.45230   0.11932   0.08426   0.00000   0.01500   0.22552   0.11085   0.11645   0.67867   0.17966   0.57826   0.45592   0.10841   0.11199   0.24558   0.24408   0.21543   0.32265   0.19085   0.14528   0.10750   0.14720   0.10584   0.13474   0.00792   0.80706   0.58255   0.66056   0.21432   0.50648   0.00000   0.00000   0.06335   0.26341   0.26360   0.37198   0.10955   0.03436   0.40036   0.10916   0.43181   0.00000   0.00000   0.09623   0.15707   0.03758   0.00000   0.25972   0.44489   0.03067   0.66183   0.09204   0.04190   0.00000   0.08213   0.04876   0.47219   0.25225   0.72597   0.27153   0.04064   0.00837   0.16314   0.09816   0.12671   0.36041   0.38818   0.13452   0.29426   0.27172   0.07704   0.04152   0.08491   0.26289   0.79105   0.17677   0.45462   1.02714   0.46117   0.31854   0.91812   0.67652   0.02114   0.66596   0.40016   0.00027   0.14264   0.12577   0.18847   0.03962   0.05831   0.03849   0.07809   0.28242   1.50547   0.69042   0.15854   0.27708   0.21856   0.10098   0.93199   1.00823   2.09836   6.54749   6.93496   0.13840   1.90851  
423  3.2090  16865.885022  x:  0.99445   0.36564   1.40902   0.76921   0.39599   0.64629   0.24170   0.45191   0.00000   0.40060   0.00000   0.40538   0.40587   0.20990   0.09559   0.24052   0.17547   0.52010   0.64848   0.14657   0.06811   1.08832   0.04604   1.02632   0.87531   0.49261   0.30655   0.07604   0.00887   0.12857   0.15237   0.13083   0.20002   0.48560   0.78098   0.13902   0.81333   1.16121   0.44395   0.00000   0.22381   0.82722   0.83519   0.25548   0.93615   0.67885   0.08459   0.43299   0.62838   0.19435   0.00000   0.49998   0.84299   0.27871   0.48888   0.29010   0.56533   1.01459   0.00000   0.33511   0.04655   0.06967   0.24341   0.68576   0.13863   0.90328   0.24415   0.14666   0.28552   0.40471   0.53658   0.19429   0.18070   0.00977   0.86288   0.02127   0.43864   0.16468   0.56288  11.23492   0.05359   0.10464   0.07387   0.94625   0.23214   0.87689   1.17098   0.48593   0.77498   0.04784   0.14154   0.21266   0.43717   1.06811   0.26644   0.01951   0.49618   0.21217   0.09079   0.00000   0.09697   0.19195   0.21796   0.23244   0.15541   0.37442   0.00000   0.14573   0.00000   0.21920   0.08240   0.12804   0.00116   0.22463   0.35045   0.03354   0.07219   0.00000   0.24410   0.20342   0.15181   0.04213   0.01841   0.21289   0.46303   0.39975   0.14293   0.18719   0.07024   0.11443   0.13952   0.22072   0.45472   0.44286   0.13078   0.16911   0.22364   0.49287   0.15438   0.10527   0.00000   0.16516   0.23046   0.52480   0.24616   0.06827   0.10062   0.23734   0.01963   0.00000   0.01457   0.06836   0.26813   0.00000   0.67072   0.14384   0.26424   0.35320   0.05305   0.05892   0.12027   0.10436   0.14496   0.05707   0.14042   0.42939   0.08125   0.00007   0.18485   0.02719   0.04000   0.19302   0.02335   0.18944   0.32961   0.01396   0.16216   0.14627   0.03804   0.40448   0.20393   0.10690   0.09623   0.08044   0.00000   0.11343   0.14546   0.27100   0.87842   0.76709   0.20515   0.03250   0.11219   0.12591   0.26022   0.13043   0.90927   0.04121   0.01605   0.05168   0.27320   0.26969   0.00000   0.03464   0.11659   0.09851   0.06235   0.82480   0.09477   0.27050   0.07465   0.16906   0.34857   0.21812   0.13422   0.00000   0.00000   0.69337   0.00000   0.49434   0.54678   0.61018   0.11570   0.26025   0.10817   0.02139   0.00000   0.02965   0.07799   0.31496   0.28732   0.01224   0.12571   0.14957   0.30474   0.10413   0.01573   0.04444   0.14568   0.10740   0.40196   0.00611   0.06404   0.00000   0.21499   0.28307   0.03240   0.36210   0.00000   0.00000   0.22795   0.00801   0.05547   0.02262   0.13191   0.17120   0.12668   0.00000   0.00000   0.04693   0.03022   0.02414   0.06190   0.10559   0.15552   0.04987   0.21204   0.01894   0.03361   0.00000   0.21766   0.25460   0.10606   0.23182   0.26218   0.06807   0.23986   0.12029   0.05342   0.20332   0.06204   0.61815   0.12917   0.00000   0.23755   0.24403   0.26772   0.00261   0.47499   0.24988   0.36873   0.00000   0.25228   0.08596   0.10773   0.12644   0.76860   0.06383   0.19711   0.04222   0.19911   0.10053   0.14602   0.39846   0.03694   0.03908   0.09832   0.18394   0.22700   0.28076   0.38386   0.11427   0.45216   0.11951   0.08415   0.00000   0.01499   0.22554   0.11103   0.11653   0.67878   0.17972   0.57822   0.45582   0.10841   0.11205   0.24555   0.24421   0.21547   0.32263   0.19086   0.14527   0.10745   0.14724   0.10571   0.13473   0.00785   0.80686   0.58261   0.66051   0.21430   0.50651   0.00000   0.00000   0.06333   0.26349   0.26372   0.37193   0.10964   0.03435   0.40047   0.10922   0.43189   0.00000   0.00000   0.09623   0.15714   0.03758   0.00000   0.25979   0.44501   0.03046   0.66215   0.09189   0.04190   0.00000   0.08226   0.04888   0.47227   0.25225   0.72609   0.27147   0.04063   0.00837   0.16316   0.09817   0.12664   0.36032   0.38810   0.13459   0.29426   0.27173   0.07684   0.04153   0.08489   0.26292   0.79102   0.17675   0.45451   1.02663   0.46117   0.31830   0.91778   0.67655   0.02123   0.66580   0.40028   0.00025   0.14274   0.12588   0.18845   0.03961   0.05831   0.03849   0.07809   0.28275   1.50557   0.69017   0.15856   0.27706   0.21855   0.10085   0.93190   1.00758   2.09824   6.56112   6.94840   0.13840   1.90340  
424  2.5007  16865.884879  x:  0.99392   0.36598   1.40983   0.76972   0.39603   0.64613   0.24173   0.45178   0.00000   0.40051   0.00000   0.40549   0.40584   0.20990   0.09574   0.24060   0.17543   0.52015   0.64841   0.14664   0.06810   1.08820   0.04583   1.02612   0.87535   0.49263   0.30646   0.07603   0.00887   0.12857   0.15237   0.13084   0.19994   0.48563   0.78118   0.13896   0.81317   1.16134   0.44378   0.00000   0.22356   0.82757   0.83524   0.25550   0.93622   0.67881   0.08474   0.43294   0.62842   0.19443   0.00000   0.49988   0.84310   0.27868   0.48873   0.29005   0.56541   1.01460   0.00000   0.33521   0.04669   0.06964   0.24331   0.68584   0.13868   0.90299   0.24401   0.14669   0.28553   0.40472   0.53647   0.19416   0.18076   0.00984   0.86310   0.02139   0.43888   0.16448   0.56285  11.23382   0.05379   0.10466   0.07385   0.94603   0.23216   0.87667   1.17078   0.48569   0.77482   0.04787   0.14150   0.21229   0.43706   1.06806   0.26644   0.01966   0.49634   0.21211   0.09075   0.00000   0.09703   0.19202   0.21792   0.23245   0.15535   0.37452   0.00000   0.14573   0.00000   0.21918   0.08240   0.12804   0.00116   0.22466   0.35041   0.03356   0.07213   0.00000   0.24404   0.20341   0.15176   0.04212   0.01840   0.21287   0.46301   0.39978   0.14283   0.18724   0.07021   0.11445   0.13949   0.22070   0.45468   0.44281   0.13087   0.16918   0.22367   0.49269   0.15451   0.10522   0.00000   0.16516   0.23035   0.52477   0.24625   0.06812   0.10054   0.23743   0.01963   0.00000   0.01459   0.06834   0.26819   0.00000   0.67059   0.14382   0.26423   0.35328   0.05304   0.05891   0.12026   0.10436   0.14499   0.05707   0.14047   0.42941   0.08126   0.00006   0.18483   0.02719   0.04001   0.19290   0.02335   0.18936   0.32949   0.01394   0.16222   0.14630   0.03804   0.40457   0.20400   0.10688   0.09619   0.08044   0.00000   0.11348   0.14543   0.27086   0.87848   0.76721   0.20507   0.03250   0.11216   0.12596   0.26021   0.13049   0.90928   0.04118   0.01608   0.05167   0.27314   0.26966   0.00000   0.03465   0.11650   0.09849   0.06228   0.82463   0.09486   0.27049   0.07466   0.16901   0.34852   0.21814   0.13427   0.00000   0.00000   0.69333   0.00000   0.49433   0.54691   0.61021   0.11571   0.26028   0.10827   0.02138   0.00000   0.02966   0.07794   0.31483   0.28734   0.01224   0.12565   0.14956   0.30468   0.10414   0.01572   0.04442   0.14579   0.10743   0.40198   0.00609   0.06405   0.00000   0.21506   0.28308   0.03239   0.36220   0.00000   0.00000   0.22797   0.00800   0.05547   0.02262   0.13185   0.17113   0.12663   0.00000   0.00000   0.04696   0.03020   0.02414   0.06189   0.10556   0.15560   0.04985   0.21193   0.01894   0.03361   0.00000   0.21751   0.25464   0.10605   0.23179   0.26224   0.06807   0.23989   0.12021   0.05345   0.20333   0.06215   0.61813   0.12923   0.00000   0.23748   0.24394   0.26776   0.00258   0.47525   0.24995   0.36874   0.00000   0.25234   0.08595   0.10775   0.12640   0.76862   0.06383   0.19712   0.04222   0.19916   0.10055   0.14591   0.39852   0.03690   0.03909   0.09838   0.18392   0.22696   0.28080   0.38382   0.11438   0.45211   0.11947   0.08419   0.00000   0.01500   0.22543   0.11086   0.11654   0.67883   0.17964   0.57825   0.45583   0.10838   0.11207   0.24554   0.24423   0.21547   0.32257   0.19087   0.14520   0.10751   0.14727   0.10577   0.13472   0.00794   0.80672   0.58259   0.66053   0.21434   0.50640   0.00000   0.00000   0.06330   0.26350   0.26364   0.37194   0.10962   0.03436   0.40047   0.10912   0.43200   0.00000   0.00000   0.09623   0.15703   0.03757   0.00000   0.25991   0.44523   0.03030   0.66236   0.09189   0.04190   0.00000   0.08225   0.04884   0.47240   0.25226   0.72613   0.27137   0.04062   0.00837   0.16317   0.09817   0.12666   0.36032   0.38819   0.13461   0.29423   0.27163   0.07680   0.04153   0.08489   0.26301   0.79117   0.17663   0.45438   1.02604   0.46108   0.31820   0.91748   0.67658   0.02127   0.66566   0.40022   0.00026   0.14264   0.12575   0.18845   0.03961   0.05830   0.03848   0.07809   0.28291   1.50557   0.68995   0.15868   0.27704   0.21870   0.10093   0.93176   1.00706   2.09835   6.57264   6.95979   0.13840   1.89909  
425  1.6326  16865.884767  x:  0.99346   0.36625   1.41062   0.77008   0.39606   0.64596   0.24191   0.45164   0.00000   0.40048   0.00000   0.40548   0.40578   0.20994   0.09562   0.24064   0.17539   0.52018   0.64837   0.14665   0.06815   1.08811   0.04570   1.02601   0.87543   0.49256   0.30632   0.07603   0.00887   0.12854   0.15252   0.13085   0.19989   0.48560   0.78138   0.13894   0.81305   1.16145   0.44362   0.00000   0.22342   0.82784   0.83527   0.25551   0.93629   0.67874   0.08485   0.43291   0.62847   0.19450   0.00000   0.49986   0.84323   0.27869   0.48866   0.28998   0.56543   1.01466   0.00000   0.33519   0.04653   0.06967   0.24333   0.68583   0.13861   0.90273   0.24399   0.14672   0.28542   0.40480   0.53636   0.19420   0.18085   0.00988   0.86330   0.02132   0.43903   0.16424   0.56280  11.23317   0.05393   0.10467   0.07384   0.94586   0.23222   0.87655   1.17064   0.48556   0.77468   0.04788   0.14149   0.21202   0.43705   1.06799   0.26629   0.01962   0.49650   0.21224   0.09080   0.00000   0.09694   0.19211   0.21782   0.23234   0.15529   0.37463   0.00000   0.14581   0.00000   0.21920   0.08238   0.12808   0.00116   0.22467   0.35041   0.03353   0.07216   0.00000   0.24406   0.20336   0.15182   0.04212   0.01840   0.21293   0.46291   0.39981   0.14288   0.18724   0.07022   0.11445   0.13951   0.22070   0.45467   0.44279   0.13087   0.16907   0.22364   0.49253   0.15450   0.10521   0.00000   0.16517   0.23035   0.52480   0.24625   0.06820   0.10055   0.23743   0.01963   0.00000   0.01459   0.06834   0.26820   0.00000   0.67045   0.14388   0.26425   0.35326   0.05304   0.05891   0.12027   0.10435   0.14494   0.05707   0.14053   0.42943   0.08124   0.00007   0.18483   0.02720   0.04001   0.19298   0.02335   0.18942   0.32945   0.01395   0.16217   0.14625   0.03805   0.40458   0.20394   0.10693   0.09619   0.08044   0.00000   0.11348   0.14550   0.27090   0.87849   0.76730   0.20503   0.03250   0.11219   0.12596   0.26016   0.13042   0.90938   0.04121   0.01602   0.05173   0.27317   0.26971   0.00000   0.03464   0.11654   0.09849   0.06221   0.82452   0.09493   0.27046   0.07466   0.16906   0.34846   0.21815   0.13425   0.00000   0.00000   0.69330   0.00000   0.49429   0.54691   0.61022   0.11569   0.26024   0.10814   0.02139   0.00000   0.02966   0.07796   0.31480   0.28734   0.01224   0.12567   0.14956   0.30456   0.10413   0.01571   0.04442   0.14579   0.10741   0.40196   0.00609   0.06405   0.00000   0.21507   0.28313   0.03235   0.36231   0.00000   0.00000   0.22797   0.00798   0.05550   0.02262   0.13192   0.17116   0.12666   0.00000   0.00000   0.04692   0.03020   0.02413   0.06191   0.10563   0.15560   0.04984   0.21194   0.01894   0.03361   0.00000   0.21755   0.25474   0.10609   0.23180   0.26238   0.06806   0.23992   0.12023   0.05341   0.20324   0.06205   0.61809   0.12921   0.00000   0.23753   0.24390   0.26783   0.00254   0.47547   0.25009   0.36876   0.00000   0.25233   0.08593   0.10777   0.12645   0.76867   0.06380   0.19718   0.04221   0.19908   0.10054   0.14601   0.39867   0.03696   0.03908   0.09833   0.18383   0.22701   0.28081   0.38378   0.11439   0.45211   0.11934   0.08424   0.00000   0.01501   0.22536   0.11099   0.11654   0.67883   0.17962   0.57830   0.45590   0.10834   0.11199   0.24552   0.24415   0.21541   0.32250   0.19085   0.14523   0.10747   0.14723   0.10577   0.13468   0.00794   0.80663   0.58249   0.66058   0.21435   0.50624   0.00000   0.00000   0.06332   0.26345   0.26355   0.37198   0.10960   0.03434   0.40041   0.10923   0.43207   0.00000   0.00000   0.09622   0.15711   0.03757   0.00000   0.25995   0.44547   0.03030   0.66245   0.09198   0.04190   0.00000   0.08217   0.04879   0.47248   0.25225   0.72611   0.27129   0.04064   0.00837   0.16315   0.09816   0.12667   0.36037   0.38831   0.13455   0.29423   0.27152   0.07691   0.04153   0.08489   0.26303   0.79142   0.17660   0.45434   1.02548   0.46098   0.31823   0.91729   0.67661   0.02134   0.66558   0.40008   0.00027   0.14270   0.12588   0.18843   0.03961   0.05830   0.03848   0.07808   0.28296   1.50554   0.68976   0.15861   0.27701   0.21870   0.10080   0.93162   1.00659   2.09842   6.58335   6.97044   0.13840   1.89508  
426  1.6100  16865.884668  x:  0.99307   0.36644   1.41145   0.77025   0.39606   0.64581   0.24212   0.45147   0.00000   0.40056   0.00000   0.40538   0.40573   0.21001   0.09549   0.24065   0.17540   0.52017   0.64836   0.14665   0.06823   1.08803   0.04586   1.02603   0.87556   0.49243   0.30627   0.07603   0.00888   0.12857   0.15237   0.13085   0.19992   0.48554   0.78151   0.13897   0.81297   1.16155   0.44349   0.00000   0.22337   0.82801   0.83524   0.25546   0.93634   0.67862   0.08484   0.43287   0.62850   0.19456   0.00000   0.49993   0.84336   0.27872   0.48871   0.28989   0.56538   1.01476   0.00000   0.33519   0.04663   0.06961   0.24342   0.68573   0.13866   0.90253   0.24403   0.14673   0.28528   0.40490   0.53628   0.19435   0.18092   0.00988   0.86352   0.02125   0.43916   0.16404   0.56278  11.23319   0.05396   0.10466   0.07385   0.94576   0.23232   0.87654   1.17056   0.48555   0.77457   0.04791   0.14146   0.21194   0.43716   1.06790   0.26628   0.01971   0.49656   0.21239   0.09077   0.00000   0.09691   0.19215   0.21779   0.23226   0.15537   0.37465   0.00000   0.14574   0.00000   0.21920   0.08240   0.12802   0.00116   0.22463   0.35044   0.03354   0.07216   0.00000   0.24409   0.20335   0.15182   0.04212   0.01839   0.21294   0.46281   0.39980   0.14289   0.18716   0.07024   0.11441   0.13948   0.22073   0.45470   0.44280   0.13086   0.16905   0.22364   0.49245   0.15439   0.10525   0.00000   0.16523   0.23042   0.52485   0.24613   0.06819   0.10058   0.23734   0.01963   0.00000   0.01459   0.06834   0.26814   0.00000   0.67036   0.14381   0.26421   0.35314   0.05304   0.05891   0.12027   0.10435   0.14497   0.05707   0.14046   0.42940   0.08122   0.00006   0.18485   0.02719   0.04001   0.19304   0.02335   0.18946   0.32951   0.01395   0.16212   0.14628   0.03805   0.40450   0.20393   0.10697   0.09621   0.08044   0.00000   0.11345   0.14551   0.27104   0.87843   0.76733   0.20509   0.03251   0.11214   0.12594   0.26018   0.13044   0.90954   0.04121   0.01603   0.05173   0.27322   0.26974   0.00000   0.03465   0.11653   0.09849   0.06222   0.82447   0.09492   0.27042   0.07465   0.16906   0.34848   0.21813   0.13421   0.00000   0.00000   0.69327   0.00000   0.49422   0.54680   0.61020   0.11571   0.26020   0.10831   0.02138   0.00000   0.02965   0.07802   0.31487   0.28732   0.01224   0.12571   0.14957   0.30452   0.10411   0.01571   0.04443   0.14568   0.10739   0.40191   0.00610   0.06405   0.00000   0.21499   0.28315   0.03236   0.36235   0.00000   0.00000   0.22798   0.00799   0.05549   0.02262   0.13195   0.17121   0.12668   0.00000   0.00000   0.04693   0.03020   0.02414   0.06189   0.10553   0.15550   0.04985   0.21203   0.01893   0.03361   0.00000   0.21767   0.25471   0.10600   0.23181   0.26236   0.06805   0.23989   0.12026   0.05342   0.20324   0.06202   0.61807   0.12926   0.00000   0.23762   0.24395   0.26782   0.00253   0.47554   0.25012   0.36874   0.00000   0.25228   0.08596   0.10771   0.12658   0.76876   0.06375   0.19714   0.04222   0.19900   0.10054   0.14602   0.39879   0.03694   0.03906   0.09837   0.18378   0.22710   0.28077   0.38375   0.11431   0.45219   0.11945   0.08421   0.00000   0.01501   0.22542   0.11093   0.11647   0.67877   0.17963   0.57833   0.45597   0.10843   0.11210   0.24556   0.24409   0.21541   0.32249   0.19085   0.14528   0.10747   0.14720   0.10577   0.13471   0.00796   0.80661   0.58236   0.66062   0.21438   0.50607   0.00000   0.00000   0.06332   0.26339   0.26355   0.37200   0.10967   0.03435   0.40031   0.10917   0.43205   0.00000   0.00000   0.09622   0.15709   0.03757   0.00000   0.25985   0.44564   0.03042   0.66238   0.09195   0.04190   0.00000   0.08220   0.04876   0.47247   0.25220   0.72607   0.27125   0.04063   0.00837   0.16313   0.09817   0.12662   0.36040   0.38832   0.13456   0.29422   0.27138   0.07681   0.04153   0.08488   0.26286   0.79174   0.17669   0.45440   1.02497   0.46091   0.31834   0.91716   0.67663   0.02144   0.66558   0.39993   0.00029   0.14270   0.12574   0.18840   0.03961   0.05830   0.03848   0.07808   0.28299   1.50542   0.68962   0.15863   0.27701   0.21858   0.10084   0.93146   1.00620   2.09831   6.59517   6.98224   0.13840   1.89067  
427  1.4896  16865.884536  x:  0.99264   0.36653   1.41256   0.77022   0.39607   0.64567   0.24239   0.45123   0.00000   0.40078   0.00000   0.40518   0.40568   0.21003   0.09561   0.24064   0.17545   0.52012   0.64840   0.14666   0.06812   1.08794   0.04596   1.02615   0.87569   0.49229   0.30636   0.07603   0.00887   0.12855   0.15238   0.13085   0.20002   0.48545   0.78156   0.13905   0.81291   1.16164   0.44339   0.00000   0.22334   0.82811   0.83516   0.25539   0.93638   0.67845   0.08474   0.43281   0.62853   0.19462   0.00000   0.50008   0.84350   0.27873   0.48886   0.28977   0.56525   1.01491   0.00000   0.33513   0.04662   0.06962   0.24346   0.68555   0.13865   0.90238   0.24405   0.14672   0.28525   0.40497   0.53624   0.19446   0.18089   0.00973   0.86382   0.02131   0.43932   0.16388   0.56279  11.23398   0.05392   0.10462   0.07389   0.94570   0.23244   0.87662   1.17052   0.48565   0.77447   0.04795   0.14141   0.21201   0.43736   1.06775   0.26627   0.01963   0.49645   0.21247   0.09072   0.00000   0.09709   0.19211   0.21784   0.23227   0.15546   0.37456   0.00000   0.14571   0.00000   0.21918   0.08239   0.12808   0.00116   0.22461   0.35047   0.03356   0.07214   0.00000   0.24409   0.20339   0.15175   0.04212   0.01840   0.21288   0.46277   0.39977   0.14292   0.18719   0.07022   0.11444   0.13949   0.22072   0.45475   0.44280   0.13091   0.16918   0.22368   0.49249   0.15435   0.10536   0.00000   0.16535   0.23055   0.52493   0.24598   0.06818   0.10055   0.23731   0.01963   0.00000   0.01460   0.06834   0.26809   0.00000   0.67033   0.14382   0.26414   0.35297   0.05304   0.05891   0.12027   0.10436   0.14498   0.05707   0.14032   0.42931   0.08122   0.00005   0.18485   0.02718   0.04001   0.19293   0.02336   0.18936   0.32959   0.01394   0.16218   0.14628   0.03805   0.40439   0.20400   0.10694   0.09618   0.08044   0.00000   0.11352   0.14543   0.27118   0.87828   0.76730   0.20517   0.03249   0.11222   0.12590   0.26022   0.13047   0.90977   0.04117   0.01609   0.05167   0.27324   0.26972   0.00000   0.03465   0.11650   0.09848   0.06228   0.82450   0.09484   0.27042   0.07466   0.16901   0.34854   0.21812   0.13427   0.00000   0.00000   0.69325   0.00000   0.49417   0.54661   0.61017   0.11569   0.26020   0.10806   0.02141   0.00000   0.02965   0.07790   0.31495   0.28730   0.01223   0.12564   0.14955   0.30462   0.10416   0.01571   0.04443   0.14582   0.10742   0.40183   0.00610   0.06404   0.00000   0.21495   0.28313   0.03239   0.36230   0.00000   0.00000   0.22796   0.00800   0.05547   0.02262   0.13189   0.17118   0.12664   0.00000   0.00000   0.04691   0.03020   0.02412   0.06191   0.10565   0.15550   0.04986   0.21203   0.01893   0.03362   0.00000   0.21760   0.25462   0.10612   0.23181   0.26223   0.06807   0.23985   0.12019   0.05340   0.20332   0.06198   0.61804   0.12929   0.00000   0.23760   0.24401   0.26772   0.00256   0.47541   0.25000   0.36871   0.00000   0.25226   0.08592   0.10779   0.12661   0.76886   0.06367   0.19706   0.04223   0.19900   0.10057   0.14591   0.39880   0.03695   0.03906   0.09835   0.18378   0.22711   0.28075   0.38379   0.11437   0.45229   0.11949   0.08411   0.00000   0.01499   0.22555   0.11093   0.11663   0.67864   0.17965   0.57832   0.45598   0.10841   0.11206   0.24557   0.24412   0.21543   0.32255   0.19087   0.14519   0.10748   0.14725   0.10576   0.13472   0.00795   0.80664   0.58222   0.66063   0.21445   0.50594   0.00000   0.00000   0.06333   0.26340   0.26360   0.37196   0.10955   0.03434   0.40025   0.10922   0.43197   0.00000   0.00000   0.09623   0.15704   0.03757   0.00000   0.25968   0.44566   0.03050   0.66215   0.09192   0.04190   0.00000   0.08222   0.04880   0.47240   0.25213   0.72599   0.27126   0.04062   0.00838   0.16315   0.09816   0.12670   0.36037   0.38820   0.13459   0.29422   0.27121   0.07700   0.04152   0.08489   0.26280   0.79216   0.17674   0.45452   1.02443   0.46085   0.31853   0.91708   0.67663   0.02150   0.66565   0.39978   0.00029   0.14266   0.12587   0.18837   0.03961   0.05830   0.03848   0.07809   0.28304   1.50516   0.68951   0.15871   0.27705   0.21853   0.10091   0.93126   1.00577   2.09822   6.61351   7.00060   0.13840   1.88384  
428  1.9865  16865.884348  x:  0.99208   0.36634   1.41397   0.76989   0.39612   0.64557   0.24285   0.45096   0.00000   0.40108   0.00000   0.40497   0.40564   0.20993   0.09574   0.24056   0.17546   0.52005   0.64849   0.14667   0.06798   1.08786   0.04576   1.02634   0.87578   0.49222   0.30655   0.07603   0.00886   0.12855   0.15257   0.13091   0.20010   0.48539   0.78150   0.13912   0.81289   1.16173   0.44337   0.00000   0.22334   0.82808   0.83503   0.25537   0.93646   0.67826   0.08468   0.43279   0.62856   0.19464   0.00000   0.50029   0.84366   0.27864   0.48902   0.28964   0.56507   1.01514   0.00000   0.33507   0.04653   0.06963   0.24335   0.68537   0.13860   0.90236   0.24397   0.14670   0.28539   0.40495   0.53627   0.19453   0.18082   0.00941   0.86418   0.02129   0.43952   0.16380   0.56278  11.23529   0.05387   0.10460   0.07392   0.94570   0.23253   0.87675   1.17055   0.48576   0.77439   0.04798   0.14138   0.21225   0.43761   1.06755   0.26640   0.01956   0.49621   0.21245   0.09073   0.00000   0.09704   0.19195   0.21791   0.23233   0.15538   0.37441   0.00000   0.14581   0.00000   0.21919   0.08240   0.12805   0.00115   0.22465   0.35043   0.03353   0.07220   0.00000   0.24406   0.20342   0.15179   0.04213   0.01840   0.21286   0.46284   0.39973   0.14293   0.18729   0.07023   0.11444   0.13951   0.22064   0.45479   0.44279   0.13088   0.16915   0.22362   0.49263   0.15443   0.10537   0.00000   0.16548   0.23065   0.52503   0.24593   0.06827   0.10054   0.23742   0.01964   0.00000   0.01460   0.06834   0.26814   0.00000   0.67040   0.14392   0.26418   0.35280   0.05304   0.05891   0.12029   0.10436   0.14493   0.05707   0.14031   0.42922   0.08122   0.00005   0.18483   0.02718   0.03999   0.19290   0.02337   0.18929   0.32959   0.01393   0.16223   0.14626   0.03804   0.40435   0.20399   0.10690   0.09623   0.08043   0.00000   0.11342   0.14537   0.27125   0.87805   0.76717   0.20513   0.03252   0.11210   0.12588   0.26018   0.13043   0.90999   0.04118   0.01606   0.05167   0.27320   0.26968   0.00000   0.03463   0.11658   0.09851   0.06234   0.82462   0.09480   0.27048   0.07466   0.16904   0.34857   0.21813   0.13426   0.00000   0.00000   0.69327   0.00000   0.49419   0.54645   0.61010   0.11571   0.26028   0.10841   0.02138   0.00000   0.02965   0.07795   0.31501   0.28731   0.01224   0.12562   0.14955   0.30474   0.10415   0.01571   0.04444   0.14577   0.10740   0.40181   0.00609   0.06404   0.00000   0.21503   0.28307   0.03240   0.36216   0.00000   0.00000   0.22795   0.00801   0.05546   0.02263   0.13189   0.17116   0.12667   0.00000   0.00000   0.04693   0.03021   0.02414   0.06188   0.10550   0.15562   0.04985   0.21188   0.01892   0.03362   0.00000   0.21744   0.25462   0.10609   0.23180   0.26216   0.06808   0.23988   0.12027   0.05340   0.20338   0.06206   0.61802   0.12928   0.00000   0.23746   0.24398   0.26767   0.00262   0.47512   0.24986   0.36869   0.00000   0.25230   0.08593   0.10775   0.12653   0.76896   0.06379   0.19710   0.04220   0.19910   0.10056   0.14602   0.39868   0.03695   0.03908   0.09830   0.18385   0.22700   0.28074   0.38385   0.11445   0.45233   0.11933   0.08419   0.00000   0.01501   0.22558   0.11090   0.11643   0.67850   0.17968   0.57831   0.45590   0.10836   0.11194   0.24554   0.24422   0.21547   0.32263   0.19085   0.14522   0.10749   0.14725   0.10576   0.13470   0.00797   0.80674   0.58216   0.66061   0.21452   0.50592   0.00000   0.00000   0.06334   0.26347   0.26363   0.37194   0.10968   0.03433   0.40032   0.10920   0.43188   0.00000   0.00000   0.09622   0.15715   0.03757   0.00000   0.25957   0.44551   0.03045   0.66179   0.09201   0.04191   0.00000   0.08216   0.04887   0.47232   0.25210   0.72581   0.27130   0.04063   0.00839   0.16316   0.09816   0.12661   0.36029   0.38804   0.13453   0.29424   0.27102   0.07698   0.04152   0.08490   0.26279   0.79267   0.17660   0.45458   1.02390   0.46081   0.31869   0.91711   0.67657   0.02142   0.66582   0.39968   0.00031   0.14271   0.12577   0.18838   0.03962   0.05830   0.03849   0.07808   0.28314   1.50482   0.68949   0.15865   0.27710   0.21863   0.10071   0.93109   1.00521   2.09835   6.64169   7.02874   0.13840   1.87335  
429  3.0306  16865.884080  x:  0.99147   0.36582   1.41573   0.76911   0.39621   0.64553   0.24341   0.45065   0.00000   0.40142   0.00000   0.40485   0.40563   0.20976   0.09560   0.24043   0.17545   0.51999   0.64857   0.14668   0.06824   1.08783   0.04560   1.02664   0.87582   0.49231   0.30668   0.07603   0.00886   0.12857   0.15234   0.13102   0.20008   0.48536   0.78127   0.13911   0.81289   1.16177   0.44341   0.00000   0.22338   0.82790   0.83486   0.25548   0.93655   0.67813   0.08477   0.43282   0.62860   0.19468   0.00000   0.50053   0.84378   0.27842   0.48915   0.28953   0.56487   1.01543   0.00000   0.33514   0.04666   0.06955   0.24321   0.68526   0.13868   0.90252   0.24381   0.14669   0.28557   0.40483   0.53637   0.19461   0.18092   0.00908   0.86458   0.02108   0.43974   0.16384   0.56283  11.23783   0.05377   0.10463   0.07389   0.94578   0.23247   0.87689   1.17063   0.48573   0.77435   0.04799   0.14139   0.21261   0.43781   1.06730   0.26658   0.01950   0.49589   0.21236   0.09080   0.00000   0.09681   0.19175   0.21795   0.23241   0.15527   0.37437   0.00000   0.14582   0.00000   0.21921   0.08241   0.12802   0.00114   0.22468   0.35036   0.03355   0.07212   0.00000   0.24403   0.20334   0.15185   0.04213   0.01841   0.21298   0.46299   0.39973   0.14279   0.18722   0.07026   0.11439   0.13942   0.22058   0.45478   0.44279   0.13078   0.16898   0.22354   0.49281   0.15457   0.10522   0.00000   0.16551   0.23058   0.52509   0.24602   0.06811   0.10052   0.23747   0.01964   0.00000   0.01461   0.06832   0.26824   0.00000   0.67054   0.14376   0.26421   0.35271   0.05304   0.05890   0.12030   0.10435   0.14499   0.05708   0.14043   0.42917   0.08116   0.00005   0.18487   0.02716   0.03996   0.19308   0.02338   0.18933   0.32948   0.01393   0.16211   0.14629   0.03803   0.40445   0.20398   0.10697   0.09616   0.08042   0.00000   0.11355   0.14544   0.27120   0.87777   0.76698   0.20500   0.03249   0.11223   0.12597   0.26010   0.13045   0.91011   0.04117   0.01607   0.05166   0.27312   0.26967   0.00000   0.03465   0.11646   0.09849   0.06231   0.82482   0.09486   0.27052   0.07465   0.16908   0.34854   0.21813   0.13416   0.00000   0.00000   0.69332   0.00000   0.49430   0.54643   0.61003   0.11567   0.26028   0.10798   0.02142   0.00000   0.02963   0.07800   0.31494   0.28733   0.01225   0.12572   0.14957   0.30471   0.10411   0.01572   0.04445   0.14562   0.10736   0.40190   0.00607   0.06402   0.00000   0.21510   0.28304   0.03237   0.36207   0.00000   0.00000   0.22798   0.00800   0.05548   0.02264   0.13189   0.17114   0.12662   0.00000   0.00000   0.04688   0.03022   0.02413   0.06189   0.10560   0.15565   0.04986   0.21189   0.01891   0.03360   0.00000   0.21752   0.25478   0.10599   0.23178   0.26229   0.06810   0.23988   0.12024   0.05341   0.20329   0.06218   0.61803   0.12920   0.00000   0.23740   0.24390   0.26775   0.00265   0.47481   0.24988   0.36870   0.00000   0.25233   0.08594   0.10767   0.12627   0.76898   0.06384   0.19720   0.04217   0.19918   0.10056   0.14607   0.39846   0.03690   0.03908   0.09834   0.18393   0.22691   0.28075   0.38386   0.11430   0.45226   0.11934   0.08422   0.00000   0.01504   0.22541   0.11106   0.11652   0.67841   0.17960   0.57826   0.45578   0.10845   0.11207   0.24553   0.24424   0.21547   0.32265   0.19080   0.14531   0.10743   0.14715   0.10579   0.13473   0.00797   0.80688   0.58221   0.66055   0.21452   0.50607   0.00000   0.00000   0.06335   0.26348   0.26352   0.37195   0.10958   0.03432   0.40047   0.10915   0.43182   0.00000   0.00000   0.09622   0.15704   0.03756   0.00000   0.25967   0.44525   0.03044   0.66144   0.09195   0.04191   0.00000   0.08220   0.04890   0.47227   0.25217   0.72565   0.27134   0.04063   0.00838   0.16309   0.09814   0.12665   0.36022   0.38799   0.13451   0.29432   0.27089   0.07681   0.04153   0.08489   0.26286   0.79316   0.17634   0.45458   1.02352   0.46082   0.31877   0.91724   0.67643   0.02124   0.66604   0.39970   0.00030   0.14271   0.12576   0.18838   0.03962   0.05830   0.03850   0.07806   0.28336   1.50427   0.68958   0.15880   0.27702   0.21876   0.10072   0.93096   1.00460   2.09851   6.68434   7.07117   0.13839   1.85752  
430  4.8013  16865.883717  x:  0.99086   0.36486   1.41763   0.76779   0.39631   0.64557   0.24409   0.45035   0.00000   0.40162   0.00000   0.40494   0.40558   0.20969   0.09537   0.24041   0.17545   0.52000   0.64862   0.14670   0.06846   1.08783   0.04570   1.02696   0.87579   0.49250   0.30663   0.07602   0.00886   0.12853   0.15230   0.13112   0.19990   0.48541   0.78088   0.13895   0.81291   1.16174   0.44348   0.00000   0.22345   0.82754   0.83467   0.25564   0.93664   0.67808   0.08497   0.43286   0.62859   0.19475   0.00000   0.50069   0.84382   0.27816   0.48916   0.28947   0.56471   1.01570   0.00000   0.33515   0.04639   0.06953   0.24324   0.68535   0.13857   0.90283   0.24363   0.14669   0.28557   0.40463   0.53647   0.19472   0.18135   0.00891   0.86497   0.02102   0.43985   0.16401   0.56292  11.24166   0.05361   0.10469   0.07384   0.94592   0.23215   0.87697   1.17076   0.48541   0.77439   0.04807   0.14132   0.21296   0.43781   1.06701   0.26651   0.01931   0.49566   0.21223   0.09074   0.00000   0.09693   0.19174   0.21788   0.23251   0.15537   0.37451   0.00000   0.14577   0.00000   0.21916   0.08241   0.12810   0.00116   0.22458   0.35030   0.03348   0.07225   0.00000   0.24402   0.20324   0.15174   0.04215   0.01843   0.21298   0.46310   0.39977   0.14287   0.18709   0.07025   0.11445   0.13947   0.22063   0.45466   0.44281   0.13082   0.16902   0.22369   0.49291   0.15462   0.10517   0.00000   0.16543   0.23037   0.52501   0.24627   0.06823   0.10061   0.23729   0.01965   0.00000   0.01461   0.06833   0.26819   0.00000   0.67068   0.14378   0.26427   0.35281   0.05304   0.05890   0.12031   0.10434   0.14494   0.05708   0.14048   0.42918   0.08105   0.00005   0.18487   0.02715   0.03993   0.19302   0.02340   0.18926   0.32931   0.01392   0.16206   0.14625   0.03802   0.40457   0.20408   0.10707   0.09617   0.08041   0.00000   0.11352   0.14554   0.27103   0.87753   0.76673   0.20490   0.03253   0.11207   0.12601   0.26009   0.13048   0.91001   0.04116   0.01611   0.05163   0.27311   0.26971   0.00000   0.03463   0.11654   0.09852   0.06226   0.82502   0.09497   0.27043   0.07467   0.16896   0.34846   0.21812   0.13421   0.00000   0.00000   0.69337   0.00000   0.49439   0.54661   0.60996   0.11569   0.26019   0.10839   0.02138   0.00000   0.02964   0.07784   0.31471   0.28732   0.01228   0.12564   0.14951   0.30447   0.10410   0.01573   0.04444   0.14584   0.10739   0.40200   0.00607   0.06401   0.00000   0.21499   0.28306   0.03242   0.36221   0.00000   0.00000   0.22804   0.00802   0.05545   0.02265   0.13183   0.17116   0.12660   0.00000   0.00000   0.04685   0.03025   0.02414   0.06188   0.10557   0.15551   0.04989   0.21213   0.01888   0.03361   0.00000   0.21765   0.25488   0.10612   0.23177   0.26246   0.06813   0.23972   0.12017   0.05340   0.20324   0.06224   0.61805   0.12915   0.00000   0.23754   0.24390   0.26783   0.00263   0.47475   0.25005   0.36869   0.00000   0.25224   0.08585   0.10777   0.12628   0.76883   0.06385   0.19717   0.04214   0.19915   0.10065   0.14585   0.39830   0.03690   0.03906   0.09821   0.18388   0.22695   0.28078   0.38384   0.11421   0.45206   0.11956   0.08403   0.00000   0.01507   0.22518   0.11073   0.11654   0.67845   0.17954   0.57818   0.45571   0.10842   0.11206   0.24550   0.24409   0.21536   0.32254   0.19081   0.14520   0.10744   0.14711   0.10573   0.13468   0.00786   0.80700   0.58237   0.66056   0.21445   0.50635   0.00000   0.00000   0.06339   0.26336   0.26338   0.37202   0.10956   0.03429   0.40055   0.10923   0.43182   0.00000   0.00000   0.09622   0.15703   0.03756   0.00000   0.25991   0.44506   0.03062   0.66131   0.09182   0.04192   0.00000   0.08233   0.04889   0.47224   0.25228   0.72555   0.27125   0.04061   0.00834   0.16306   0.09812   0.12664   0.36024   0.38818   0.13460   0.29447   0.27094   0.07702   0.04151   0.08491   0.26303   0.79345   0.17624   0.45457   1.02343   0.46089   0.31871   0.91748   0.67623   0.02109   0.66623   0.39988   0.00033   0.14263   0.12588   0.18834   0.03963   0.05830   0.03851   0.07804   0.28369   1.50357   0.68979   0.15895   0.27683   0.21860   0.10071   0.93094   1.00398   2.09844   6.74422   7.13104   0.13838   1.83525  
431  6.4661  16865.883240  x:  0.99032   0.36356   1.41955   0.76593   0.39637   0.64562   0.24489   0.45007   0.00000   0.40157   0.00000   0.40523   0.40551   0.20989   0.09551   0.24060   0.17548   0.52011   0.64863   0.14671   0.06807   1.08786   0.04581   1.02718   0.87564   0.49266   0.30649   0.07603   0.00883   0.12859   0.15262   0.13118   0.19980   0.48554   0.78038   0.13872   0.81296   1.16163   0.44352   0.00000   0.22357   0.82705   0.83449   0.25568   0.93669   0.67809   0.08510   0.43284   0.62851   0.19487   0.00000   0.50071   0.84376   0.27803   0.48908   0.28951   0.56465   1.01594   0.00000   0.33521   0.04650   0.06939   0.24338   0.68562   0.13860   0.90324   0.24351   0.14673   0.28537   0.40453   0.53648   0.19469   0.18195   0.00874   0.86531   0.02116   0.43983   0.16427   0.56309  11.24717   0.05336   0.10472   0.07385   0.94616   0.23169   0.87700   1.17090   0.48477   0.77445   0.04827   0.14112   0.21304   0.43757   1.06672   0.26654   0.01955   0.49559   0.21216   0.09062   0.00000   0.09709   0.19189   0.21771   0.23249   0.15551   0.37469   0.00000   0.14582   0.00000   0.21911   0.08245   0.12803   0.00119   0.22446   0.35028   0.03355   0.07208   0.00000   0.24405   0.20334   0.15176   0.04217   0.01846   0.21289   0.46303   0.39981   0.14301   0.18716   0.07029   0.11443   0.13956   0.22072   0.45447   0.44280   0.13091   0.16912   0.22380   0.49282   0.15444   0.10537   0.00000   0.16536   0.23015   0.52480   0.24648   0.06814   0.10049   0.23718   0.01966   0.00000   0.01467   0.06832   0.26802   0.00000   0.67071   0.14387   0.26412   0.35309   0.05305   0.05890   0.12038   0.10436   0.14494   0.05710   0.14032   0.42927   0.08104   0.00004   0.18486   0.02714   0.03991   0.19283   0.02344   0.18903   0.32929   0.01389   0.16219   0.14627   0.03800   0.40457   0.20423   0.10705   0.09619   0.08041   0.00000   0.11354   0.14558   0.27090   0.87746   0.76650   0.20496   0.03251   0.11220   0.12591   0.26017   0.13037   0.90965   0.04121   0.01605   0.05171   0.27324   0.26972   0.00000   0.03464   0.11649   0.09854   0.06231   0.82511   0.09500   0.27025   0.07470   0.16893   0.34841   0.21807   0.13426   0.00000   0.00000   0.69338   0.00000   0.49438   0.54686   0.60993   0.11567   0.26010   0.10805   0.02143   0.00000   0.02962   0.07804   0.31460   0.28729   0.01232   0.12563   0.14957   0.30434   0.10415   0.01574   0.04447   0.14572   0.10736   0.40204   0.00608   0.06401   0.00000   0.21489   0.28305   0.03235   0.36246   0.00000   0.00000   0.22803   0.00799   0.05550   0.02267   0.13184   0.17125   0.12665   0.00000   0.00000   0.04683   0.03030   0.02417   0.06186   0.10546   0.15550   0.04992   0.21210   0.01886   0.03362   0.00000   0.21744   0.25478   0.10601   0.23174   0.26234   0.06814   0.23956   0.12037   0.05338   0.20340   0.06218   0.61805   0.12929   0.00000   0.23762   0.24398   0.26774   0.00261   0.47507   0.25011   0.36865   0.00000   0.25217   0.08589   0.10766   0.12649   0.76851   0.06379   0.19706   0.04213   0.19910   0.10070   0.14600   0.39836   0.03693   0.03902   0.09823   0.18380   0.22710   0.28081   0.38385   0.11446   0.45188   0.11945   0.08410   0.00000   0.01509   0.22526   0.11106   0.11661   0.67865   0.17981   0.57811   0.45575   0.10844   0.11201   0.24554   0.24399   0.21534   0.32243   0.19088   0.14518   0.10752   0.14725   0.10583   0.13478   0.00800   0.80706   0.58262   0.66069   0.21431   0.50659   0.00000   0.00000   0.06341   0.26328   0.26337   0.37210   0.10973   0.03428   0.40042   0.10917   0.43185   0.00000   0.00000   0.09622   0.15719   0.03756   0.00000   0.26006   0.44500   0.03083   0.66149   0.09199   0.04193   0.00000   0.08220   0.04881   0.47225   0.25226   0.72553   0.27106   0.04062   0.00830   0.16312   0.09813   0.12654   0.36032   0.38845   0.13459   0.29461   0.27111   0.07684   0.04151   0.08493   0.26286   0.79340   0.17645   0.45457   1.02367   0.46100   0.31851   0.91782   0.67603   0.02109   0.66628   0.40012   0.00036   0.14276   0.12563   0.18832   0.03964   0.05831   0.03852   0.07803   0.28407   1.50268   0.69003   0.15891   0.27677   0.21839   0.10050   0.93105   1.00344   2.09831   6.82473   7.21193   0.13838   1.80524  
432  9.5137  16865.882816  x:  0.99012   0.36262   1.42066   0.76437   0.39639   0.64565   0.24556   0.44994   0.00000   0.40135   0.00000   0.40556   0.40551   0.21018   0.09571   0.24072   0.17555   0.52022   0.64859   0.14668   0.06794   1.08794   0.04590   1.02717   0.87545   0.49267   0.30641   0.07602   0.00884   0.12859   0.15234   0.13120   0.19999   0.48567   0.78010   0.13864   0.81305   1.16150   0.44352   0.00000   0.22370   0.82672   0.83443   0.25552   0.93670   0.67814   0.08503   0.43277   0.62842   0.19497   0.00000   0.50058   0.84365   0.27826   0.48902   0.28964   0.56476   1.01601   0.00000   0.33515   0.04653   0.06930   0.24338   0.68590   0.13863   0.90349   0.24356   0.14685   0.28533   0.40472   0.53639   0.19441   0.18225   0.00859   0.86545   0.02108   0.43973   0.16451   0.56329  11.25255   0.05311   0.10463   0.07393   0.94642   0.23148   0.87704   1.17100   0.48418   0.77439   0.04842   0.14097   0.21283   0.43736   1.06659   0.26625   0.01949   0.49576   0.21226   0.09075   0.00000   0.09691   0.19203   0.21766   0.23236   0.15545   0.37468   0.00000   0.14588   0.00000   0.21914   0.08246   0.12810   0.00115   0.22456   0.35031   0.03346   0.07233   0.00000   0.24414   0.20344   0.15187   0.04219   0.01848   0.21294   0.46291   0.39981   0.14288   0.18723   0.07033   0.11438   0.13938   0.22070   0.45441   0.44275   0.13094   0.16897   0.22364   0.49261   0.15432   0.10554   0.00000   0.16544   0.23021   0.52466   0.24648   0.06820   0.10059   0.23738   0.01967   0.00000   0.01466   0.06832   0.26808   0.00000   0.67059   0.14384   0.26412   0.35328   0.05305   0.05889   0.12039   0.10435   0.14505   0.05711   0.14022   0.42940   0.08103   0.00003   0.18496   0.02712   0.03987   0.19308   0.02346   0.18899   0.32950   0.01388   0.16219   0.14635   0.03799   0.40446   0.20432   0.10699   0.09612   0.08042   0.00000   0.11369   0.14558   0.27106   0.87766   0.76648   0.20516   0.03252   0.11211   0.12589   0.26028   0.13040   0.90921   0.04121   0.01603   0.05171   0.27330   0.26970   0.00000   0.03464   0.11648   0.09855   0.06237   0.82503   0.09499   0.27026   0.07468   0.16906   0.34850   0.21808   0.13414   0.00000   0.00000   0.69337   0.00000   0.49426   0.54695   0.60998   0.11571   0.26026   0.10825   0.02141   0.00000   0.02962   0.07805   0.31473   0.28730   0.01233   0.12575   0.14963   0.30458   0.10408   0.01576   0.04450   0.14558   0.10730   0.40192   0.00607   0.06401   0.00000   0.21505   0.28308   0.03230   0.36261   0.00000   0.00000   0.22811   0.00797   0.05553   0.02269   0.13188   0.17123   0.12657   0.00000   0.00000   0.04676   0.03031   0.02415   0.06191   0.10568   0.15575   0.04989   0.21189   0.01884   0.03363   0.00000   0.21730   0.25480   0.10611   0.23178   0.26216   0.06817   0.23956   0.12028   0.05334   0.20357   0.06202   0.61805   0.12939   0.00000   0.23747   0.24405   0.26758   0.00261   0.47547   0.24999   0.36862   0.00000   0.25227   0.08585   0.10767   0.12647   0.76827   0.06371   0.19707   0.04209   0.19917   0.10067   0.14615   0.39862   0.03697   0.03899   0.09834   0.18374   0.22719   0.28068   0.38385   0.11448   0.45197   0.11926   0.08408   0.00000   0.01507   0.22553   0.11086   0.11638   0.67889   0.17975   0.57813   0.45588   0.10848   0.11219   0.24565   0.24419   0.21542   0.32239   0.19082   0.14531   0.10741   0.14720   0.10575   0.13471   0.00794   0.80698   0.58273   0.66088   0.21425   0.50658   0.00000   0.00000   0.06344   0.26344   0.26342   0.37212   0.10946   0.03425   0.40027   0.10924   0.43192   0.00000   0.00000   0.09623   0.15701   0.03755   0.00000   0.25989   0.44515   0.03091   0.66190   0.09213   0.04194   0.00000   0.08209   0.04872   0.47230   0.25207   0.72561   0.27097   0.04063   0.00830   0.16312   0.09808   0.12668   0.36033   0.38847   0.13454   0.29468   0.27129   0.07692   0.04149   0.08495   0.26276   0.79297   0.17666   0.45453   1.02414   0.46105   0.31831   0.91808   0.67600   0.02119   0.66611   0.40020   0.00035   0.14278   0.12590   0.18835   0.03964   0.05832   0.03853   0.07802   0.28432   1.50198   0.69010   0.15907   0.27699   0.21863   0.10071   0.93129   1.00324   2.09843   6.89810   7.28550   0.13837   1.77793  
433  9.8085  16865.882446  x:  0.99020   0.36215   1.42098   0.76327   0.39641   0.64564   0.24612   0.44996   0.00000   0.40107   0.00000   0.40582   0.40555   0.21022   0.09557   0.24060   0.17557   0.52026   0.64851   0.14658   0.06829   1.08804   0.04594   1.02693   0.87528   0.49255   0.30641   0.07602   0.00883   0.12860   0.15232   0.13114   0.20022   0.48567   0.78009   0.13871   0.81318   1.16138   0.44352   0.00000   0.22380   0.82661   0.83451   0.25532   0.93672   0.67824   0.08488   0.43273   0.62837   0.19498   0.00000   0.50033   0.84353   0.27866   0.48894   0.28979   0.56495   1.01593   0.00000   0.33502   0.04635   0.06932   0.24323   0.68608   0.13856   0.90353   0.24371   0.14688   0.28545   0.40501   0.53626   0.19412   0.18223   0.00864   0.86549   0.02098   0.43964   0.16468   0.56348  11.25734   0.05288   0.10455   0.07402   0.94669   0.23159   0.87711   1.17105   0.48384   0.77423   0.04848   0.14094   0.21263   0.43736   1.06662   0.26618   0.01972   0.49609   0.21231   0.09083   0.00000   0.09690   0.19209   0.21778   0.23230   0.15544   0.37452   0.00000   0.14598   0.00000   0.21924   0.08248   0.12809   0.00114   0.22466   0.35035   0.03354   0.07211   0.00000   0.24409   0.20332   0.15176   0.04221   0.01850   0.21310   0.46283   0.39980   0.14287   0.18722   0.07031   0.11443   0.13940   0.22063   0.45451   0.44271   0.13099   0.16897   0.22356   0.49242   0.15447   0.10550   0.00000   0.16559   0.23042   0.52469   0.24636   0.06820   0.10055   0.23751   0.01968   0.00000   0.01466   0.06832   0.26825   0.00000   0.67041   0.14373   0.26419   0.35322   0.05305   0.05890   0.12045   0.10436   0.14496   0.05711   0.14025   0.42951   0.08096   0.00002   0.18499   0.02710   0.03986   0.19322   0.02349   0.18896   0.32965   0.01389   0.16214   0.14626   0.03800   0.40432   0.20439   0.10707   0.09621   0.08044   0.00000   0.11356   0.14549   0.27133   0.87803   0.76663   0.20517   0.03252   0.11215   0.12585   0.26025   0.13038   0.90881   0.04121   0.01604   0.05164   0.27325   0.26968   0.00000   0.03463   0.11653   0.09859   0.06241   0.82484   0.09505   0.27042   0.07469   0.16900   0.34865   0.21814   0.13414   0.00000   0.00000   0.69336   0.00000   0.49411   0.54687   0.61008   0.11567   0.26038   0.10815   0.02143   0.00000   0.02963   0.07791   0.31491   0.28737   0.01233   0.12565   0.14951   0.30483   0.10413   0.01577   0.04450   0.14580   0.10736   0.40179   0.00606   0.06402   0.00000   0.21515   0.28311   0.03230   0.36262   0.00000   0.00000   0.22824   0.00796   0.05554   0.02270   0.13178   0.17114   0.12659   0.00000   0.00000   0.04683   0.03035   0.02420   0.06185   0.10538   0.15579   0.04988   0.21196   0.01883   0.03363   0.00000   0.21743   0.25498   0.10612   0.23183   0.26217   0.06822   0.23961   0.12025   0.05336   0.20361   0.06215   0.61806   0.12940   0.00000   0.23733   0.24405   0.26757   0.00263   0.47565   0.24992   0.36863   0.00000   0.25236   0.08579   0.10771   0.12644   0.76820   0.06379   0.19716   0.04203   0.19925   0.10082   0.14595   0.39883   0.03693   0.03899   0.09819   0.18368   0.22715   0.28053   0.38387   0.11433   0.45223   0.11943   0.08402   0.00000   0.01507   0.22564   0.11096   0.11672   0.67906   0.17952   0.57824   0.45599   0.10845   0.11211   0.24566   0.24432   0.21549   0.32248   0.19075   0.14529   0.10747   0.14706   0.10593   0.13476   0.00790   0.80684   0.58271   0.66106   0.21431   0.50635   0.00000   0.00000   0.06340   0.26354   0.26347   0.37216   0.10968   0.03424   0.40028   0.10916   0.43198   0.00000   0.00000   0.09622   0.15713   0.03755   0.00000   0.25957   0.44549   0.03090   0.66234   0.09203   0.04196   0.00000   0.08220   0.04876   0.47238   0.25193   0.72572   0.27101   0.04062   0.00833   0.16304   0.09811   0.12650   0.36026   0.38824   0.13456   0.29464   0.27135   0.07702   0.04148   0.08497   0.26283   0.79235   0.17665   0.45441   1.02468   0.46100   0.31816   0.91827   0.67615   0.02125   0.66582   0.40010   0.00040   0.14270   0.12564   0.18839   0.03964   0.05832   0.03853   0.07802   0.28439   1.50155   0.69000   0.15894   0.27710   0.21878   0.10064   0.93160   1.00332   2.09860   6.96326   7.35090   0.13836   1.75365  
434  9.1225  16865.882050  x:  0.99058   0.36219   1.42064   0.76253   0.39647   0.64559   0.24661   0.45008   0.00000   0.40080   0.00000   0.40598   0.40562   0.20999   0.09546   0.24041   0.17555   0.52025   0.64848   0.14657   0.06851   1.08816   0.04587   1.02647   0.87512   0.49236   0.30653   0.07601   0.00881   0.12863   0.15262   0.13093   0.20027   0.48552   0.78034   0.13890   0.81333   1.16126   0.44355   0.00000   0.22386   0.82672   0.83474   0.25520   0.93674   0.67842   0.08480   0.43278   0.62840   0.19490   0.00000   0.49997   0.84339   0.27907   0.48876   0.28994   0.56520   1.01571   0.00000   0.33504   0.04660   0.06921   0.24311   0.68613   0.13863   0.90340   0.24392   0.14674   0.28560   0.40522   0.53614   0.19398   0.18194   0.00893   0.86552   0.02113   0.43962   0.16479   0.56377  11.26295   0.05261   0.10454   0.07401   0.94699   0.23193   0.87720   1.17104   0.48381   0.77398   0.04846   0.14096   0.21255   0.43759   1.06681   0.26604   0.01973   0.49653   0.21224   0.09076   0.00000   0.09710   0.19198   0.21793   0.23236   0.15562   0.37437   0.00000   0.14597   0.00000   0.21921   0.08250   0.12808   0.00114   0.22461   0.35036   0.03343   0.07238   0.00000   0.24403   0.20324   0.15177   0.04223   0.01853   0.21310   0.46291   0.39981   0.14298   0.18716   0.07030   0.11443   0.13956   0.22058   0.45471   0.44272   0.13103   0.16912   0.22369   0.49234   0.15476   0.10533   0.00000   0.16579   0.23061   0.52491   0.24625   0.06813   0.10051   0.23737   0.01969   0.00000   0.01470   0.06831   0.26831   0.00000   0.67024   0.14390   0.26426   0.35291   0.05306   0.05889   0.12045   0.10436   0.14500   0.05712   0.14021   0.42955   0.08090   0.00000   0.18494   0.02709   0.03987   0.19299   0.02352   0.18883   0.32959   0.01388   0.16216   0.14632   0.03800   0.40427   0.20451   0.10716   0.09612   0.08046   0.00000   0.11375   0.14530   0.27150   0.87852   0.76694   0.20499   0.03252   0.11216   0.12587   0.26014   0.13038   0.90846   0.04128   0.01594   0.05169   0.27319   0.26965   0.00000   0.03464   0.11645   0.09858   0.06241   0.82459   0.09511   0.27056   0.07472   0.16888   0.34877   0.21815   0.13420   0.00000   0.00000   0.69336   0.00000   0.49406   0.54665   0.61020   0.11569   0.26033   0.10813   0.02144   0.00000   0.02963   0.07800   0.31504   0.28742   0.01233   0.12561   0.14954   0.30482   0.10420   0.01578   0.04453   0.14567   0.10731   0.40182   0.00608   0.06404   0.00000   0.21502   0.28306   0.03227   0.36251   0.00000   0.00000   0.22832   0.00794   0.05555   0.02273   0.13171   0.17114   0.12658   0.00000   0.00000   0.04674   0.03037   0.02418   0.06191   0.10562   0.15570   0.04989   0.21222   0.01881   0.03362   0.00000   0.21752   0.25512   0.10600   0.23180   0.26237   0.06824   0.23953   0.12042   0.05335   0.20350   0.06230   0.61809   0.12924   0.00000   0.23741   0.24403   0.26771   0.00263   0.47549   0.25001   0.36866   0.00000   0.25232   0.08583   0.10761   0.12629   0.76831   0.06378   0.19716   0.04202   0.19929   0.10082   0.14596   0.39884   0.03690   0.03900   0.09812   0.18381   0.22706   0.28059   0.38398   0.11445   0.45251   0.11947   0.08401   0.00000   0.01512   0.22544   0.11085   0.11642   0.67912   0.17965   0.57839   0.45604   0.10862   0.11203   0.24561   0.24422   0.21556   0.32267   0.19080   0.14523   0.10745   0.14711   0.10581   0.13468   0.00811   0.80668   0.58260   0.66118   0.21440   0.50602   0.00000   0.00000   0.06341   0.26347   0.26335   0.37221   0.10956   0.03421   0.40045   0.10925   0.43202   0.00000   0.00000   0.09623   0.15719   0.03755   0.00000   0.25931   0.44593   0.03072   0.66269   0.09200   0.04197   0.00000   0.08223   0.04888   0.47243   0.25197   0.72585   0.27109   0.04062   0.00836   0.16303   0.09808   0.12661   0.36016   0.38798   0.13454   0.29452   0.27131   0.07675   0.04149   0.08497   0.26292   0.79160   0.17651   0.45429   1.02534   0.46085   0.31808   0.91837   0.67648   0.02127   0.66549   0.39987   0.00043   0.14290   0.12579   0.18831   0.03963   0.05832   0.03853   0.07803   0.28436   1.50128   0.68972   0.15884   0.27695   0.21860   0.10065   0.93197   1.00369   2.09855   7.03454   7.42240   0.13836   1.72712  
435  8.8902  16865.882050  x:  0.99058   0.36219   1.42064   0.76253   0.39647   0.64559   0.24661   0.45008   0.00000   0.40080   0.00000   0.40598   0.40562   0.20999   0.09546   0.24041   0.17555   0.52025   0.64848   0.14657   0.06851   1.08816   0.04587   1.02647   0.87512   0.49236   0.30653   0.07601   0.00881   0.12863   0.15262   0.13093   0.20027   0.48552   0.78034   0.13890   0.81333   1.16126   0.44355   0.00000   0.22386   0.82672   0.83474   0.25520   0.93674   0.67842   0.08480   0.43278   0.62840   0.19490   0.00000   0.49997   0.84339   0.27907   0.48876   0.28994   0.56520   1.01571   0.00000   0.33504   0.04660   0.06921   0.24311   0.68613   0.13863   0.90340   0.24392   0.14674   0.28560   0.40522   0.53614   0.19398   0.18194   0.00893   0.86552   0.02113   0.43962   0.16479   0.56377  11.26295   0.05261   0.10454   0.07401   0.94699   0.23193   0.87720   1.17104   0.48381   0.77398   0.04846   0.14096   0.21255   0.43759   1.06681   0.26604   0.01973   0.49653   0.21224   0.09076   0.00000   0.09710   0.19198   0.21793   0.23236   0.15562   0.37437   0.00000   0.14597   0.00000   0.21921   0.08250   0.12808   0.00114   0.22461   0.35036   0.03343   0.07238   0.00000   0.24403   0.20324   0.15177   0.04223   0.01853   0.21310   0.46291   0.39981   0.14298   0.18716   0.07030   0.11443   0.13956   0.22058   0.45471   0.44272   0.13103   0.16912   0.22369   0.49234   0.15476   0.10533   0.00000   0.16579   0.23061   0.52491   0.24625   0.06813   0.10051   0.23737   0.01969   0.00000   0.01470   0.06831   0.26831   0.00000   0.67024   0.14390   0.26426   0.35291   0.05306   0.05889   0.12045   0.10436   0.14500   0.05712   0.14021   0.42955   0.08090   0.00000   0.18494   0.02709   0.03987   0.19299   0.02352   0.18883   0.32959   0.01388   0.16216   0.14632   0.03800   0.40427   0.20451   0.10716   0.09612   0.08046   0.00000   0.11375   0.14530   0.27150   0.87852   0.76694   0.20499   0.03252   0.11216   0.12587   0.26014   0.13038   0.90846   0.04128   0.01594   0.05169   0.27319   0.26965   0.00000   0.03464   0.11645   0.09858   0.06241   0.82459   0.09511   0.27056   0.07472   0.16888   0.34877   0.21815   0.13420   0.00000   0.00000   0.69336   0.00000   0.49406   0.54665   0.61020   0.11569   0.26033   0.10813   0.02144   0.00000   0.02963   0.07800   0.31504   0.28742   0.01233   0.12561   0.14954   0.30482   0.10420   0.01578   0.04453   0.14567   0.10731   0.40182   0.00608   0.06404   0.00000   0.21502   0.28306   0.03227   0.36251   0.00000   0.00000   0.22832   0.00794   0.05555   0.02273   0.13171   0.17114   0.12658   0.00000   0.00000   0.04674   0.03037   0.02418   0.06191   0.10562   0.15570   0.04989   0.21222   0.01881   0.03362   0.00000   0.21752   0.25512   0.10600   0.23180   0.26237   0.06824   0.23953   0.12042   0.05335   0.20350   0.06230   0.61809   0.12924   0.00000   0.23741   0.24403   0.26771   0.00263   0.47549   0.25001   0.36866   0.00000   0.25232   0.08583   0.10761   0.12629   0.76831   0.06378   0.19716   0.04202   0.19929   0.10082   0.14596   0.39884   0.03690   0.03900   0.09812   0.18381   0.22706   0.28059   0.38398   0.11445   0.45251   0.11947   0.08401   0.00000   0.01512   0.22544   0.11085   0.11642   0.67912   0.17965   0.57839   0.45604   0.10862   0.11203   0.24561   0.24422   0.21556   0.32267   0.19080   0.14523   0.10745   0.14711   0.10581   0.13468   0.00811   0.80668   0.58260   0.66118   0.21440   0.50602   0.00000   0.00000   0.06341   0.26347   0.26335   0.37221   0.10956   0.03421   0.40045   0.10925   0.43202   0.00000   0.00000   0.09623   0.15719   0.03755   0.00000   0.25931   0.44593   0.03072   0.66269   0.09200   0.04197   0.00000   0.08223   0.04888   0.47243   0.25197   0.72585   0.27109   0.04062   0.00836   0.16303   0.09808   0.12661   0.36016   0.38798   0.13454   0.29452   0.27131   0.07675   0.04149   0.08497   0.26292   0.79160   0.17651   0.45429   1.02534   0.46085   0.31808   0.91837   0.67648   0.02127   0.66549   0.39987   0.00043   0.14290   0.12579   0.18831   0.03963   0.05832   0.03853   0.07803   0.28436   1.50128   0.68972   0.15884   0.27695   0.21860   0.10065   0.93197   1.00369   2.09855   7.03454   7.42240   0.13836   1.72712  
436  8.8034  16865.881940  x:  0.99060   0.36223   1.42059   0.76256   0.39648   0.64559   0.24660   0.45009   0.00000   0.40080   0.00000   0.40596   0.40562   0.20999   0.09548   0.24043   0.17556   0.52025   0.64849   0.14659   0.06847   1.08816   0.04587   1.02646   0.87513   0.49237   0.30654   0.07602   0.00882   0.12862   0.15258   0.13094   0.20026   0.48552   0.78035   0.13890   0.81333   1.16127   0.44355   0.00000   0.22386   0.82673   0.83475   0.25521   0.93675   0.67843   0.08481   0.43279   0.62841   0.19490   0.00000   0.49997   0.84339   0.27906   0.48876   0.28994   0.56520   1.01571   0.00000   0.33504   0.04658   0.06926   0.24313   0.68612   0.13863   0.90339   0.24392   0.14674   0.28559   0.40520   0.53615   0.19401   0.18192   0.00893   0.86552   0.02112   0.43963   0.16479   0.56377  11.26295   0.05261   0.10454   0.07400   0.94698   0.23193   0.87720   1.17103   0.48383   0.77398   0.04845   0.14096   0.21256   0.43759   1.06682   0.26606   0.01974   0.49652   0.21224   0.09076   0.00000   0.09708   0.19197   0.21792   0.23236   0.15560   0.37439   0.00000   0.14595   0.00000   0.21921   0.08249   0.12808   0.00119   0.22461   0.35036   0.03346   0.07234   0.00000   0.24404   0.20326   0.15178   0.04228   0.01868   0.21309   0.46291   0.39981   0.14297   0.18717   0.07030   0.11442   0.13953   0.22059   0.45471   0.44273   0.13102   0.16911   0.22369   0.49235   0.15474   0.10532   0.00000   0.16578   0.23060   0.52491   0.24625   0.06814   0.10051   0.23737   0.01969   0.00000   0.01464   0.06831   0.26830   0.00000   0.67025   0.14390   0.26426   0.35291   0.05308   0.05890   0.12044   0.10437   0.14500   0.05713   0.14020   0.42955   0.08099   0.00000   0.18495   0.02716   0.03989   0.19301   0.02354   0.18886   0.32959   0.01394   0.16218   0.14632   0.03803   0.40429   0.20451   0.10720   0.09613   0.08049   0.00000   0.11371   0.14532   0.27149   0.87852   0.76695   0.20500   0.03251   0.11215   0.12588   0.26015   0.13039   0.90848   0.04129   0.01595   0.05169   0.27319   0.26966   0.00000   0.03465   0.11646   0.09858   0.06241   0.82459   0.09511   0.27054   0.07472   0.16890   0.34876   0.21814   0.13418   0.00000   0.00000   0.69337   0.00000   0.49407   0.54665   0.61020   0.11568   0.26032   0.10814   0.02141   0.00000   0.02967   0.07800   0.31502   0.28741   0.01234   0.12562   0.14955   0.30481   0.10419   0.01591   0.04452   0.14566   0.10736   0.40184   0.00620   0.06406   0.00000   0.21504   0.28307   0.03227   0.36251   0.00000   0.00000   0.22831   0.00793   0.05556   0.02271   0.13173   0.17115   0.12658   0.00000   0.00000   0.04679   0.03044   0.02425   0.06192   0.10560   0.15570   0.04987   0.21220   0.01887   0.03363   0.00000   0.21751   0.25511   0.10602   0.23180   0.26236   0.06823   0.23952   0.12039   0.05336   0.20351   0.06227   0.61809   0.12924   0.00000   0.23742   0.24403   0.26770   0.00260   0.47548   0.25001   0.36866   0.00000   0.25231   0.08583   0.10764   0.12630   0.76832   0.06378   0.19716   0.04204   0.19929   0.10080   0.14596   0.39883   0.03690   0.03899   0.09813   0.18381   0.22706   0.28060   0.38398   0.11445   0.45250   0.11947   0.08403   0.00000   0.01509   0.22544   0.11086   0.11646   0.67911   0.17967   0.57839   0.45603   0.10859   0.11204   0.24562   0.24422   0.21554   0.32266   0.19080   0.14523   0.10745   0.14712   0.10582   0.13469   0.00808   0.80668   0.58259   0.66118   0.21440   0.50603   0.00000   0.00000   0.06339   0.26346   0.26336   0.37220   0.10956   0.03424   0.40045   0.10926   0.43201   0.00000   0.00000   0.09622   0.15717   0.03755   0.00000   0.25933   0.44592   0.03071   0.66267   0.09201   0.04194   0.00000   0.08221   0.04887   0.47243   0.25198   0.72585   0.27108   0.04062   0.00836   0.16305   0.09809   0.12660   0.36017   0.38800   0.13455   0.29452   0.27131   0.07678   0.04151   0.08497   0.26293   0.79161   0.17653   0.45431   1.02533   0.46085   0.31809   0.91836   0.67648   0.02127   0.66550   0.39987   0.00045   0.14288   0.12579   0.18835   0.03959   0.05831   0.03848   0.07804   0.28435   1.50130   0.68972   0.15886   0.27695   0.21861   0.10067   0.93197   1.00371   2.09854   7.03457   7.42237   0.13840   1.72712  
437  0.5247  16865.881916  x:  0.99060   0.36225   1.42057   0.76257   0.39648   0.64558   0.24660   0.45009   0.00000   0.40081   0.00000   0.40596   0.40562   0.20999   0.09549   0.24043   0.17556   0.52025   0.64849   0.14659   0.06845   1.08816   0.04587   1.02645   0.87513   0.49237   0.30654   0.07602   0.00883   0.12862   0.15257   0.13094   0.20026   0.48552   0.78036   0.13889   0.81332   1.16127   0.44355   0.00000   0.22386   0.82674   0.83475   0.25522   0.93675   0.67843   0.08481   0.43279   0.62841   0.19490   0.00000   0.49998   0.84339   0.27905   0.48875   0.28993   0.56520   1.01571   0.00000   0.33505   0.04657   0.06928   0.24314   0.68612   0.13863   0.90339   0.24392   0.14674   0.28558   0.40520   0.53615   0.19401   0.18192   0.00893   0.86552   0.02112   0.43963   0.16478   0.56377  11.26295   0.05260   0.10454   0.07400   0.94698   0.23193   0.87720   1.17103   0.48384   0.77398   0.04845   0.14096   0.21256   0.43760   1.06682   0.26607   0.01974   0.49652   0.21224   0.09076   0.00000   0.09708   0.19196   0.21791   0.23236   0.15560   0.37439   0.00000   0.14595   0.00000   0.21921   0.08249   0.12808   0.00120   0.22461   0.35036   0.03348   0.07232   0.00000   0.24404   0.20326   0.15178   0.04229   0.01870   0.21309   0.46291   0.39981   0.14296   0.18717   0.07030   0.11442   0.13953   0.22059   0.45471   0.44273   0.13101   0.16910   0.22369   0.49236   0.15473   0.10532   0.00000   0.16578   0.23059   0.52491   0.24625   0.06814   0.10051   0.23737   0.01969   0.00000   0.01463   0.06831   0.26829   0.00000   0.67025   0.14390   0.26426   0.35292   0.05308   0.05890   0.12044   0.10437   0.14501   0.05714   0.14020   0.42955   0.08102   0.00000   0.18496   0.02718   0.03990   0.19302   0.02354   0.18887   0.32959   0.01395   0.16218   0.14632   0.03804   0.40429   0.20451   0.10722   0.09613   0.08050   0.00000   0.11370   0.14532   0.27148   0.87852   0.76695   0.20500   0.03251   0.11215   0.12588   0.26015   0.13039   0.90848   0.04129   0.01595   0.05168   0.27319   0.26966   0.00000   0.03465   0.11646   0.09858   0.06241   0.82460   0.09511   0.27054   0.07471   0.16891   0.34875   0.21814   0.13417   0.00000   0.00000   0.69337   0.00000   0.49407   0.54666   0.61020   0.11568   0.26032   0.10815   0.02140   0.00000   0.02968   0.07800   0.31502   0.28741   0.01235   0.12563   0.14955   0.30480   0.10419   0.01593   0.04452   0.14566   0.10737   0.40184   0.00622   0.06406   0.00000   0.21504   0.28307   0.03227   0.36251   0.00000   0.00000   0.22830   0.00793   0.05557   0.02271   0.13173   0.17115   0.12659   0.00000   0.00000   0.04680   0.03046   0.02426   0.06193   0.10559   0.15570   0.04986   0.21219   0.01888   0.03363   0.00000   0.21750   0.25510   0.10602   0.23180   0.26236   0.06823   0.23952   0.12038   0.05337   0.20351   0.06226   0.61809   0.12924   0.00000   0.23742   0.24404   0.26770   0.00259   0.47547   0.25001   0.36866   0.00000   0.25231   0.08583   0.10764   0.12630   0.76833   0.06378   0.19716   0.04204   0.19928   0.10080   0.14597   0.39883   0.03689   0.03899   0.09813   0.18381   0.22706   0.28060   0.38398   0.11444   0.45249   0.11946   0.08403   0.00000   0.01509   0.22544   0.11087   0.11647   0.67911   0.17967   0.57839   0.45603   0.10859   0.11204   0.24562   0.24422   0.21554   0.32266   0.19080   0.14524   0.10745   0.14712   0.10582   0.13469   0.00807   0.80669   0.58259   0.66118   0.21440   0.50603   0.00000   0.00000   0.06339   0.26346   0.26336   0.37220   0.10957   0.03424   0.40044   0.10926   0.43201   0.00000   0.00000   0.09621   0.15716   0.03755   0.00000   0.25934   0.44592   0.03071   0.66267   0.09201   0.04194   0.00000   0.08221   0.04886   0.47243   0.25199   0.72584   0.27108   0.04063   0.00836   0.16306   0.09809   0.12659   0.36017   0.38801   0.13455   0.29452   0.27131   0.07679   0.04152   0.08497   0.26294   0.79162   0.17653   0.45431   1.02533   0.46085   0.31809   0.91836   0.67648   0.02127   0.66551   0.39987   0.00046   0.14287   0.12578   0.18836   0.03958   0.05831   0.03847   0.07804   0.28435   1.50131   0.68972   0.15887   0.27695   0.21861   0.10067   0.93197   1.00372   2.09853   7.03458   7.42237   0.13835   1.72712  
438  1.1302  16865.881818  x:  0.99065   0.36235   1.42044   0.76267   0.39650   0.64558   0.24658   0.45011   0.00000   0.40082   0.00000   0.40592   0.40563   0.20999   0.09554   0.24047   0.17556   0.52025   0.64852   0.14663   0.06835   1.08815   0.04587   1.02642   0.87516   0.49239   0.30655   0.07603   0.00882   0.12861   0.15248   0.13095   0.20023   0.48552   0.78041   0.13889   0.81332   1.16127   0.44356   0.00000   0.22385   0.82677   0.83477   0.25526   0.93676   0.67844   0.08484   0.43281   0.62843   0.19489   0.00000   0.49998   0.84340   0.27901   0.48874   0.28992   0.56520   1.01569   0.00000   0.33506   0.04652   0.06937   0.24320   0.68609   0.13862   0.90336   0.24392   0.14674   0.28556   0.40514   0.53618   0.19407   0.18189   0.00894   0.86552   0.02110   0.43965   0.16476   0.56378  11.26296   0.05260   0.10454   0.07397   0.94696   0.23193   0.87718   1.17101   0.48390   0.77398   0.04843   0.14097   0.21258   0.43762   1.06685   0.26611   0.01975   0.49650   0.21223   0.09076   0.00000   0.09703   0.19193   0.21788   0.23236   0.15556   0.37443   0.00000   0.14590   0.00000   0.21921   0.08247   0.12809   0.00122   0.22461   0.35036   0.03353   0.07221   0.00000   0.24405   0.20331   0.15181   0.04230   0.01853   0.21307   0.46293   0.39982   0.14293   0.18719   0.07029   0.11441   0.13947   0.22059   0.45471   0.44275   0.13098   0.16908   0.22369   0.49240   0.15468   0.10531   0.00000   0.16577   0.23056   0.52492   0.24627   0.06816   0.10051   0.23737   0.01969   0.00000   0.01460   0.06834   0.26826   0.00000   0.67028   0.14389   0.26425   0.35292   0.05311   0.05891   0.12042   0.10437   0.14501   0.05715   0.14017   0.42954   0.08120   0.00000   0.18498   0.02721   0.03991   0.19306   0.02355   0.18895   0.32958   0.01396   0.16220   0.14632   0.03806   0.40433   0.20450   0.10729   0.09614   0.08055   0.00000   0.11363   0.14537   0.27144   0.87851   0.76696   0.20502   0.03249   0.11214   0.12590   0.26017   0.13041   0.90852   0.04128   0.01597   0.05167   0.27320   0.26966   0.00000   0.03466   0.11648   0.09858   0.06240   0.82461   0.09510   0.27050   0.07470   0.16895   0.34873   0.21812   0.13413   0.00000   0.00000   0.69337   0.00000   0.49410   0.54667   0.61019   0.11568   0.26031   0.10818   0.02137   0.00000   0.02971   0.07798   0.31497   0.28739   0.01236   0.12565   0.14956   0.30475   0.10416   0.01583   0.04448   0.14564   0.10745   0.40187   0.00626   0.06408   0.00000   0.21505   0.28307   0.03227   0.36251   0.00000   0.00000   0.22827   0.00793   0.05559   0.02270   0.13178   0.17118   0.12661   0.00000   0.00000   0.04687   0.03051   0.02427   0.06193   0.10553   0.15571   0.04982   0.21214   0.01889   0.03363   0.00000   0.21746   0.25506   0.10606   0.23180   0.26235   0.06821   0.23950   0.12032   0.05338   0.20352   0.06218   0.61809   0.12924   0.00000   0.23743   0.24404   0.26769   0.00255   0.47543   0.25001   0.36867   0.00000   0.25230   0.08583   0.10769   0.12632   0.76837   0.06377   0.19716   0.04209   0.19928   0.10076   0.14599   0.39879   0.03688   0.03898   0.09814   0.18382   0.22707   0.28062   0.38397   0.11442   0.45245   0.11944   0.08408   0.00000   0.01506   0.22545   0.11091   0.11655   0.67909   0.17969   0.57839   0.45601   0.10853   0.11207   0.24562   0.24422   0.21550   0.32264   0.19081   0.14526   0.10746   0.14713   0.10582   0.13472   0.00801   0.80669   0.58257   0.66116   0.21440   0.50605   0.00000   0.00000   0.06336   0.26345   0.26336   0.37219   0.10957   0.03427   0.40043   0.10928   0.43201   0.00000   0.00000   0.09619   0.15712   0.03755   0.00000   0.25939   0.44589   0.03067   0.66262   0.09204   0.04192   0.00000   0.08217   0.04883   0.47242   0.25201   0.72584   0.27106   0.04063   0.00834   0.16312   0.09811   0.12657   0.36020   0.38806   0.13457   0.29453   0.27132   0.07687   0.04153   0.08496   0.26296   0.79166   0.17656   0.45434   1.02531   0.46085   0.31812   0.91834   0.67650   0.02128   0.66555   0.39988   0.00047   0.14283   0.12576   0.18843   0.03955   0.05831   0.03844   0.07805   0.28434   1.50136   0.68971   0.15891   0.27696   0.21861   0.10072   0.93197   1.00376   2.09850   7.03462   7.42234   0.13836   1.72711  
439  0.5859  16865.881741  x:  0.99071   0.36250   1.42025   0.76281   0.39653   0.64557   0.24656   0.45014   0.00000   0.40084   0.00000   0.40587   0.40564   0.20999   0.09560   0.24052   0.17556   0.52025   0.64855   0.14666   0.06823   1.08814   0.04588   1.02638   0.87519   0.49241   0.30657   0.07604   0.00881   0.12860   0.15239   0.13096   0.20019   0.48551   0.78048   0.13888   0.81331   1.16129   0.44357   0.00000   0.22384   0.82682   0.83479   0.25530   0.93677   0.67845   0.08487   0.43283   0.62845   0.19487   0.00000   0.49999   0.84341   0.27895   0.48873   0.28991   0.56519   1.01567   0.00000   0.33508   0.04647   0.06944   0.24327   0.68606   0.13861   0.90333   0.24392   0.14674   0.28552   0.40507   0.53621   0.19414   0.18184   0.00896   0.86551   0.02108   0.43968   0.16473   0.56378  11.26297   0.05260   0.10454   0.07394   0.94693   0.23194   0.87716   1.17099   0.48399   0.77397   0.04841   0.14098   0.21260   0.43764   1.06688   0.26616   0.01975   0.49648   0.21222   0.09075   0.00000   0.09698   0.19189   0.21784   0.23236   0.15552   0.37447   0.00000   0.14586   0.00000   0.21920   0.08245   0.12809   0.00118   0.22459   0.35036   0.03356   0.07212   0.00000   0.24406   0.20336   0.15184   0.04229   0.01864   0.21305   0.46295   0.39983   0.14290   0.18721   0.07029   0.11440   0.13942   0.22060   0.45471   0.44276   0.13094   0.16905   0.22369   0.49245   0.15462   0.10530   0.00000   0.16576   0.23052   0.52494   0.24628   0.06819   0.10053   0.23737   0.01969   0.00000   0.01464   0.06836   0.26822   0.00000   0.67031   0.14387   0.26424   0.35292   0.05311   0.05891   0.12040   0.10438   0.14501   0.05715   0.14014   0.42952   0.08133   0.00000   0.18499   0.02714   0.03989   0.19309   0.02352   0.18903   0.32957   0.01389   0.16220   0.14631   0.03804   0.40438   0.20448   0.10732   0.09615   0.08056   0.00000   0.11356   0.14542   0.27139   0.87850   0.76698   0.20504   0.03250   0.11214   0.12592   0.26018   0.13042   0.90858   0.04126   0.01599   0.05166   0.27322   0.26967   0.00000   0.03465   0.11649   0.09858   0.06239   0.82462   0.09509   0.27045   0.07469   0.16899   0.34869   0.21810   0.13409   0.00000   0.00000   0.69337   0.00000   0.49413   0.54669   0.61018   0.11568   0.26030   0.10821   0.02138   0.00000   0.02968   0.07796   0.31492   0.28738   0.01235   0.12568   0.14958   0.30470   0.10413   0.01583   0.04448   0.14563   0.10751   0.40189   0.00614   0.06409   0.00000   0.21504   0.28307   0.03227   0.36251   0.00000   0.00000   0.22823   0.00792   0.05559   0.02271   0.13182   0.17120   0.12661   0.00000   0.00000   0.04689   0.03045   0.02423   0.06191   0.10547   0.15571   0.04979   0.21208   0.01884   0.03362   0.00000   0.21741   0.25501   0.10609   0.23180   0.26233   0.06820   0.23949   0.12026   0.05339   0.20353   0.06211   0.61809   0.12925   0.00000   0.23745   0.24405   0.26767   0.00256   0.47538   0.25001   0.36867   0.00000   0.25230   0.08583   0.10772   0.12634   0.76842   0.06377   0.19715   0.04211   0.19926   0.10072   0.14601   0.39875   0.03688   0.03897   0.09815   0.18382   0.22709   0.28065   0.38396   0.11440   0.45239   0.11942   0.08411   0.00000   0.01507   0.22546   0.11093   0.11662   0.67906   0.17972   0.57838   0.45598   0.10847   0.11209   0.24563   0.24422   0.21547   0.32262   0.19082   0.14528   0.10746   0.14715   0.10583   0.13474   0.00796   0.80670   0.58255   0.66114   0.21440   0.50608   0.00000   0.00000   0.06335   0.26344   0.26336   0.37218   0.10957   0.03424   0.40041   0.10928   0.43199   0.00000   0.00000   0.09618   0.15709   0.03754   0.00000   0.25947   0.44586   0.03064   0.66255   0.09206   0.04194   0.00000   0.08214   0.04880   0.47240   0.25205   0.72583   0.27104   0.04063   0.00832   0.16317   0.09812   0.12654   0.36023   0.38812   0.13458   0.29453   0.27133   0.07693   0.04152   0.08495   0.26298   0.79172   0.17660   0.45438   1.02529   0.46084   0.31814   0.91832   0.67653   0.02127   0.66560   0.39989   0.00044   0.14279   0.12575   0.18850   0.03959   0.05832   0.03849   0.07806   0.28431   1.50143   0.68970   0.15894   0.27696   0.21862   0.10076   0.93197   1.00382   2.09846   7.03464   7.42233   0.13836   1.72711  
440  0.5127  16865.881686  x:  0.99079   0.36269   1.42000   0.76299   0.39656   0.64556   0.24652   0.45017   0.00000   0.40086   0.00000   0.40581   0.40566   0.20998   0.09563   0.24055   0.17556   0.52024   0.64858   0.14669   0.06815   1.08812   0.04590   1.02633   0.87523   0.49243   0.30658   0.07603   0.00883   0.12860   0.15236   0.13098   0.20016   0.48551   0.78056   0.13887   0.81331   1.16130   0.44359   0.00000   0.22383   0.82687   0.83482   0.25535   0.93679   0.67846   0.08489   0.43286   0.62848   0.19485   0.00000   0.50000   0.84342   0.27889   0.48872   0.28989   0.56519   1.01565   0.00000   0.33511   0.04644   0.06942   0.24331   0.68601   0.13860   0.90330   0.24391   0.14674   0.28549   0.40499   0.53625   0.19422   0.18177   0.00896   0.86550   0.02107   0.43971   0.16468   0.56378  11.26299   0.05260   0.10457   0.07394   0.94689   0.23194   0.87714   1.17095   0.48410   0.77397   0.04839   0.14100   0.21262   0.43767   1.06692   0.26620   0.01971   0.49645   0.21221   0.09073   0.00000   0.09696   0.19185   0.21780   0.23236   0.15548   0.37451   0.00000   0.14585   0.00000   0.21919   0.08246   0.12809   0.00118   0.22459   0.35035   0.03356   0.07212   0.00000   0.24408   0.20339   0.15184   0.04224   0.01857   0.21302   0.46297   0.39984   0.14289   0.18722   0.07030   0.11440   0.13940   0.22061   0.45471   0.44278   0.13091   0.16903   0.22370   0.49251   0.15458   0.10530   0.00000   0.16574   0.23047   0.52496   0.24629   0.06820   0.10054   0.23736   0.01970   0.00000   0.01465   0.06834   0.26818   0.00000   0.67034   0.14385   0.26422   0.35293   0.05308   0.05889   0.12040   0.10437   0.14501   0.05713   0.14011   0.42950   0.08130   0.00000   0.18500   0.02712   0.03987   0.19311   0.02352   0.18909   0.32955   0.01391   0.16219   0.14631   0.03801   0.40444   0.20446   0.10726   0.09615   0.08052   0.00000   0.11356   0.14546   0.27132   0.87849   0.76700   0.20505   0.03252   0.11214   0.12593   0.26020   0.13042   0.90864   0.04124   0.01600   0.05166   0.27323   0.26968   0.00000   0.03464   0.11649   0.09858   0.06239   0.82464   0.09509   0.27041   0.07468   0.16901   0.34866   0.21809   0.13407   0.00000   0.00000   0.69338   0.00000   0.49417   0.54671   0.61017   0.11568   0.26028   0.10821   0.02142   0.00000   0.02965   0.07796   0.31486   0.28736   0.01235   0.12569   0.14958   0.30464   0.10412   0.01594   0.04451   0.14563   0.10751   0.40193   0.00615   0.06406   0.00000   0.21504   0.28307   0.03228   0.36251   0.00000   0.00000   0.22819   0.00794   0.05557   0.02271   0.13183   0.17121   0.12661   0.00000   0.00000   0.04683   0.03039   0.02428   0.06189   0.10545   0.15572   0.04983   0.21203   0.01889   0.03365   0.00000   0.21738   0.25497   0.10610   0.23180   0.26231   0.06820   0.23948   0.12024   0.05339   0.20354   0.06207   0.61809   0.12929   0.00000   0.23747   0.24405   0.26766   0.00261   0.47533   0.25002   0.36867   0.00000   0.25229   0.08581   0.10772   0.12637   0.76849   0.06375   0.19714   0.04209   0.19924   0.10072   0.14602   0.39869   0.03690   0.03897   0.09816   0.18382   0.22709   0.28068   0.38395   0.11438   0.45232   0.11939   0.08411   0.00000   0.01510   0.22546   0.11092   0.11662   0.67903   0.17973   0.57837   0.45595   0.10844   0.11212   0.24564   0.24421   0.21545   0.32260   0.19082   0.14528   0.10746   0.14715   0.10582   0.13474   0.00795   0.80672   0.58254   0.66112   0.21440   0.50612   0.00000   0.00000   0.06338   0.26343   0.26336   0.37216   0.10957   0.03421   0.40039   0.10927   0.43198   0.00000   0.00000   0.09619   0.15707   0.03755   0.00000   0.25955   0.44582   0.03062   0.66248   0.09208   0.04196   0.00000   0.08212   0.04878   0.47239   0.25208   0.72582   0.27102   0.04062   0.00830   0.16320   0.09811   0.12654   0.36026   0.38818   0.13458   0.29454   0.27132   0.07695   0.04149   0.08496   0.26297   0.79180   0.17663   0.45442   1.02525   0.46084   0.31817   0.91828   0.67655   0.02126   0.66566   0.39990   0.00038   0.14278   0.12574   0.18854   0.03961   0.05831   0.03850   0.07804   0.28428   1.50152   0.68969   0.15896   0.27696   0.21862   0.10076   0.93196   1.00390   2.09845   7.03464   7.42234   0.13836   1.72710  
441  0.3468  16865.881605  x:  0.99094   0.36303   1.41952   0.76331   0.39661   0.64554   0.24644   0.45023   0.00000   0.40089   0.00000   0.40569   0.40569   0.20997   0.09566   0.24060   0.17556   0.52024   0.64864   0.14674   0.06805   1.08809   0.04594   1.02624   0.87531   0.49247   0.30659   0.07602   0.00882   0.12861   0.15234   0.13101   0.20010   0.48552   0.78070   0.13885   0.81329   1.16132   0.44361   0.00000   0.22381   0.82698   0.83486   0.25543   0.93681   0.67847   0.08493   0.43290   0.62853   0.19481   0.00000   0.50001   0.84344   0.27879   0.48870   0.28985   0.56518   1.01560   0.00000   0.33516   0.04643   0.06934   0.24336   0.68593   0.13859   0.90323   0.24391   0.14674   0.28544   0.40486   0.53632   0.19435   0.18164   0.00897   0.86548   0.02105   0.43976   0.16460   0.56379  11.26301   0.05259   0.10462   0.07393   0.94681   0.23195   0.87709   1.17089   0.48429   0.77397   0.04838   0.14104   0.21265   0.43771   1.06700   0.26626   0.01963   0.49638   0.21219   0.09070   0.00000   0.09693   0.19180   0.21775   0.23238   0.15543   0.37458   0.00000   0.14584   0.00000   0.21918   0.08248   0.12809   0.00121   0.22458   0.35034   0.03354   0.07218   0.00000   0.24410   0.20342   0.15184   0.04225   0.01863   0.21298   0.46302   0.39984   0.14290   0.18724   0.07031   0.11440   0.13939   0.22062   0.45470   0.44281   0.13088   0.16901   0.22371   0.49262   0.15451   0.10531   0.00000   0.16572   0.23039   0.52499   0.24631   0.06820   0.10054   0.23736   0.01967   0.00000   0.01462   0.06830   0.26813   0.00000   0.67041   0.14384   0.26419   0.35294   0.05304   0.05888   0.12041   0.10437   0.14500   0.05712   0.14008   0.42945   0.08119   0.00000   0.18501   0.02716   0.03987   0.19311   0.02354   0.18915   0.32951   0.01395   0.16218   0.14631   0.03801   0.40454   0.20444   0.10715   0.09615   0.08046   0.00000   0.11359   0.14554   0.27122   0.87846   0.76704   0.20506   0.03253   0.11214   0.12593   0.26021   0.13040   0.90877   0.04123   0.01603   0.05166   0.27326   0.26969   0.00000   0.03464   0.11648   0.09858   0.06239   0.82468   0.09508   0.27034   0.07468   0.16903   0.34860   0.21808   0.13406   0.00000   0.00000   0.69339   0.00000   0.49423   0.54674   0.61014   0.11568   0.26026   0.10819   0.02143   0.00000   0.02965   0.07798   0.31477   0.28734   0.01236   0.12570   0.14958   0.30456   0.10411   0.01580   0.04452   0.14564   0.10744   0.40198   0.00623   0.06403   0.00000   0.21506   0.28308   0.03231   0.36252   0.00000   0.00000   0.22812   0.00795   0.05553   0.02270   0.13185   0.17123   0.12659   0.00000   0.00000   0.04677   0.03040   0.02429   0.06188   0.10548   0.15572   0.04988   0.21197   0.01889   0.03367   0.00000   0.21735   0.25490   0.10611   0.23179   0.26228   0.06821   0.23948   0.12024   0.05336   0.20357   0.06205   0.61810   0.12935   0.00000   0.23749   0.24405   0.26764   0.00264   0.47523   0.25003   0.36868   0.00000   0.25228   0.08579   0.10770   0.12641   0.76860   0.06372   0.19711   0.04205   0.19921   0.10073   0.14603   0.39861   0.03693   0.03897   0.09817   0.18382   0.22710   0.28072   0.38394   0.11436   0.45221   0.11936   0.08410   0.00000   0.01511   0.22546   0.11088   0.11659   0.67896   0.17973   0.57836   0.45590   0.10842   0.11215   0.24566   0.24419   0.21542   0.32257   0.19082   0.14527   0.10745   0.14716   0.10580   0.13474   0.00797   0.80676   0.58252   0.66108   0.21441   0.50618   0.00000   0.00000   0.06342   0.26341   0.26336   0.37214   0.10957   0.03422   0.40035   0.10926   0.43195   0.00000   0.00000   0.09621   0.15708   0.03755   0.00000   0.25969   0.44576   0.03060   0.66235   0.09210   0.04195   0.00000   0.08212   0.04877   0.47236   0.25215   0.72582   0.27100   0.04062   0.00829   0.16323   0.09809   0.12654   0.36030   0.38828   0.13459   0.29454   0.27131   0.07693   0.04148   0.08497   0.26295   0.79193   0.17666   0.45449   1.02519   0.46082   0.31823   0.91822   0.67660   0.02124   0.66577   0.39992   0.00033   0.14278   0.12576   0.18861   0.03960   0.05831   0.03847   0.07802   0.28422   1.50170   0.68967   0.15896   0.27696   0.21861   0.10075   0.93195   1.00405   2.09844   7.03464   7.42237   0.13836   1.72709  
442  0.6438  16865.881538  x:  0.99108   0.36336   1.41904   0.76364   0.39666   0.64552   0.24634   0.45029   0.00000   0.40091   0.00000   0.40557   0.40571   0.20996   0.09564   0.24063   0.17556   0.52023   0.64869   0.14676   0.06802   1.08807   0.04597   1.02615   0.87538   0.49251   0.30660   0.07601   0.00882   0.12861   0.15237   0.13104   0.20006   0.48552   0.78084   0.13884   0.81328   1.16135   0.44363   0.00000   0.22378   0.82708   0.83491   0.25550   0.93683   0.67848   0.08494   0.43293   0.62857   0.19477   0.00000   0.50003   0.84346   0.27870   0.48870   0.28981   0.56518   1.01556   0.00000   0.33521   0.04645   0.06927   0.24338   0.68586   0.13860   0.90317   0.24390   0.14674   0.28540   0.40476   0.53638   0.19447   0.18152   0.00898   0.86546   0.02104   0.43981   0.16452   0.56380  11.26304   0.05259   0.10464   0.07391   0.94674   0.23196   0.87705   1.17083   0.48447   0.77397   0.04835   0.14108   0.21267   0.43775   1.06708   0.26632   0.01956   0.49633   0.21217   0.09068   0.00000   0.09694   0.19177   0.21773   0.23241   0.15540   0.37463   0.00000   0.14586   0.00000   0.21917   0.08249   0.12809   0.00121   0.22457   0.35033   0.03352   0.07224   0.00000   0.24412   0.20343   0.15182   0.04229   0.01860   0.21296   0.46305   0.39985   0.14293   0.18725   0.07032   0.11440   0.13941   0.22064   0.45470   0.44284   0.13088   0.16900   0.22372   0.49271   0.15448   0.10532   0.00000   0.16571   0.23033   0.52501   0.24633   0.06821   0.10055   0.23736   0.01972   0.00000   0.01464   0.06831   0.26810   0.00000   0.67046   0.14383   0.26416   0.35296   0.05307   0.05889   0.12042   0.10437   0.14501   0.05714   0.14007   0.42942   0.08111   0.00000   0.18501   0.02719   0.03988   0.19310   0.02352   0.18916   0.32949   0.01390   0.16217   0.14631   0.03805   0.40462   0.20443   0.10710   0.09615   0.08047   0.00000   0.11363   0.14559   0.27114   0.87844   0.76707   0.20507   0.03250   0.11214   0.12592   0.26022   0.13039   0.90889   0.04123   0.01606   0.05166   0.27328   0.26970   0.00000   0.03466   0.11647   0.09858   0.06240   0.82471   0.09508   0.27030   0.07469   0.16903   0.34855   0.21807   0.13408   0.00000   0.00000   0.69340   0.00000   0.49428   0.54677   0.61012   0.11567   0.26025   0.10817   0.02139   0.00000   0.02968   0.07801   0.31471   0.28733   0.01238   0.12570   0.14958   0.30451   0.10412   0.01588   0.04451   0.14566   0.10740   0.40202   0.00617   0.06405   0.00000   0.21506   0.28308   0.03234   0.36253   0.00000   0.00000   0.22808   0.00798   0.05552   0.02270   0.13185   0.17124   0.12659   0.00000   0.00000   0.04681   0.03049   0.02420   0.06189   0.10552   0.15569   0.04987   0.21195   0.01881   0.03362   0.00000   0.21734   0.25487   0.10610   0.23179   0.26226   0.06821   0.23949   0.12026   0.05335   0.20358   0.06206   0.61810   0.12940   0.00000   0.23750   0.24405   0.26763   0.00259   0.47515   0.25001   0.36868   0.00000   0.25228   0.08580   0.10768   0.12644   0.76871   0.06370   0.19710   0.04206   0.19919   0.10075   0.14603   0.39855   0.03694   0.03897   0.09819   0.18381   0.22711   0.28075   0.38393   0.11436   0.45213   0.11935   0.08407   0.00000   0.01508   0.22545   0.11086   0.11654   0.67891   0.17973   0.57834   0.45585   0.10842   0.11216   0.24568   0.24417   0.21541   0.32255   0.19082   0.14526   0.10745   0.14716   0.10579   0.13474   0.00802   0.80679   0.58250   0.66105   0.21443   0.50624   0.00000   0.00000   0.06341   0.26340   0.26335   0.37212   0.10957   0.03426   0.40032   0.10927   0.43193   0.00000   0.00000   0.09622   0.15710   0.03755   0.00000   0.25981   0.44571   0.03060   0.66224   0.09210   0.04193   0.00000   0.08214   0.04879   0.47233   0.25219   0.72581   0.27098   0.04063   0.00829   0.16322   0.09808   0.12656   0.36034   0.38836   0.13460   0.29454   0.27130   0.07691   0.04152   0.08498   0.26292   0.79205   0.17668   0.45453   1.02513   0.46081   0.31827   0.91816   0.67664   0.02122   0.66588   0.39994   0.00037   0.14280   0.12577   0.18866   0.03957   0.05831   0.03847   0.07803   0.28415   1.50187   0.68964   0.15895   0.27696   0.21860   0.10072   0.93194   1.00420   2.09845   7.03465   7.42239   0.13836   1.72707  
443  0.6503  16865.881481  x:  0.99124   0.36370   1.41852   0.76398   0.39670   0.64549   0.24623   0.45035   0.00000   0.40093   0.00000   0.40546   0.40573   0.20996   0.09560   0.24064   0.17555   0.52022   0.64872   0.14676   0.06807   1.08804   0.04599   1.02607   0.87544   0.49254   0.30660   0.07602   0.00883   0.12862   0.15243   0.13106   0.20004   0.48553   0.78098   0.13883   0.81326   1.16138   0.44365   0.00000   0.22376   0.82719   0.83495   0.25554   0.93685   0.67848   0.08493   0.43295   0.62860   0.19473   0.00000   0.50004   0.84348   0.27865   0.48870   0.28978   0.56519   1.01552   0.00000   0.33524   0.04648   0.06927   0.24339   0.68580   0.13861   0.90311   0.24391   0.14674   0.28539   0.40470   0.53643   0.19456   0.18141   0.00900   0.86543   0.02104   0.43985   0.16444   0.56381  11.26307   0.05259   0.10464   0.07389   0.94666   0.23197   0.87700   1.17076   0.48464   0.77397   0.04831   0.14110   0.21268   0.43778   1.06716   0.26638   0.01951   0.49628   0.21217   0.09066   0.00000   0.09696   0.19176   0.21773   0.23244   0.15540   0.37466   0.00000   0.14589   0.00000   0.21917   0.08248   0.12808   0.00118   0.22457   0.35033   0.03350   0.07226   0.00000   0.24412   0.20340   0.15180   0.04229   0.01860   0.21297   0.46308   0.39985   0.14295   0.18723   0.07031   0.11440   0.13945   0.22065   0.45469   0.44286   0.13089   0.16902   0.22373   0.49279   0.15449   0.10533   0.00000   0.16571   0.23029   0.52504   0.24634   0.06821   0.10055   0.23736   0.01962   0.00000   0.01465   0.06834   0.26810   0.00000   0.67051   0.14384   0.26413   0.35298   0.05312   0.05891   0.12043   0.10437   0.14501   0.05717   0.14009   0.42941   0.08113   0.00000   0.18500   0.02714   0.03988   0.19308   0.02351   0.18911   0.32947   0.01389   0.16217   0.14632   0.03805   0.40465   0.20444   0.10715   0.09614   0.08054   0.00000   0.11366   0.14563   0.27109   0.87842   0.76711   0.20506   0.03249   0.11214   0.12590   0.26023   0.13037   0.90902   0.04123   0.01606   0.05166   0.27329   0.26971   0.00000   0.03466   0.11647   0.09858   0.06239   0.82474   0.09508   0.27028   0.07470   0.16901   0.34853   0.21808   0.13412   0.00000   0.00000   0.69342   0.00000   0.49432   0.54678   0.61009   0.11567   0.26025   0.10816   0.02138   0.00000   0.02969   0.07803   0.31467   0.28733   0.01237   0.12569   0.14958   0.30450   0.10413   0.01587   0.04448   0.14566   0.10739   0.40204   0.00612   0.06409   0.00000   0.21506   0.28309   0.03238   0.36252   0.00000   0.00000   0.22806   0.00796   0.05552   0.02271   0.13184   0.17123   0.12660   0.00000   0.00000   0.04684   0.03048   0.02426   0.06195   0.10556   0.15565   0.04982   0.21198   0.01891   0.03365   0.00000   0.21736   0.25488   0.10608   0.23179   0.26225   0.06820   0.23950   0.12029   0.05335   0.20358   0.06207   0.61811   0.12941   0.00000   0.23750   0.24405   0.26762   0.00257   0.47509   0.25000   0.36868   0.00000   0.25227   0.08582   0.10767   0.12646   0.76881   0.06369   0.19710   0.04211   0.19920   0.10077   0.14601   0.39852   0.03692   0.03896   0.09820   0.18380   0.22710   0.28076   0.38393   0.11437   0.45207   0.11937   0.08406   0.00000   0.01507   0.22545   0.11086   0.11652   0.67886   0.17972   0.57833   0.45582   0.10845   0.11214   0.24568   0.24415   0.21542   0.32254   0.19081   0.14525   0.10746   0.14716   0.10579   0.13473   0.00805   0.80681   0.58249   0.66104   0.21445   0.50629   0.00000   0.00000   0.06337   0.26340   0.26335   0.37211   0.10957   0.03426   0.40031   0.10928   0.43190   0.00000   0.00000   0.09620   0.15712   0.03755   0.00000   0.25989   0.44566   0.03062   0.66214   0.09207   0.04193   0.00000   0.08216   0.04882   0.47231   0.25222   0.72582   0.27098   0.04064   0.00828   0.16319   0.09809   0.12657   0.36035   0.38840   0.13460   0.29454   0.27128   0.07689   0.04154   0.08497   0.26290   0.79217   0.17666   0.45456   1.02507   0.46080   0.31831   0.91810   0.67667   0.02118   0.66598   0.39995   0.00041   0.14283   0.12579   0.18866   0.03959   0.05832   0.03849   0.07806   0.28409   1.50205   0.68962   0.15893   0.27696   0.21859   0.10069   0.93193   1.00435   2.09848   7.03467   7.42241   0.13836   1.72705  
444  0.5160  16865.881427  x:  0.99140   0.36404   1.41797   0.76433   0.39674   0.64546   0.24610   0.45042   0.00000   0.40095   0.00000   0.40536   0.40575   0.20996   0.09554   0.24063   0.17555   0.52022   0.64875   0.14674   0.06815   1.08802   0.04600   1.02598   0.87550   0.49256   0.30660   0.07603   0.00881   0.12862   0.15249   0.13108   0.20003   0.48555   0.78112   0.13883   0.81325   1.16141   0.44367   0.00000   0.22373   0.82729   0.83500   0.25557   0.93687   0.67848   0.08491   0.43296   0.62863   0.19469   0.00000   0.50006   0.84351   0.27861   0.48872   0.28975   0.56519   1.01547   0.00000   0.33526   0.04651   0.06930   0.24338   0.68574   0.13862   0.90305   0.24392   0.14674   0.28540   0.40466   0.53648   0.19465   0.18130   0.00902   0.86538   0.02105   0.43989   0.16436   0.56383  11.26311   0.05259   0.10463   0.07387   0.94657   0.23199   0.87696   1.17070   0.48479   0.77399   0.04828   0.14113   0.21269   0.43780   1.06724   0.26644   0.01947   0.49624   0.21217   0.09065   0.00000   0.09699   0.19175   0.21774   0.23247   0.15542   0.37467   0.00000   0.14591   0.00000   0.21918   0.08246   0.12808   0.00119   0.22457   0.35033   0.03350   0.07226   0.00000   0.24412   0.20337   0.15178   0.04227   0.01862   0.21299   0.46309   0.39984   0.14297   0.18721   0.07029   0.11440   0.13948   0.22066   0.45469   0.44288   0.13092   0.16904   0.22374   0.49286   0.15450   0.10534   0.00000   0.16571   0.23027   0.52506   0.24635   0.06821   0.10054   0.23736   0.01976   0.00000   0.01464   0.06837   0.26812   0.00000   0.67055   0.14385   0.26412   0.35300   0.05313   0.05891   0.12043   0.10437   0.14501   0.05717   0.14013   0.42940   0.08118   0.00000   0.18498   0.02713   0.03989   0.19306   0.02353   0.18905   0.32947   0.01392   0.16218   0.14632   0.03803   0.40467   0.20446   0.10725   0.09614   0.08059   0.00000   0.11367   0.14565   0.27105   0.87840   0.76715   0.20505   0.03250   0.11215   0.12589   0.26023   0.13036   0.90914   0.04123   0.01605   0.05166   0.27329   0.26971   0.00000   0.03465   0.11647   0.09858   0.06239   0.82477   0.09509   0.27028   0.07470   0.16897   0.34851   0.21810   0.13415   0.00000   0.00000   0.69343   0.00000   0.49435   0.54679   0.61007   0.11568   0.26026   0.10816   0.02139   0.00000   0.02967   0.07804   0.31466   0.28734   0.01236   0.12567   0.14957   0.30451   0.10415   0.01584   0.04447   0.14566   0.10740   0.40205   0.00615   0.06411   0.00000   0.21506   0.28309   0.03238   0.36251   0.00000   0.00000   0.22806   0.00799   0.05553   0.02271   0.13182   0.17123   0.12661   0.00000   0.00000   0.04685   0.03041   0.02428   0.06197   0.10557   0.15562   0.04978   0.21202   0.01892   0.03365   0.00000   0.21740   0.25491   0.10607   0.23179   0.26226   0.06819   0.23952   0.12032   0.05336   0.20358   0.06208   0.61811   0.12939   0.00000   0.23749   0.24404   0.26763   0.00259   0.47506   0.24999   0.36868   0.00000   0.25228   0.08585   0.10767   0.12646   0.76890   0.06369   0.19710   0.04215   0.19921   0.10078   0.14599   0.39850   0.03690   0.03896   0.09820   0.18379   0.22710   0.28076   0.38394   0.11438   0.45203   0.11940   0.08405   0.00000   0.01508   0.22545   0.11088   0.11651   0.67882   0.17971   0.57833   0.45580   0.10848   0.11211   0.24568   0.24415   0.21543   0.32253   0.19081   0.14524   0.10746   0.14715   0.10581   0.13472   0.00808   0.80684   0.58249   0.66103   0.21446   0.50634   0.00000   0.00000   0.06334   0.26340   0.26334   0.37211   0.10958   0.03423   0.40030   0.10929   0.43188   0.00000   0.00000   0.09618   0.15714   0.03755   0.00000   0.25994   0.44561   0.03065   0.66205   0.09203   0.04195   0.00000   0.08218   0.04885   0.47229   0.25223   0.72582   0.27098   0.04064   0.00827   0.16315   0.09810   0.12658   0.36035   0.38842   0.13460   0.29454   0.27126   0.07687   0.04153   0.08496   0.26288   0.79228   0.17663   0.45458   1.02500   0.46079   0.31835   0.91804   0.67670   0.02115   0.66606   0.39996   0.00041   0.14285   0.12579   0.18862   0.03961   0.05832   0.03850   0.07807   0.28402   1.50224   0.68960   0.15892   0.27696   0.21859   0.10067   0.93192   1.00452   2.09851   7.03469   7.42244   0.13836   1.72704  
445  0.8257  16865.881374  x:  0.99157   0.36440   1.41737   0.76470   0.39678   0.64543   0.24594   0.45048   0.00000   0.40096   0.00000   0.40525   0.40577   0.20996   0.09548   0.24061   0.17555   0.52021   0.64878   0.14672   0.06824   1.08800   0.04599   1.02589   0.87556   0.49258   0.30659   0.07604   0.00880   0.12862   0.15253   0.13110   0.20002   0.48557   0.78125   0.13883   0.81324   1.16144   0.44369   0.00000   0.22371   0.82739   0.83504   0.25559   0.93689   0.67848   0.08487   0.43297   0.62865   0.19465   0.00000   0.50008   0.84354   0.27858   0.48875   0.28972   0.56520   1.01543   0.00000   0.33527   0.04652   0.06936   0.24336   0.68569   0.13862   0.90299   0.24393   0.14674   0.28542   0.40465   0.53652   0.19472   0.18119   0.00905   0.86533   0.02107   0.43992   0.16428   0.56385  11.26315   0.05259   0.10463   0.07386   0.94649   0.23202   0.87691   1.17063   0.48494   0.77400   0.04824   0.14115   0.21269   0.43781   1.06733   0.26650   0.01944   0.49620   0.21219   0.09064   0.00000   0.09701   0.19176   0.21776   0.23250   0.15544   0.37467   0.00000   0.14593   0.00000   0.21919   0.08245   0.12808   0.00122   0.22458   0.35033   0.03351   0.07223   0.00000   0.24411   0.20333   0.15177   0.04225   0.01861   0.21302   0.46310   0.39984   0.14297   0.18719   0.07029   0.11440   0.13950   0.22067   0.45468   0.44289   0.13095   0.16906   0.22375   0.49291   0.15453   0.10534   0.00000   0.16571   0.23026   0.52508   0.24635   0.06822   0.10054   0.23737   0.01967   0.00000   0.01461   0.06837   0.26816   0.00000   0.67059   0.14387   0.26412   0.35302   0.05310   0.05890   0.12042   0.10438   0.14502   0.05714   0.14018   0.42939   0.08124   0.00000   0.18497   0.02716   0.03991   0.19304   0.02354   0.18898   0.32947   0.01393   0.16219   0.14632   0.03801   0.40467   0.20448   0.10734   0.09614   0.08058   0.00000   0.11366   0.14565   0.27103   0.87839   0.76718   0.20504   0.03252   0.11215   0.12588   0.26023   0.13036   0.90926   0.04123   0.01604   0.05166   0.27329   0.26972   0.00000   0.03464   0.11647   0.09858   0.06238   0.82479   0.09509   0.27030   0.07470   0.16894   0.34851   0.21811   0.13418   0.00000   0.00000   0.69345   0.00000   0.49437   0.54679   0.61005   0.11569   0.26027   0.10817   0.02142   0.00000   0.02965   0.07804   0.31466   0.28735   0.01237   0.12566   0.14957   0.30454   0.10415   0.01587   0.04450   0.14565   0.10744   0.40205   0.00621   0.06409   0.00000   0.21507   0.28309   0.03236   0.36250   0.00000   0.00000   0.22807   0.00798   0.05552   0.02270   0.13180   0.17123   0.12662   0.00000   0.00000   0.04685   0.03038   0.02422   0.06193   0.10556   0.15561   0.04978   0.21207   0.01882   0.03362   0.00000   0.21744   0.25495   0.10606   0.23180   0.26228   0.06818   0.23954   0.12032   0.05338   0.20356   0.06209   0.61812   0.12936   0.00000   0.23747   0.24404   0.26764   0.00264   0.47504   0.24999   0.36868   0.00000   0.25228   0.08586   0.10768   0.12645   0.76899   0.06369   0.19711   0.04215   0.19922   0.10077   0.14598   0.39851   0.03688   0.03897   0.09820   0.18378   0.22709   0.28076   0.38394   0.11440   0.45201   0.11943   0.08406   0.00000   0.01511   0.22545   0.11091   0.11653   0.67878   0.17970   0.57832   0.45579   0.10850   0.11209   0.24567   0.24415   0.21545   0.32253   0.19081   0.14524   0.10747   0.14715   0.10582   0.13472   0.00808   0.80686   0.58248   0.66103   0.21448   0.50637   0.00000   0.00000   0.06336   0.26341   0.26334   0.37211   0.10958   0.03422   0.40030   0.10929   0.43186   0.00000   0.00000   0.09617   0.15715   0.03755   0.00000   0.25996   0.44557   0.03068   0.66198   0.09199   0.04195   0.00000   0.08220   0.04888   0.47228   0.25222   0.72583   0.27099   0.04064   0.00828   0.16311   0.09811   0.12659   0.36035   0.38842   0.13460   0.29453   0.27124   0.07688   0.04150   0.08495   0.26287   0.79240   0.17659   0.45458   1.02494   0.46079   0.31838   0.91798   0.67673   0.02112   0.66615   0.39996   0.00038   0.14285   0.12578   0.18855   0.03959   0.05831   0.03847   0.07807   0.28395   1.50244   0.68959   0.15892   0.27696   0.21859   0.10067   0.93191   1.00469   2.09854   7.03467   7.42250   0.13836   1.72702  
446  0.7964  16865.881313  x:  0.99180   0.36483   1.41657   0.76518   0.39681   0.64538   0.24571   0.45057   0.00000   0.40095   0.00000   0.40514   0.40578   0.20998   0.09544   0.24058   0.17555   0.52021   0.64880   0.14669   0.06834   1.08797   0.04596   1.02579   0.87562   0.49259   0.30659   0.07604   0.00885   0.12861   0.15252   0.13110   0.20003   0.48560   0.78141   0.13885   0.81323   1.16149   0.44370   0.00000   0.22369   0.82752   0.83509   0.25559   0.93690   0.67848   0.08480   0.43296   0.62867   0.19460   0.00000   0.50010   0.84358   0.27859   0.48880   0.28969   0.56522   1.01537   0.00000   0.33524   0.04650   0.06941   0.24331   0.68565   0.13861   0.90293   0.24395   0.14674   0.28547   0.40469   0.53656   0.19477   0.18108   0.00910   0.86525   0.02108   0.43996   0.16419   0.56388  11.26320   0.05260   0.10464   0.07388   0.94638   0.23207   0.87686   1.17055   0.48510   0.77404   0.04821   0.14120   0.21267   0.43781   1.06744   0.26657   0.01943   0.49617   0.21223   0.09064   0.00000   0.09701   0.19177   0.21779   0.23252   0.15547   0.37463   0.00000   0.14592   0.00000   0.21920   0.08246   0.12809   0.00122   0.22459   0.35034   0.03353   0.07216   0.00000   0.24409   0.20331   0.15179   0.04229   0.01861   0.21306   0.46309   0.39983   0.14294   0.18717   0.07029   0.11441   0.13950   0.22067   0.45467   0.44289   0.13096   0.16907   0.22374   0.49295   0.15455   0.10532   0.00000   0.16571   0.23028   0.52509   0.24634   0.06823   0.10054   0.23737   0.01970   0.00000   0.01464   0.06834   0.26821   0.00000   0.67062   0.14387   0.26414   0.35305   0.05304   0.05888   0.12041   0.10438   0.14502   0.05711   0.14024   0.42940   0.08124   0.00000   0.18496   0.02718   0.03992   0.19303   0.02353   0.18893   0.32949   0.01388   0.16218   0.14632   0.03805   0.40464   0.20450   0.10739   0.09613   0.08049   0.00000   0.11362   0.14562   0.27105   0.87838   0.76721   0.20504   0.03252   0.11214   0.12588   0.26022   0.13037   0.90940   0.04124   0.01604   0.05167   0.27328   0.26972   0.00000   0.03466   0.11648   0.09858   0.06238   0.82482   0.09509   0.27036   0.07471   0.16893   0.34853   0.21812   0.13417   0.00000   0.00000   0.69347   0.00000   0.49438   0.54678   0.61003   0.11568   0.26030   0.10819   0.02140   0.00000   0.02967   0.07802   0.31471   0.28737   0.01238   0.12566   0.14958   0.30461   0.10415   0.01585   0.04452   0.14564   0.10749   0.40203   0.00615   0.06403   0.00000   0.21506   0.28310   0.03233   0.36248   0.00000   0.00000   0.22810   0.00795   0.05552   0.02271   0.13180   0.17124   0.12661   0.00000   0.00000   0.04683   0.03048   0.02424   0.06186   0.10552   0.15563   0.04988   0.21213   0.01888   0.03365   0.00000   0.21748   0.25501   0.10607   0.23181   0.26231   0.06819   0.23955   0.12030   0.05339   0.20354   0.06210   0.61812   0.12930   0.00000   0.23745   0.24404   0.26766   0.00265   0.47504   0.24998   0.36868   0.00000   0.25229   0.08584   0.10769   0.12642   0.76908   0.06369   0.19713   0.04209   0.19924   0.10075   0.14598   0.39854   0.03688   0.03898   0.09819   0.18377   0.22708   0.28073   0.38395   0.11442   0.45203   0.11946   0.08408   0.00000   0.01511   0.22546   0.11094   0.11656   0.67875   0.17969   0.57833   0.45580   0.10853   0.11206   0.24566   0.24417   0.21547   0.32253   0.19081   0.14524   0.10747   0.14714   0.10584   0.13472   0.00804   0.80688   0.58247   0.66104   0.21450   0.50641   0.00000   0.00000   0.06342   0.26343   0.26334   0.37212   0.10959   0.03426   0.40031   0.10929   0.43184   0.00000   0.00000   0.09619   0.15713   0.03755   0.00000   0.25993   0.44552   0.03070   0.66191   0.09198   0.04193   0.00000   0.08223   0.04889   0.47227   0.25219   0.72583   0.27101   0.04063   0.00829   0.16309   0.09811   0.12657   0.36033   0.38839   0.13460   0.29453   0.27121   0.07692   0.04151   0.08495   0.26288   0.79252   0.17653   0.45458   1.02486   0.46079   0.31841   0.91791   0.67675   0.02108   0.66623   0.39996   0.00038   0.14283   0.12576   0.18847   0.03957   0.05831   0.03847   0.07803   0.28386   1.50271   0.68958   0.15892   0.27697   0.21860   0.10071   0.93190   1.00492   2.09858   7.03464   7.42259   0.13836   1.72699  
447  0.5983  16865.881267  x:  0.99198   0.36516   1.41589   0.76557   0.39683   0.64535   0.24549   0.45065   0.00000   0.40094   0.00000   0.40507   0.40578   0.20999   0.09545   0.24055   0.17555   0.52021   0.64881   0.14668   0.06837   1.08795   0.04591   1.02571   0.87566   0.49259   0.30658   0.07602   0.00876   0.12861   0.15247   0.13109   0.20003   0.48563   0.78152   0.13887   0.81323   1.16153   0.44371   0.00000   0.22367   0.82762   0.83513   0.25558   0.93691   0.67847   0.08474   0.43294   0.62868   0.19457   0.00000   0.50012   0.84361   0.27862   0.48885   0.28967   0.56525   1.01534   0.00000   0.33520   0.04647   0.06941   0.24327   0.68564   0.13860   0.90290   0.24398   0.14673   0.28551   0.40475   0.53658   0.19479   0.18102   0.00916   0.86517   0.02109   0.43997   0.16413   0.56392  11.26325   0.05261   0.10464   0.07391   0.94629   0.23211   0.87682   1.17049   0.48520   0.77408   0.04819   0.14124   0.21265   0.43779   1.06754   0.26659   0.01942   0.49616   0.21227   0.09065   0.00000   0.09698   0.19178   0.21781   0.23251   0.15549   0.37460   0.00000   0.14590   0.00000   0.21920   0.08248   0.12810   0.00119   0.22460   0.35034   0.03354   0.07214   0.00000   0.24408   0.20331   0.15182   0.04229   0.01861   0.21308   0.46307   0.39983   0.14291   0.18716   0.07030   0.11442   0.13949   0.22066   0.45467   0.44288   0.13096   0.16907   0.22373   0.49295   0.15457   0.10528   0.00000   0.16571   0.23031   0.52510   0.24633   0.06823   0.10055   0.23738   0.01968   0.00000   0.01465   0.06831   0.26825   0.00000   0.67064   0.14387   0.26416   0.35306   0.05308   0.05889   0.12041   0.10438   0.14502   0.05714   0.14027   0.42941   0.08118   0.00000   0.18496   0.02714   0.03990   0.19304   0.02353   0.18894   0.32952   0.01393   0.16219   0.14632   0.03805   0.40460   0.20449   0.10734   0.09614   0.08046   0.00000   0.11360   0.14558   0.27110   0.87839   0.76723   0.20505   0.03250   0.11214   0.12590   0.26022   0.13039   0.90950   0.04123   0.01605   0.05167   0.27327   0.26971   0.00000   0.03466   0.11649   0.09858   0.06238   0.82484   0.09510   0.27040   0.07471   0.16894   0.34856   0.21812   0.13415   0.00000   0.00000   0.69348   0.00000   0.49437   0.54677   0.61003   0.11568   0.26031   0.10820   0.02139   0.00000   0.02969   0.07799   0.31476   0.28738   0.01237   0.12567   0.14958   0.30467   0.10414   0.01586   0.04450   0.14564   0.10749   0.40200   0.00616   0.06404   0.00000   0.21507   0.28310   0.03231   0.36247   0.00000   0.00000   0.22814   0.00802   0.05556   0.02271   0.13181   0.17124   0.12661   0.00000   0.00000   0.04681   0.03048   0.02429   0.06188   0.10549   0.15566   0.04990   0.21216   0.01885   0.03363   0.00000   0.21749   0.25505   0.10609   0.23182   0.26233   0.06821   0.23955   0.12028   0.05338   0.20353   0.06213   0.61813   0.12927   0.00000   0.23744   0.24405   0.26768   0.00261   0.47507   0.24997   0.36868   0.00000   0.25229   0.08582   0.10770   0.12639   0.76913   0.06371   0.19715   0.04205   0.19926   0.10074   0.14599   0.39858   0.03688   0.03898   0.09818   0.18378   0.22708   0.28071   0.38396   0.11442   0.45208   0.11946   0.08410   0.00000   0.01508   0.22547   0.11094   0.11659   0.67875   0.17970   0.57833   0.45583   0.10854   0.11207   0.24564   0.24420   0.21549   0.32255   0.19082   0.14526   0.10747   0.14715   0.10584   0.13472   0.00800   0.80689   0.58247   0.66107   0.21450   0.50642   0.00000   0.00000   0.06343   0.26344   0.26334   0.37214   0.10959   0.03426   0.40034   0.10929   0.43183   0.00000   0.00000   0.09622   0.15711   0.03755   0.00000   0.25987   0.44550   0.03071   0.66188   0.09200   0.04194   0.00000   0.08223   0.04888   0.47228   0.25215   0.72584   0.27104   0.04063   0.00830   0.16311   0.09811   0.12656   0.36030   0.38834   0.13460   0.29453   0.27119   0.07695   0.04153   0.08497   0.26290   0.79261   0.17649   0.45457   1.02480   0.46081   0.31843   0.91786   0.67677   0.02107   0.66627   0.39995   0.00045   0.14281   0.12576   0.18846   0.03961   0.05832   0.03850   0.07802   0.28378   1.50293   0.68957   0.15894   0.27697   0.21861   0.10075   0.93190   1.00510   2.09859   7.03461   7.42267   0.13836   1.72697  
448  0.5740  16865.881225  x:  0.99216   0.36546   1.41523   0.76594   0.39684   0.64532   0.24526   0.45073   0.00000   0.40091   0.00000   0.40503   0.40578   0.21001   0.09548   0.24054   0.17556   0.52023   0.64881   0.14667   0.06837   1.08793   0.04586   1.02565   0.87569   0.49258   0.30658   0.07602   0.00882   0.12861   0.15242   0.13108   0.20004   0.48566   0.78161   0.13890   0.81323   1.16157   0.44372   0.00000   0.22366   0.82770   0.83518   0.25556   0.93692   0.67847   0.08468   0.43293   0.62868   0.19454   0.00000   0.50014   0.84364   0.27867   0.48890   0.28965   0.56527   1.01530   0.00000   0.33517   0.04646   0.06939   0.24324   0.68564   0.13859   0.90288   0.24401   0.14673   0.28555   0.40483   0.53658   0.19479   0.18098   0.00922   0.86509   0.02110   0.43998   0.16408   0.56395  11.26329   0.05263   0.10464   0.07393   0.94621   0.23217   0.87678   1.17044   0.48528   0.77412   0.04817   0.14128   0.21263   0.43776   1.06763   0.26660   0.01941   0.49617   0.21232   0.09066   0.00000   0.09695   0.19179   0.21783   0.23250   0.15550   0.37456   0.00000   0.14589   0.00000   0.21921   0.08249   0.12811   0.00118   0.22461   0.35036   0.03355   0.07216   0.00000   0.24408   0.20332   0.15185   0.04227   0.01861   0.21309   0.46306   0.39983   0.14289   0.18717   0.07031   0.11443   0.13947   0.22065   0.45467   0.44287   0.13094   0.16906   0.22372   0.49293   0.15458   0.10525   0.00000   0.16570   0.23036   0.52511   0.24632   0.06823   0.10055   0.23739   0.01970   0.00000   0.01464   0.06831   0.26828   0.00000   0.67064   0.14386   0.26418   0.35307   0.05312   0.05891   0.12042   0.10438   0.14502   0.05718   0.14030   0.42943   0.08112   0.00000   0.18497   0.02713   0.03990   0.19306   0.02354   0.18897   0.32955   0.01395   0.16219   0.14632   0.03803   0.40455   0.20449   0.10727   0.09615   0.08048   0.00000   0.11359   0.14554   0.27116   0.87840   0.76725   0.20505   0.03250   0.11214   0.12592   0.26022   0.13041   0.90958   0.04123   0.01604   0.05166   0.27326   0.26971   0.00000   0.03465   0.11649   0.09859   0.06239   0.82486   0.09510   0.27045   0.07471   0.16897   0.34860   0.21813   0.13412   0.00000   0.00000   0.69350   0.00000   0.49435   0.54675   0.61003   0.11568   0.26033   0.10820   0.02139   0.00000   0.02968   0.07798   0.31483   0.28740   0.01235   0.12569   0.14959   0.30473   0.10413   0.01587   0.04448   0.14565   0.10747   0.40198   0.00620   0.06408   0.00000   0.21507   0.28310   0.03234   0.36247   0.00000   0.00000   0.22819   0.00790   0.05556   0.02271   0.13183   0.17124   0.12661   0.00000   0.00000   0.04681   0.03044   0.02426   0.06192   0.10547   0.15569   0.04987   0.21216   0.01883   0.03362   0.00000   0.21748   0.25508   0.10610   0.23182   0.26236   0.06823   0.23954   0.12026   0.05337   0.20353   0.06215   0.61813   0.12926   0.00000   0.23744   0.24405   0.26770   0.00259   0.47511   0.24997   0.36869   0.00000   0.25230   0.08580   0.10770   0.12637   0.76916   0.06373   0.19717   0.04204   0.19928   0.10074   0.14601   0.39864   0.03689   0.03897   0.09817   0.18379   0.22708   0.28068   0.38398   0.11442   0.45214   0.11945   0.08410   0.00000   0.01508   0.22547   0.11093   0.11660   0.67875   0.17971   0.57835   0.45586   0.10854   0.11208   0.24563   0.24424   0.21550   0.32257   0.19083   0.14528   0.10747   0.14715   0.10583   0.13473   0.00797   0.80690   0.58248   0.66110   0.21451   0.50643   0.00000   0.00000   0.06341   0.26345   0.26335   0.37216   0.10959   0.03424   0.40036   0.10929   0.43183   0.00000   0.00000   0.09623   0.15710   0.03755   0.00000   0.25980   0.44549   0.03072   0.66188   0.09203   0.04195   0.00000   0.08221   0.04887   0.47229   0.25211   0.72585   0.27107   0.04064   0.00830   0.16314   0.09810   0.12655   0.36028   0.38829   0.13460   0.29453   0.27118   0.07697   0.04154   0.08498   0.26292   0.79269   0.17646   0.45456   1.02475   0.46083   0.31844   0.91782   0.67677   0.02106   0.66630   0.39994   0.00049   0.14280   0.12577   0.18846   0.03962   0.05833   0.03850   0.07804   0.28371   1.50314   0.68958   0.15894   0.27698   0.21862   0.10078   0.93190   1.00528   2.09858   7.03460   7.42274   0.13836   1.72694  
449  0.8395  16865.881189  x:  0.99232   0.36571   1.41462   0.76626   0.39685   0.64529   0.24503   0.45080   0.00000   0.40089   0.00000   0.40500   0.40578   0.21003   0.09554   0.24053   0.17557   0.52024   0.64882   0.14668   0.06834   1.08791   0.04584   1.02560   0.87572   0.49257   0.30659   0.07603   0.00887   0.12862   0.15239   0.13106   0.20005   0.48569   0.78168   0.13893   0.81324   1.16161   0.44373   0.00000   0.22366   0.82777   0.83521   0.25555   0.93693   0.67848   0.08464   0.43292   0.62868   0.19453   0.00000   0.50016   0.84368   0.27871   0.48894   0.28965   0.56530   1.01528   0.00000   0.33514   0.04646   0.06937   0.24323   0.68566   0.13860   0.90287   0.24403   0.14672   0.28557   0.40491   0.53658   0.19478   0.18097   0.00928   0.86501   0.02110   0.43998   0.16404   0.56398  11.26334   0.05264   0.10463   0.07393   0.94614   0.23222   0.87676   1.17040   0.48532   0.77417   0.04815   0.14130   0.21260   0.43773   1.06771   0.26659   0.01941   0.49620   0.21236   0.09067   0.00000   0.09692   0.19180   0.21784   0.23248   0.15551   0.37453   0.00000   0.14588   0.00000   0.21921   0.08249   0.12811   0.00120   0.22462   0.35037   0.03355   0.07220   0.00000   0.24408   0.20335   0.15187   0.04227   0.01861   0.21308   0.46305   0.39984   0.14289   0.18720   0.07031   0.11443   0.13945   0.22064   0.45468   0.44287   0.13093   0.16905   0.22372   0.49290   0.15458   0.10523   0.00000   0.16570   0.23040   0.52511   0.24631   0.06822   0.10055   0.23739   0.01969   0.00000   0.01463   0.06833   0.26829   0.00000   0.67064   0.14386   0.26420   0.35308   0.05312   0.05892   0.12043   0.10438   0.14502   0.05718   0.14030   0.42945   0.08110   0.00000   0.18499   0.02718   0.03990   0.19309   0.02354   0.18902   0.32958   0.01390   0.16219   0.14632   0.03803   0.40451   0.20448   0.10721   0.09616   0.08054   0.00000   0.11361   0.14550   0.27122   0.87841   0.76726   0.20506   0.03251   0.11215   0.12593   0.26022   0.13042   0.90964   0.04123   0.01603   0.05165   0.27325   0.26971   0.00000   0.03465   0.11649   0.09859   0.06240   0.82487   0.09511   0.27048   0.07471   0.16900   0.34864   0.21813   0.13410   0.00000   0.00000   0.69351   0.00000   0.49433   0.54674   0.61004   0.11568   0.26034   0.10820   0.02141   0.00000   0.02967   0.07797   0.31488   0.28741   0.01235   0.12570   0.14959   0.30476   0.10413   0.01586   0.04448   0.14566   0.10744   0.40196   0.00619   0.06410   0.00000   0.21507   0.28310   0.03231   0.36248   0.00000   0.00000   0.22823   0.00798   0.05558   0.02270   0.13184   0.17123   0.12661   0.00000   0.00000   0.04684   0.03042   0.02422   0.06195   0.10548   0.15572   0.04982   0.21215   0.01888   0.03364   0.00000   0.21746   0.25509   0.10609   0.23183   0.26237   0.06823   0.23954   0.12026   0.05337   0.20353   0.06217   0.61814   0.12926   0.00000   0.23745   0.24406   0.26771   0.00262   0.47517   0.24998   0.36869   0.00000   0.25232   0.08581   0.10771   0.12636   0.76917   0.06374   0.19719   0.04208   0.19930   0.10075   0.14603   0.39869   0.03690   0.03898   0.09817   0.18381   0.22709   0.28067   0.38399   0.11442   0.45220   0.11943   0.08410   0.00000   0.01510   0.22548   0.11090   0.11659   0.67877   0.17972   0.57837   0.45590   0.10854   0.11210   0.24563   0.24426   0.21551   0.32259   0.19084   0.14529   0.10746   0.14716   0.10582   0.13474   0.00797   0.80691   0.58249   0.66114   0.21451   0.50642   0.00000   0.00000   0.06337   0.26346   0.26336   0.37218   0.10959   0.03423   0.40039   0.10929   0.43183   0.00000   0.00000   0.09622   0.15710   0.03755   0.00000   0.25974   0.44549   0.03073   0.66190   0.09206   0.04195   0.00000   0.08219   0.04886   0.47232   0.25208   0.72585   0.27110   0.04064   0.00829   0.16318   0.09810   0.12656   0.36027   0.38824   0.13460   0.29452   0.27116   0.07697   0.04151   0.08498   0.26294   0.79274   0.17646   0.45456   1.02472   0.46086   0.31845   0.91779   0.67678   0.02107   0.66631   0.39992   0.00046   0.14280   0.12577   0.18846   0.03958   0.05832   0.03847   0.07806   0.28365   1.50332   0.68959   0.15894   0.27699   0.21863   0.10080   0.93191   1.00543   2.09856   7.03461   7.42278   0.13836   1.72692  
450  0.6590  16865.881161  x:  0.99245   0.36589   1.41411   0.76653   0.39685   0.64528   0.24482   0.45086   0.00000   0.40085   0.00000   0.40501   0.40578   0.21004   0.09558   0.24054   0.17558   0.52025   0.64881   0.14669   0.06829   1.08791   0.04584   1.02558   0.87573   0.49256   0.30659   0.07602   0.00877   0.12862   0.15239   0.13104   0.20005   0.48571   0.78172   0.13895   0.81325   1.16164   0.44373   0.00000   0.22367   0.82782   0.83525   0.25555   0.93693   0.67848   0.08461   0.43291   0.62868   0.19452   0.00000   0.50017   0.84370   0.27875   0.48897   0.28965   0.56533   1.01527   0.00000   0.33513   0.04649   0.06936   0.24324   0.68569   0.13861   0.90288   0.24404   0.14671   0.28558   0.40497   0.53657   0.19475   0.18098   0.00934   0.86493   0.02110   0.43997   0.16402   0.56401  11.26338   0.05265   0.10461   0.07391   0.94610   0.23226   0.87674   1.17037   0.48534   0.77422   0.04812   0.14132   0.21257   0.43769   1.06777   0.26657   0.01940   0.49623   0.21239   0.09067   0.00000   0.09692   0.19181   0.21784   0.23246   0.15551   0.37451   0.00000   0.14589   0.00000   0.21921   0.08248   0.12810   0.00119   0.22462   0.35038   0.03353   0.07224   0.00000   0.24409   0.20337   0.15187   0.04228   0.01861   0.21307   0.46304   0.39985   0.14290   0.18723   0.07030   0.11442   0.13945   0.22063   0.45469   0.44286   0.13091   0.16905   0.22372   0.49286   0.15458   0.10523   0.00000   0.16569   0.23044   0.52511   0.24630   0.06821   0.10055   0.23740   0.01970   0.00000   0.01463   0.06836   0.26828   0.00000   0.67063   0.14386   0.26422   0.35308   0.05309   0.05890   0.12043   0.10438   0.14503   0.05714   0.14029   0.42947   0.08115   0.00000   0.18500   0.02719   0.03990   0.19311   0.02352   0.18907   0.32960   0.01390   0.16219   0.14633   0.03804   0.40447   0.20449   0.10719   0.09617   0.08057   0.00000   0.11364   0.14548   0.27127   0.87843   0.76726   0.20507   0.03252   0.11216   0.12594   0.26023   0.13042   0.90968   0.04124   0.01603   0.05164   0.27325   0.26971   0.00000   0.03465   0.11649   0.09859   0.06241   0.82488   0.09510   0.27049   0.07470   0.16902   0.34868   0.21813   0.13409   0.00000   0.00000   0.69352   0.00000   0.49431   0.54674   0.61006   0.11568   0.26034   0.10819   0.02142   0.00000   0.02967   0.07798   0.31492   0.28742   0.01236   0.12571   0.14959   0.30478   0.10414   0.01586   0.04451   0.14567   0.10743   0.40194   0.00616   0.06409   0.00000   0.21507   0.28310   0.03231   0.36249   0.00000   0.00000   0.22825   0.00793   0.05556   0.02271   0.13184   0.17123   0.12662   0.00000   0.00000   0.04686   0.03045   0.02426   0.06194   0.10553   0.15574   0.04979   0.21212   0.01888   0.03364   0.00000   0.21744   0.25507   0.10608   0.23183   0.26237   0.06822   0.23953   0.12028   0.05337   0.20355   0.06217   0.61815   0.12928   0.00000   0.23746   0.24407   0.26771   0.00264   0.47523   0.25000   0.36870   0.00000   0.25232   0.08582   0.10771   0.12636   0.76916   0.06375   0.19719   0.04211   0.19931   0.10077   0.14604   0.39873   0.03690   0.03899   0.09818   0.18383   0.22710   0.28067   0.38399   0.11441   0.45226   0.11940   0.08408   0.00000   0.01511   0.22549   0.11089   0.11657   0.67880   0.17973   0.57838   0.45593   0.10852   0.11212   0.24564   0.24427   0.21552   0.32262   0.19085   0.14529   0.10746   0.14716   0.10581   0.13475   0.00799   0.80692   0.58251   0.66118   0.21451   0.50641   0.00000   0.00000   0.06336   0.26346   0.26337   0.37220   0.10959   0.03424   0.40041   0.10930   0.43184   0.00000   0.00000   0.09620   0.15711   0.03755   0.00000   0.25969   0.44550   0.03073   0.66194   0.09208   0.04194   0.00000   0.08216   0.04886   0.47234   0.25207   0.72586   0.27113   0.04065   0.00830   0.16320   0.09811   0.12657   0.36026   0.38821   0.13460   0.29452   0.27116   0.07695   0.04150   0.08497   0.26294   0.79278   0.17647   0.45456   1.02470   0.46089   0.31846   0.91778   0.67678   0.02108   0.66630   0.39990   0.00040   0.14281   0.12578   0.18847   0.03957   0.05831   0.03847   0.07807   0.28360   1.50348   0.68960   0.15892   0.27699   0.21863   0.10080   0.93192   1.00557   2.09854   7.03462   7.42282   0.13836   1.72690  
451  0.5613  16865.881134  x:  0.99259   0.36606   1.41357   0.76679   0.39684   0.64527   0.24459   0.45093   0.00000   0.40082   0.00000   0.40503   0.40578   0.21005   0.09562   0.24055   0.17559   0.52027   0.64881   0.14671   0.06824   1.08790   0.04586   1.02557   0.87574   0.49255   0.30659   0.07605   0.00885   0.12864   0.15242   0.13103   0.20006   0.48573   0.78174   0.13898   0.81326   1.16167   0.44374   0.00000   0.22368   0.82785   0.83528   0.25555   0.93694   0.67850   0.08461   0.43291   0.62868   0.19452   0.00000   0.50019   0.84373   0.27879   0.48899   0.28966   0.56536   1.01526   0.00000   0.33513   0.04654   0.06936   0.24327   0.68574   0.13862   0.90291   0.24405   0.14670   0.28557   0.40503   0.53655   0.19470   0.18101   0.00939   0.86484   0.02110   0.43995   0.16401   0.56404  11.26343   0.05266   0.10460   0.07390   0.94605   0.23231   0.87673   1.17035   0.48534   0.77427   0.04810   0.14132   0.21253   0.43765   1.06783   0.26654   0.01941   0.49628   0.21242   0.09067   0.00000   0.09693   0.19182   0.21783   0.23244   0.15550   0.37450   0.00000   0.14590   0.00000   0.21922   0.08247   0.12810   0.00117   0.22462   0.35039   0.03350   0.07225   0.00000   0.24409   0.20340   0.15186   0.04229   0.01861   0.21305   0.46303   0.39986   0.14293   0.18726   0.07029   0.11441   0.13946   0.22063   0.45470   0.44286   0.13091   0.16905   0.22373   0.49281   0.15458   0.10525   0.00000   0.16568   0.23047   0.52510   0.24629   0.06820   0.10055   0.23740   0.01969   0.00000   0.01464   0.06837   0.26826   0.00000   0.67061   0.14386   0.26423   0.35308   0.05306   0.05889   0.12044   0.10439   0.14502   0.05712   0.14027   0.42950   0.08123   0.00000   0.18501   0.02714   0.03988   0.19313   0.02352   0.18910   0.32962   0.01395   0.16221   0.14633   0.03805   0.40446   0.20449   0.10721   0.09617   0.08056   0.00000   0.11366   0.14545   0.27132   0.87845   0.76725   0.20507   0.03251   0.11216   0.12594   0.26023   0.13041   0.90969   0.04124   0.01602   0.05164   0.27326   0.26971   0.00000   0.03466   0.11649   0.09859   0.06241   0.82488   0.09509   0.27049   0.07470   0.16903   0.34871   0.21813   0.13410   0.00000   0.00000   0.69352   0.00000   0.49429   0.54674   0.61009   0.11568   0.26033   0.10818   0.02140   0.00000   0.02968   0.07800   0.31495   0.28742   0.01236   0.12570   0.14959   0.30476   0.10415   0.01586   0.04452   0.14567   0.10743   0.40194   0.00618   0.06405   0.00000   0.21507   0.28310   0.03230   0.36252   0.00000   0.00000   0.22825   0.00795   0.05555   0.02271   0.13183   0.17122   0.12662   0.00000   0.00000   0.04685   0.03047   0.02428   0.06190   0.10557   0.15575   0.04981   0.21208   0.01884   0.03363   0.00000   0.21742   0.25504   0.10608   0.23183   0.26236   0.06821   0.23953   0.12030   0.05339   0.20357   0.06217   0.61816   0.12931   0.00000   0.23748   0.24408   0.26771   0.00261   0.47528   0.25001   0.36871   0.00000   0.25233   0.08584   0.10770   0.12637   0.76913   0.06375   0.19718   0.04211   0.19930   0.10078   0.14604   0.39876   0.03690   0.03899   0.09818   0.18385   0.22712   0.28067   0.38400   0.11441   0.45232   0.11939   0.08407   0.00000   0.01509   0.22549   0.11089   0.11655   0.67884   0.17973   0.57841   0.45597   0.10850   0.11212   0.24565   0.24427   0.21552   0.32264   0.19085   0.14529   0.10746   0.14717   0.10581   0.13475   0.00802   0.80693   0.58253   0.66122   0.21450   0.50640   0.00000   0.00000   0.06338   0.26346   0.26338   0.37221   0.10958   0.03425   0.40043   0.10929   0.43185   0.00000   0.00000   0.09619   0.15713   0.03755   0.00000   0.25965   0.44554   0.03074   0.66200   0.09209   0.04194   0.00000   0.08214   0.04885   0.47238   0.25207   0.72587   0.27116   0.04064   0.00830   0.16322   0.09811   0.12659   0.36027   0.38820   0.13459   0.29451   0.27115   0.07691   0.04152   0.08496   0.26294   0.79279   0.17651   0.45456   1.02470   0.46092   0.31845   0.91777   0.67677   0.02110   0.66627   0.39989   0.00039   0.14283   0.12580   0.18852   0.03961   0.05832   0.03850   0.07806   0.28355   1.50364   0.68963   0.15890   0.27700   0.21863   0.10078   0.93194   1.00570   2.09853   7.03462   7.42287   0.13836   1.72687  
452  0.4582  16865.881111  x:  0.99271   0.36618   1.41307   0.76702   0.39683   0.64528   0.24435   0.45100   0.00000   0.40078   0.00000   0.40507   0.40578   0.21005   0.09564   0.24056   0.17559   0.52029   0.64879   0.14673   0.06820   1.08791   0.04591   1.02558   0.87574   0.49253   0.30659   0.07604   0.00880   0.12864   0.15246   0.13101   0.20006   0.48574   0.78174   0.13900   0.81327   1.16170   0.44374   0.00000   0.22368   0.82787   0.83531   0.25555   0.93694   0.67853   0.08462   0.43291   0.62868   0.19452   0.00000   0.50020   0.84375   0.27881   0.48899   0.28967   0.56540   1.01527   0.00000   0.33513   0.04656   0.06937   0.24332   0.68580   0.13863   0.90294   0.24405   0.14669   0.28555   0.40507   0.53653   0.19464   0.18105   0.00944   0.86475   0.02111   0.43992   0.16402   0.56406  11.26347   0.05267   0.10462   0.07391   0.94602   0.23235   0.87672   1.17034   0.48532   0.77433   0.04809   0.14133   0.21250   0.43760   1.06789   0.26651   0.01944   0.49633   0.21244   0.09066   0.00000   0.09696   0.19184   0.21782   0.23243   0.15550   0.37451   0.00000   0.14592   0.00000   0.21922   0.08247   0.12809   0.00119   0.22462   0.35040   0.03352   0.07224   0.00000   0.24410   0.20341   0.15183   0.04228   0.01861   0.21304   0.46303   0.39988   0.14296   0.18727   0.07030   0.11441   0.13946   0.22064   0.45472   0.44286   0.13092   0.16905   0.22374   0.49276   0.15457   0.10528   0.00000   0.16567   0.23049   0.52510   0.24629   0.06819   0.10055   0.23740   0.01969   0.00000   0.01463   0.06835   0.26823   0.00000   0.67059   0.14387   0.26424   0.35307   0.05309   0.05890   0.12043   0.10438   0.14503   0.05714   0.14024   0.42953   0.08129   0.00000   0.18502   0.02715   0.03988   0.19313   0.02353   0.18910   0.32961   0.01392   0.16222   0.14633   0.03803   0.40445   0.20450   0.10724   0.09615   0.08051   0.00000   0.11366   0.14545   0.27135   0.87848   0.76725   0.20507   0.03250   0.11216   0.12593   0.26024   0.13039   0.90968   0.04124   0.01602   0.05165   0.27327   0.26971   0.00000   0.03465   0.11648   0.09859   0.06242   0.82488   0.09508   0.27048   0.07469   0.16903   0.34873   0.21813   0.13413   0.00000   0.00000   0.69353   0.00000   0.49427   0.54674   0.61012   0.11569   0.26032   0.10818   0.02139   0.00000   0.02968   0.07801   0.31496   0.28741   0.01235   0.12569   0.14958   0.30473   0.10416   0.01586   0.04450   0.14567   0.10745   0.40195   0.00619   0.06405   0.00000   0.21507   0.28310   0.03230   0.36254   0.00000   0.00000   0.22824   0.00794   0.05556   0.02271   0.13182   0.17121   0.12661   0.00000   0.00000   0.04683   0.03043   0.02422   0.06188   0.10556   0.15575   0.04986   0.21206   0.01889   0.03364   0.00000   0.21741   0.25501   0.10607   0.23182   0.26235   0.06820   0.23952   0.12033   0.05339   0.20358   0.06215   0.61816   0.12934   0.00000   0.23750   0.24408   0.26770   0.00257   0.47533   0.25003   0.36872   0.00000   0.25233   0.08585   0.10769   0.12638   0.76908   0.06374   0.19716   0.04209   0.19928   0.10077   0.14602   0.39877   0.03689   0.03898   0.09819   0.18386   0.22713   0.28069   0.38400   0.11441   0.45236   0.11939   0.08407   0.00000   0.01508   0.22549   0.11090   0.11655   0.67888   0.17974   0.57843   0.45600   0.10848   0.11211   0.24566   0.24426   0.21551   0.32266   0.19085   0.14527   0.10747   0.14716   0.10581   0.13476   0.00804   0.80694   0.58256   0.66126   0.21449   0.50638   0.00000   0.00000   0.06341   0.26346   0.26339   0.37222   0.10958   0.03424   0.40044   0.10928   0.43187   0.00000   0.00000   0.09620   0.15715   0.03755   0.00000   0.25963   0.44558   0.03075   0.66207   0.09209   0.04195   0.00000   0.08214   0.04885   0.47241   0.25208   0.72588   0.27117   0.04064   0.00831   0.16321   0.09811   0.12659   0.36028   0.38820   0.13459   0.29450   0.27115   0.07688   0.04154   0.08496   0.26295   0.79279   0.17655   0.45457   1.02470   0.46096   0.31845   0.91778   0.67676   0.02113   0.66624   0.39988   0.00043   0.14285   0.12580   0.18858   0.03961   0.05832   0.03848   0.07804   0.28351   1.50378   0.68965   0.15887   0.27701   0.21862   0.10077   0.93196   1.00582   2.09853   7.03461   7.42294   0.13836   1.72685  
453  0.3956  16865.881092  x:  0.99281   0.36626   1.41263   0.76721   0.39682   0.64529   0.24412   0.45107   0.00000   0.40074   0.00000   0.40513   0.40579   0.21005   0.09561   0.24057   0.17559   0.52030   0.64878   0.14674   0.06820   1.08792   0.04596   1.02560   0.87573   0.49252   0.30659   0.07604   0.00882   0.12863   0.15250   0.13101   0.20006   0.48574   0.78172   0.13902   0.81329   1.16172   0.44374   0.00000   0.22369   0.82788   0.83533   0.25557   0.93694   0.67856   0.08465   0.43292   0.62868   0.19453   0.00000   0.50020   0.84377   0.27882   0.48898   0.28969   0.56542   1.01527   0.00000   0.33514   0.04656   0.06938   0.24335   0.68586   0.13863   0.90299   0.24404   0.14669   0.28551   0.40508   0.53651   0.19457   0.18111   0.00948   0.86466   0.02112   0.43989   0.16404   0.56408  11.26352   0.05267   0.10464   0.07391   0.94600   0.23238   0.87672   1.17035   0.48530   0.77438   0.04810   0.14135   0.21246   0.43756   1.06793   0.26649   0.01947   0.49638   0.21244   0.09065   0.00000   0.09700   0.19185   0.21781   0.23242   0.15550   0.37453   0.00000   0.14592   0.00000   0.21923   0.08248   0.12810   0.00120   0.22462   0.35041   0.03354   0.07221   0.00000   0.24411   0.20340   0.15181   0.04227   0.01861   0.21304   0.46303   0.39989   0.14297   0.18727   0.07031   0.11441   0.13947   0.22064   0.45474   0.44286   0.13093   0.16906   0.22375   0.49272   0.15457   0.10531   0.00000   0.16567   0.23049   0.52509   0.24629   0.06819   0.10055   0.23740   0.01969   0.00000   0.01464   0.06833   0.26820   0.00000   0.67057   0.14388   0.26424   0.35306   0.05312   0.05892   0.12043   0.10438   0.14503   0.05717   0.14022   0.42955   0.08127   0.00000   0.18502   0.02718   0.03990   0.19312   0.02353   0.18908   0.32960   0.01390   0.16222   0.14633   0.03803   0.40447   0.20451   0.10725   0.09614   0.08050   0.00000   0.11364   0.14546   0.27137   0.87850   0.76723   0.20507   0.03251   0.11216   0.12592   0.26024   0.13039   0.90966   0.04124   0.01603   0.05166   0.27328   0.26972   0.00000   0.03465   0.11649   0.09859   0.06242   0.82488   0.09507   0.27046   0.07470   0.16901   0.34873   0.21813   0.13415   0.00000   0.00000   0.69353   0.00000   0.49427   0.54675   0.61015   0.11570   0.26032   0.10819   0.02141   0.00000   0.02967   0.07801   0.31494   0.28741   0.01236   0.12567   0.14958   0.30469   0.10417   0.01586   0.04449   0.14566   0.10747   0.40196   0.00617   0.06408   0.00000   0.21507   0.28311   0.03230   0.36257   0.00000   0.00000   0.22821   0.00794   0.05558   0.02271   0.13181   0.17121   0.12661   0.00000   0.00000   0.04682   0.03044   0.02428   0.06193   0.10554   0.15573   0.04987   0.21205   0.01885   0.03364   0.00000   0.21741   0.25498   0.10608   0.23182   0.26233   0.06821   0.23952   0.12033   0.05339   0.20359   0.06212   0.61817   0.12935   0.00000   0.23751   0.24408   0.26769   0.00259   0.47536   0.25005   0.36873   0.00000   0.25232   0.08584   0.10769   0.12639   0.76903   0.06373   0.19714   0.04207   0.19926   0.10076   0.14601   0.39877   0.03690   0.03898   0.09818   0.18386   0.22713   0.28071   0.38401   0.11441   0.45238   0.11941   0.08408   0.00000   0.01510   0.22549   0.11092   0.11656   0.67893   0.17974   0.57844   0.45602   0.10847   0.11210   0.24568   0.24424   0.21549   0.32266   0.19085   0.14527   0.10748   0.14716   0.10582   0.13476   0.00804   0.80694   0.58258   0.66129   0.21448   0.50637   0.00000   0.00000   0.06340   0.26346   0.26340   0.37222   0.10958   0.03424   0.40045   0.10928   0.43188   0.00000   0.00000   0.09622   0.15715   0.03755   0.00000   0.25964   0.44562   0.03076   0.66216   0.09208   0.04194   0.00000   0.08216   0.04884   0.47244   0.25210   0.72589   0.27118   0.04064   0.00831   0.16319   0.09811   0.12659   0.36030   0.38822   0.13459   0.29449   0.27116   0.07688   0.04152   0.08497   0.26296   0.79277   0.17659   0.45458   1.02473   0.46100   0.31844   0.91780   0.67675   0.02115   0.66619   0.39988   0.00042   0.14285   0.12579   0.18861   0.03957   0.05833   0.03847   0.07804   0.28347   1.50391   0.68969   0.15887   0.27701   0.21862   0.10077   0.93200   1.00593   2.09854   7.03460   7.42301   0.13836   1.72683  
454  0.3313  16865.881075  x:  0.99291   0.36632   1.41222   0.76738   0.39681   0.64531   0.24390   0.45114   0.00000   0.40071   0.00000   0.40519   0.40580   0.21005   0.09558   0.24058   0.17559   0.52032   0.64876   0.14675   0.06821   1.08794   0.04600   1.02564   0.87572   0.49252   0.30658   0.07603   0.00882   0.12863   0.15250   0.13101   0.20006   0.48574   0.78169   0.13902   0.81330   1.16174   0.44375   0.00000   0.22370   0.82787   0.83535   0.25558   0.93694   0.67859   0.08468   0.43293   0.62868   0.19453   0.00000   0.50021   0.84378   0.27881   0.48896   0.28971   0.56545   1.01529   0.00000   0.33515   0.04652   0.06937   0.24338   0.68592   0.13862   0.90305   0.24402   0.14670   0.28548   0.40508   0.53650   0.19451   0.18117   0.00951   0.86458   0.02113   0.43985   0.16407   0.56410  11.26357   0.05267   0.10465   0.07391   0.94599   0.23241   0.87672   1.17036   0.48527   0.77443   0.04811   0.14135   0.21244   0.43753   1.06797   0.26647   0.01950   0.49643   0.21244   0.09066   0.00000   0.09702   0.19185   0.21780   0.23243   0.15550   0.37457   0.00000   0.14592   0.00000   0.21923   0.08249   0.12811   0.00118   0.22462   0.35041   0.03355   0.07219   0.00000   0.24412   0.20339   0.15180   0.04228   0.01861   0.21304   0.46304   0.39990   0.14297   0.18725   0.07032   0.11442   0.13947   0.22065   0.45476   0.44287   0.13096   0.16907   0.22376   0.49269   0.15457   0.10534   0.00000   0.16566   0.23049   0.52509   0.24629   0.06820   0.10055   0.23739   0.01969   0.00000   0.01465   0.06833   0.26819   0.00000   0.67055   0.14389   0.26424   0.35306   0.05310   0.05891   0.12043   0.10439   0.14503   0.05716   0.14020   0.42956   0.08120   0.00000   0.18502   0.02716   0.03990   0.19310   0.02353   0.18905   0.32958   0.01394   0.16222   0.14634   0.03805   0.40450   0.20451   0.10724   0.09614   0.08053   0.00000   0.11363   0.14548   0.27137   0.87853   0.76722   0.20507   0.03252   0.11216   0.12591   0.26025   0.13040   0.90962   0.04124   0.01603   0.05167   0.27329   0.26973   0.00000   0.03466   0.11649   0.09859   0.06242   0.82488   0.09508   0.27043   0.07471   0.16899   0.34872   0.21813   0.13416   0.00000   0.00000   0.69353   0.00000   0.49427   0.54677   0.61018   0.11570   0.26031   0.10820   0.02141   0.00000   0.02968   0.07800   0.31492   0.28740   0.01236   0.12567   0.14959   0.30465   0.10416   0.01586   0.04451   0.14566   0.10748   0.40198   0.00618   0.06410   0.00000   0.21508   0.28312   0.03230   0.36259   0.00000   0.00000   0.22819   0.00794   0.05558   0.02272   0.13181   0.17122   0.12662   0.00000   0.00000   0.04685   0.03047   0.02423   0.06195   0.10551   0.15570   0.04984   0.21206   0.01887   0.03365   0.00000   0.21743   0.25497   0.10610   0.23183   0.26233   0.06823   0.23953   0.12032   0.05338   0.20360   0.06209   0.61818   0.12935   0.00000   0.23752   0.24408   0.26769   0.00261   0.47539   0.25007   0.36873   0.00000   0.25232   0.08583   0.10769   0.12641   0.76897   0.06372   0.19713   0.04208   0.19925   0.10076   0.14600   0.39876   0.03692   0.03898   0.09818   0.18386   0.22713   0.28073   0.38401   0.11441   0.45239   0.11943   0.08409   0.00000   0.01510   0.22549   0.11094   0.11658   0.67898   0.17974   0.57846   0.45603   0.10847   0.11210   0.24569   0.24421   0.21548   0.32266   0.19084   0.14526   0.10748   0.14716   0.10583   0.13475   0.00803   0.80694   0.58259   0.66132   0.21448   0.50635   0.00000   0.00000   0.06338   0.26346   0.26340   0.37222   0.10959   0.03425   0.40045   0.10929   0.43190   0.00000   0.00000   0.09623   0.15714   0.03755   0.00000   0.25966   0.44566   0.03075   0.66224   0.09207   0.04194   0.00000   0.08218   0.04883   0.47247   0.25213   0.72589   0.27117   0.04065   0.00831   0.16316   0.09811   0.12658   0.36032   0.38825   0.13459   0.29449   0.27118   0.07690   0.04151   0.08498   0.26297   0.79273   0.17662   0.45458   1.02476   0.46103   0.31843   0.91783   0.67674   0.02116   0.66614   0.39988   0.00038   0.14284   0.12578   0.18860   0.03960   0.05832   0.03850   0.07806   0.28343   1.50402   0.68972   0.15887   0.27701   0.21862   0.10079   0.93203   1.00602   2.09856   7.03459   7.42307   0.13836   1.72680  
455  0.3190  16865.881064  x:  0.99298   0.36634   1.41192   0.76750   0.39680   0.64534   0.24373   0.45119   0.00000   0.40069   0.00000   0.40525   0.40581   0.21005   0.09555   0.24059   0.17559   0.52032   0.64875   0.14675   0.06824   1.08796   0.04601   1.02568   0.87570   0.49252   0.30658   0.07604   0.00882   0.12863   0.15248   0.13101   0.20006   0.48573   0.78166   0.13902   0.81332   1.16176   0.44376   0.00000   0.22370   0.82785   0.83536   0.25560   0.93694   0.67861   0.08470   0.43294   0.62868   0.19454   0.00000   0.50022   0.84379   0.27880   0.48894   0.28973   0.56547   1.01531   0.00000   0.33516   0.04650   0.06936   0.24338   0.68596   0.13861   0.90309   0.24401   0.14671   0.28546   0.40506   0.53649   0.19447   0.18121   0.00951   0.86452   0.02114   0.43982   0.16410   0.56411  11.26361   0.05266   0.10465   0.07390   0.94599   0.23242   0.87672   1.17039   0.48526   0.77447   0.04810   0.14135   0.21242   0.43751   1.06799   0.26645   0.01951   0.49647   0.21242   0.09067   0.00000   0.09702   0.19186   0.21779   0.23244   0.15551   0.37460   0.00000   0.14591   0.00000   0.21923   0.08249   0.12812   0.00120   0.22462   0.35041   0.03354   0.07219   0.00000   0.24413   0.20339   0.15182   0.04228   0.01861   0.21306   0.46306   0.39991   0.14296   0.18723   0.07031   0.11442   0.13947   0.22066   0.45477   0.44287   0.13097   0.16908   0.22376   0.49269   0.15457   0.10535   0.00000   0.16567   0.23048   0.52509   0.24631   0.06821   0.10055   0.23740   0.01969   0.00000   0.01463   0.06835   0.26820   0.00000   0.67054   0.14389   0.26424   0.35305   0.05308   0.05890   0.12043   0.10439   0.14503   0.05714   0.14019   0.42957   0.08116   0.00000   0.18501   0.02715   0.03989   0.19309   0.02354   0.18903   0.32957   0.01390   0.16221   0.14634   0.03804   0.40453   0.20451   0.10724   0.09616   0.08056   0.00000   0.11363   0.14551   0.27135   0.87855   0.76721   0.20507   0.03251   0.11216   0.12592   0.26025   0.13041   0.90957   0.04125   0.01602   0.05167   0.27330   0.26974   0.00000   0.03466   0.11650   0.09860   0.06242   0.82488   0.09509   0.27042   0.07472   0.16899   0.34870   0.21813   0.13415   0.00000   0.00000   0.69353   0.00000   0.49428   0.54678   0.61021   0.11570   0.26031   0.10820   0.02139   0.00000   0.02968   0.07800   0.31489   0.28740   0.01236   0.12568   0.14960   0.30464   0.10416   0.01586   0.04452   0.14567   0.10747   0.40200   0.00618   0.06407   0.00000   0.21508   0.28313   0.03230   0.36260   0.00000   0.00000   0.22819   0.00795   0.05556   0.02271   0.13183   0.17123   0.12662   0.00000   0.00000   0.04684   0.03044   0.02426   0.06192   0.10551   0.15569   0.04983   0.21209   0.01887   0.03364   0.00000   0.21745   0.25498   0.10611   0.23183   0.26233   0.06822   0.23953   0.12031   0.05337   0.20360   0.06210   0.61819   0.12935   0.00000   0.23751   0.24408   0.26769   0.00258   0.47539   0.25006   0.36874   0.00000   0.25232   0.08583   0.10771   0.12643   0.76893   0.06373   0.19714   0.04211   0.19925   0.10077   0.14602   0.39874   0.03692   0.03898   0.09818   0.18385   0.22712   0.28075   0.38402   0.11442   0.45238   0.11944   0.08410   0.00000   0.01508   0.22549   0.11093   0.11658   0.67902   0.17974   0.57846   0.45602   0.10849   0.11211   0.24570   0.24421   0.21548   0.32265   0.19084   0.14527   0.10748   0.14716   0.10584   0.13475   0.00801   0.80694   0.58261   0.66133   0.21448   0.50635   0.00000   0.00000   0.06338   0.26347   0.26340   0.37222   0.10959   0.03424   0.40044   0.10930   0.43192   0.00000   0.00000   0.09622   0.15713   0.03755   0.00000   0.25969   0.44570   0.03074   0.66230   0.09206   0.04195   0.00000   0.08219   0.04882   0.47248   0.25215   0.72590   0.27116   0.04064   0.00831   0.16316   0.09812   0.12658   0.36034   0.38828   0.13460   0.29449   0.27120   0.07692   0.04153   0.08498   0.26298   0.79270   0.17662   0.45458   1.02480   0.46106   0.31842   0.91787   0.67674   0.02116   0.66610   0.39990   0.00040   0.14283   0.12579   0.18859   0.03961   0.05832   0.03848   0.07807   0.28341   1.50410   0.68975   0.15888   0.27702   0.21863   0.10081   0.93207   1.00609   2.09857   7.03460   7.42311   0.13836   1.72678  
456  0.2125  16865.881056  x:  0.99303   0.36635   1.41170   0.76758   0.39679   0.64537   0.24360   0.45124   0.00000   0.40068   0.00000   0.40529   0.40582   0.21005   0.09553   0.24060   0.17558   0.52033   0.64875   0.14675   0.06826   1.08798   0.04599   1.02573   0.87568   0.49253   0.30659   0.07604   0.00882   0.12863   0.15245   0.13101   0.20006   0.48572   0.78162   0.13902   0.81334   1.16176   0.44377   0.00000   0.22370   0.82783   0.83537   0.25560   0.93694   0.67864   0.08472   0.43295   0.62868   0.19454   0.00000   0.50022   0.84379   0.27878   0.48891   0.28974   0.56548   1.01533   0.00000   0.33518   0.04649   0.06936   0.24336   0.68599   0.13861   0.90314   0.24400   0.14673   0.28546   0.40503   0.53649   0.19445   0.18125   0.00950   0.86448   0.02114   0.43979   0.16414   0.56411  11.26364   0.05265   0.10464   0.07389   0.94600   0.23242   0.87673   1.17042   0.48525   0.77451   0.04809   0.14134   0.21242   0.43750   1.06800   0.26644   0.01951   0.49649   0.21240   0.09068   0.00000   0.09700   0.19186   0.21780   0.23245   0.15551   0.37462   0.00000   0.14590   0.00000   0.21923   0.08248   0.12811   0.00119   0.22462   0.35040   0.03353   0.07222   0.00000   0.24414   0.20338   0.15184   0.04228   0.01861   0.21307   0.46307   0.39991   0.14294   0.18722   0.07031   0.11442   0.13947   0.22067   0.45478   0.44288   0.13097   0.16907   0.22376   0.49270   0.15457   0.10535   0.00000   0.16567   0.23047   0.52509   0.24632   0.06821   0.10055   0.23740   0.01969   0.00000   0.01464   0.06836   0.26822   0.00000   0.67054   0.14389   0.26424   0.35305   0.05310   0.05890   0.12044   0.10439   0.14504   0.05715   0.14020   0.42956   0.08117   0.00000   0.18501   0.02718   0.03990   0.19309   0.02353   0.18903   0.32957   0.01394   0.16221   0.14634   0.03803   0.40456   0.20451   0.10726   0.09618   0.08054   0.00000   0.11364   0.14553   0.27132   0.87856   0.76720   0.20508   0.03251   0.11216   0.12593   0.26025   0.13042   0.90953   0.04125   0.01602   0.05167   0.27330   0.26974   0.00000   0.03465   0.11650   0.09860   0.06241   0.82488   0.09510   0.27042   0.07471   0.16899   0.34868   0.21814   0.13414   0.00000   0.00000   0.69353   0.00000   0.49429   0.54680   0.61022   0.11570   0.26032   0.10820   0.02140   0.00000   0.02967   0.07800   0.31487   0.28740   0.01236   0.12570   0.14961   0.30465   0.10416   0.01586   0.04450   0.14567   0.10745   0.40202   0.00617   0.06406   0.00000   0.21509   0.28314   0.03232   0.36260   0.00000   0.00000   0.22819   0.00795   0.05556   0.02271   0.13184   0.17124   0.12663   0.00000   0.00000   0.04684   0.03044   0.02425   0.06189   0.10553   0.15570   0.04984   0.21211   0.01887   0.03364   0.00000   0.21747   0.25501   0.10611   0.23184   0.26234   0.06821   0.23954   0.12030   0.05337   0.20359   0.06211   0.61820   0.12934   0.00000   0.23751   0.24408   0.26769   0.00258   0.47538   0.25006   0.36874   0.00000   0.25233   0.08584   0.10772   0.12644   0.76890   0.06373   0.19715   0.04211   0.19925   0.10078   0.14603   0.39873   0.03691   0.03897   0.09818   0.18384   0.22712   0.28076   0.38402   0.11442   0.45236   0.11943   0.08409   0.00000   0.01509   0.22549   0.11091   0.11658   0.67904   0.17973   0.57847   0.45601   0.10851   0.11212   0.24571   0.24421   0.21549   0.32265   0.19084   0.14529   0.10748   0.14717   0.10584   0.13474   0.00800   0.80694   0.58262   0.66132   0.21448   0.50635   0.00000   0.00000   0.06340   0.26347   0.26340   0.37221   0.10959   0.03424   0.40044   0.10930   0.43194   0.00000   0.00000   0.09620   0.15713   0.03755   0.00000   0.25972   0.44572   0.03072   0.66235   0.09206   0.04194   0.00000   0.08218   0.04882   0.47248   0.25216   0.72591   0.27114   0.04064   0.00830   0.16317   0.09812   0.12658   0.36035   0.38831   0.13461   0.29450   0.27122   0.07693   0.04153   0.08497   0.26298   0.79266   0.17661   0.45458   1.02484   0.46108   0.31841   0.91790   0.67673   0.02116   0.66607   0.39992   0.00043   0.14283   0.12579   0.18856   0.03958   0.05832   0.03849   0.07805   0.28339   1.50416   0.68978   0.15889   0.27702   0.21864   0.10082   0.93211   1.00615   2.09858   7.03462   7.42313   0.13836   1.72676  
457  0.1687  16865.881051  x:  0.99307   0.36634   1.41154   0.76764   0.39678   0.64541   0.24349   0.45128   0.00000   0.40068   0.00000   0.40532   0.40583   0.21005   0.09554   0.24061   0.17558   0.52033   0.64875   0.14674   0.06827   1.08801   0.04596   1.02577   0.87566   0.49254   0.30659   0.07604   0.00882   0.12864   0.15244   0.13101   0.20007   0.48572   0.78158   0.13901   0.81335   1.16177   0.44378   0.00000   0.22370   0.82780   0.83537   0.25560   0.93694   0.67865   0.08473   0.43296   0.62868   0.19455   0.00000   0.50022   0.84379   0.27877   0.48890   0.28976   0.56548   1.01535   0.00000   0.33520   0.04650   0.06936   0.24335   0.68601   0.13862   0.90318   0.24399   0.14674   0.28547   0.40501   0.53649   0.19443   0.18128   0.00949   0.86445   0.02115   0.43977   0.16417   0.56411  11.26368   0.05264   0.10465   0.07389   0.94601   0.23241   0.87674   1.17045   0.48525   0.77453   0.04809   0.14134   0.21242   0.43751   1.06800   0.26644   0.01951   0.49651   0.21238   0.09068   0.00000   0.09698   0.19186   0.21780   0.23246   0.15551   0.37463   0.00000   0.14590   0.00000   0.21922   0.08248   0.12811   0.00119   0.22463   0.35040   0.03352   0.07223   0.00000   0.24414   0.20338   0.15185   0.04228   0.01861   0.21308   0.46309   0.39991   0.14294   0.18722   0.07030   0.11442   0.13948   0.22067   0.45478   0.44289   0.13097   0.16907   0.22375   0.49272   0.15457   0.10533   0.00000   0.16568   0.23046   0.52510   0.24633   0.06821   0.10055   0.23740   0.01969   0.00000   0.01463   0.06835   0.26824   0.00000   0.67054   0.14388   0.26424   0.35305   0.05311   0.05891   0.12044   0.10439   0.14504   0.05716   0.14022   0.42956   0.08120   0.00000   0.18501   0.02715   0.03990   0.19310   0.02353   0.18904   0.32957   0.01391   0.16221   0.14634   0.03805   0.40458   0.20450   0.10728   0.09617   0.08052   0.00000   0.11365   0.14554   0.27130   0.87858   0.76719   0.20508   0.03252   0.11217   0.12594   0.26025   0.13043   0.90948   0.04125   0.01602   0.05167   0.27330   0.26974   0.00000   0.03466   0.11650   0.09860   0.06240   0.82488   0.09511   0.27043   0.07471   0.16900   0.34867   0.21814   0.13413   0.00000   0.00000   0.69354   0.00000   0.49431   0.54681   0.61023   0.11570   0.26033   0.10819   0.02141   0.00000   0.02967   0.07801   0.31485   0.28741   0.01237   0.12571   0.14961   0.30466   0.10415   0.01586   0.04450   0.14568   0.10745   0.40204   0.00618   0.06408   0.00000   0.21509   0.28314   0.03233   0.36260   0.00000   0.00000   0.22820   0.00795   0.05556   0.02271   0.13185   0.17125   0.12663   0.00000   0.00000   0.04684   0.03045   0.02425   0.06192   0.10554   0.15571   0.04985   0.21212   0.01886   0.03364   0.00000   0.21747   0.25503   0.10610   0.23184   0.26235   0.06820   0.23955   0.12030   0.05338   0.20358   0.06212   0.61821   0.12934   0.00000   0.23750   0.24408   0.26770   0.00261   0.47536   0.25006   0.36874   0.00000   0.25233   0.08584   0.10772   0.12643   0.76888   0.06373   0.19716   0.04209   0.19926   0.10077   0.14604   0.39872   0.03690   0.03898   0.09818   0.18383   0.22712   0.28076   0.38402   0.11442   0.45234   0.11942   0.08409   0.00000   0.01510   0.22549   0.11090   0.11657   0.67906   0.17973   0.57847   0.45600   0.10852   0.11213   0.24571   0.24422   0.21549   0.32264   0.19084   0.14529   0.10747   0.14718   0.10583   0.13474   0.00800   0.80694   0.58262   0.66132   0.21448   0.50635   0.00000   0.00000   0.06340   0.26347   0.26340   0.37221   0.10959   0.03425   0.40043   0.10930   0.43195   0.00000   0.00000   0.09620   0.15713   0.03755   0.00000   0.25974   0.44573   0.03069   0.66237   0.09206   0.04194   0.00000   0.08217   0.04882   0.47248   0.25216   0.72591   0.27112   0.04064   0.00830   0.16318   0.09812   0.12659   0.36035   0.38833   0.13461   0.29451   0.27123   0.07692   0.04151   0.08497   0.26298   0.79262   0.17660   0.45457   1.02488   0.46109   0.31840   0.91794   0.67673   0.02115   0.66605   0.39994   0.00042   0.14283   0.12580   0.18853   0.03960   0.05833   0.03849   0.07805   0.28337   1.50420   0.68980   0.15889   0.27702   0.21864   0.10082   0.93214   1.00619   2.09858   7.03464   7.42315   0.13836   1.72675  
458  0.1503  16865.881047  x:  0.99310   0.36633   1.41141   0.76768   0.39677   0.64544   0.24341   0.45132   0.00000   0.40068   0.00000   0.40533   0.40583   0.21005   0.09556   0.24061   0.17558   0.52033   0.64876   0.14674   0.06827   1.08803   0.04592   1.02581   0.87564   0.49256   0.30660   0.07604   0.00882   0.12864   0.15245   0.13101   0.20007   0.48571   0.78155   0.13899   0.81337   1.16177   0.44379   0.00000   0.22370   0.82777   0.83537   0.25560   0.93694   0.67867   0.08472   0.43297   0.62868   0.19455   0.00000   0.50022   0.84379   0.27876   0.48889   0.28977   0.56548   1.01537   0.00000   0.33521   0.04651   0.06937   0.24333   0.68602   0.13863   0.90321   0.24398   0.14675   0.28549   0.40498   0.53650   0.19443   0.18131   0.00946   0.86443   0.02114   0.43974   0.16420   0.56410  11.26371   0.05263   0.10465   0.07390   0.94603   0.23240   0.87675   1.17048   0.48526   0.77454   0.04810   0.14135   0.21243   0.43752   1.06800   0.26644   0.01950   0.49651   0.21235   0.09069   0.00000   0.09697   0.19186   0.21781   0.23246   0.15551   0.37463   0.00000   0.14591   0.00000   0.21923   0.08248   0.12811   0.00120   0.22463   0.35040   0.03353   0.07223   0.00000   0.24413   0.20338   0.15185   0.04228   0.01861   0.21307   0.46310   0.39991   0.14294   0.18723   0.07031   0.11443   0.13948   0.22067   0.45478   0.44289   0.13095   0.16906   0.22375   0.49274   0.15457   0.10532   0.00000   0.16570   0.23046   0.52510   0.24634   0.06820   0.10056   0.23741   0.01969   0.00000   0.01464   0.06834   0.26825   0.00000   0.67055   0.14388   0.26423   0.35305   0.05309   0.05891   0.12044   0.10439   0.14503   0.05715   0.14023   0.42955   0.08121   0.00000   0.18501   0.02716   0.03990   0.19311   0.02354   0.18906   0.32958   0.01392   0.16221   0.14634   0.03804   0.40460   0.20450   0.10728   0.09615   0.08052   0.00000   0.11365   0.14555   0.27127   0.87859   0.76719   0.20508   0.03251   0.11216   0.12594   0.26024   0.13042   0.90944   0.04125   0.01602   0.05167   0.27329   0.26974   0.00000   0.03466   0.11649   0.09859   0.06239   0.82488   0.09511   0.27044   0.07470   0.16901   0.34866   0.21814   0.13413   0.00000   0.00000   0.69354   0.00000   0.49432   0.54682   0.61024   0.11569   0.26034   0.10819   0.02139   0.00000   0.02968   0.07802   0.31485   0.28741   0.01236   0.12570   0.14960   0.30468   0.10415   0.01586   0.04451   0.14567   0.10746   0.40204   0.00617   0.06409   0.00000   0.21509   0.28314   0.03232   0.36258   0.00000   0.00000   0.22820   0.00795   0.05556   0.02271   0.13185   0.17125   0.12662   0.00000   0.00000   0.04684   0.03044   0.02425   0.06194   0.10554   0.15571   0.04984   0.21212   0.01887   0.03364   0.00000   0.21746   0.25505   0.10609   0.23184   0.26235   0.06821   0.23956   0.12030   0.05339   0.20357   0.06213   0.61821   0.12933   0.00000   0.23750   0.24409   0.26771   0.00259   0.47534   0.25004   0.36874   0.00000   0.25233   0.08584   0.10770   0.12642   0.76887   0.06373   0.19717   0.04208   0.19927   0.10077   0.14603   0.39871   0.03690   0.03898   0.09819   0.18383   0.22712   0.28075   0.38402   0.11441   0.45232   0.11942   0.08409   0.00000   0.01508   0.22549   0.11091   0.11657   0.67906   0.17973   0.57847   0.45599   0.10852   0.11212   0.24570   0.24423   0.21550   0.32264   0.19084   0.14529   0.10747   0.14718   0.10583   0.13475   0.00801   0.80694   0.58263   0.66131   0.21449   0.50636   0.00000   0.00000   0.06339   0.26347   0.26339   0.37221   0.10959   0.03424   0.40043   0.10929   0.43196   0.00000   0.00000   0.09622   0.15714   0.03755   0.00000   0.25975   0.44573   0.03068   0.66239   0.09207   0.04195   0.00000   0.08217   0.04883   0.47246   0.25216   0.72592   0.27111   0.04064   0.00830   0.16319   0.09812   0.12659   0.36035   0.38834   0.13461   0.29451   0.27125   0.07691   0.04153   0.08497   0.26297   0.79258   0.17658   0.45457   1.02491   0.46109   0.31839   0.91797   0.67673   0.02115   0.66603   0.39996   0.00041   0.14284   0.12579   0.18852   0.03960   0.05832   0.03848   0.07806   0.28336   1.50423   0.68982   0.15888   0.27702   0.21864   0.10081   0.93218   1.00622   2.09858   7.03464   7.42318   0.13836   1.72673  
459  0.1083  16865.881044  x:  0.99313   0.36632   1.41132   0.76772   0.39676   0.64547   0.24335   0.45135   0.00000   0.40069   0.00000   0.40534   0.40583   0.21005   0.09557   0.24061   0.17558   0.52033   0.64877   0.14673   0.06826   1.08805   0.04591   1.02585   0.87563   0.49257   0.30660   0.07604   0.00882   0.12864   0.15246   0.13100   0.20007   0.48571   0.78152   0.13898   0.81338   1.16177   0.44380   0.00000   0.22370   0.82774   0.83536   0.25559   0.93694   0.67867   0.08471   0.43297   0.62868   0.19456   0.00000   0.50022   0.84378   0.27876   0.48889   0.28977   0.56547   1.01540   0.00000   0.33521   0.04651   0.06938   0.24332   0.68601   0.13863   0.90323   0.24398   0.14675   0.28551   0.40497   0.53651   0.19444   0.18132   0.00943   0.86441   0.02114   0.43971   0.16423   0.56410  11.26375   0.05261   0.10465   0.07391   0.94605   0.23238   0.87676   1.17051   0.48528   0.77455   0.04810   0.14135   0.21245   0.43754   1.06799   0.26646   0.01950   0.49651   0.21233   0.09069   0.00000   0.09697   0.19185   0.21782   0.23246   0.15550   0.37463   0.00000   0.14592   0.00000   0.21923   0.08249   0.12811   0.00119   0.22463   0.35040   0.03353   0.07221   0.00000   0.24412   0.20338   0.15185   0.04228   0.01861   0.21307   0.46310   0.39990   0.14295   0.18724   0.07031   0.11443   0.13948   0.22066   0.45478   0.44290   0.13094   0.16906   0.22375   0.49276   0.15458   0.10531   0.00000   0.16571   0.23045   0.52511   0.24635   0.06820   0.10056   0.23741   0.01969   0.00000   0.01464   0.06834   0.26826   0.00000   0.67056   0.14388   0.26423   0.35305   0.05309   0.05890   0.12043   0.10439   0.14503   0.05715   0.14023   0.42954   0.08121   0.00000   0.18501   0.02716   0.03990   0.19311   0.02352   0.18907   0.32958   0.01391   0.16221   0.14634   0.03804   0.40460   0.20450   0.10726   0.09615   0.08054   0.00000   0.11364   0.14555   0.27126   0.87859   0.76719   0.20508   0.03251   0.11216   0.12593   0.26024   0.13041   0.90941   0.04125   0.01602   0.05167   0.27329   0.26974   0.00000   0.03466   0.11649   0.09859   0.06239   0.82488   0.09511   0.27045   0.07471   0.16901   0.34866   0.21814   0.13414   0.00000   0.00000   0.69354   0.00000   0.49433   0.54683   0.61024   0.11570   0.26034   0.10820   0.02141   0.00000   0.02967   0.07801   0.31485   0.28742   0.01237   0.12570   0.14960   0.30470   0.10415   0.01586   0.04451   0.14567   0.10747   0.40204   0.00618   0.06408   0.00000   0.21509   0.28313   0.03231   0.36257   0.00000   0.00000   0.22820   0.00795   0.05556   0.02271   0.13184   0.17125   0.12662   0.00000   0.00000   0.04683   0.03045   0.02425   0.06193   0.10554   0.15571   0.04983   0.21211   0.01887   0.03364   0.00000   0.21745   0.25505   0.10608   0.23184   0.26236   0.06822   0.23956   0.12031   0.05338   0.20357   0.06213   0.61821   0.12933   0.00000   0.23749   0.24409   0.26771   0.00260   0.47532   0.25004   0.36874   0.00000   0.25233   0.08584   0.10770   0.12641   0.76887   0.06373   0.19718   0.04209   0.19928   0.10076   0.14603   0.39871   0.03690   0.03898   0.09819   0.18383   0.22712   0.28075   0.38402   0.11441   0.45230   0.11942   0.08410   0.00000   0.01509   0.22550   0.11092   0.11658   0.67906   0.17973   0.57847   0.45598   0.10851   0.11212   0.24569   0.24424   0.21551   0.32264   0.19085   0.14528   0.10747   0.14717   0.10583   0.13475   0.00801   0.80695   0.58263   0.66129   0.21449   0.50636   0.00000   0.00000   0.06339   0.26347   0.26339   0.37221   0.10959   0.03424   0.40042   0.10929   0.43196   0.00000   0.00000   0.09622   0.15714   0.03755   0.00000   0.25975   0.44573   0.03067   0.66239   0.09207   0.04194   0.00000   0.08217   0.04883   0.47245   0.25216   0.72593   0.27110   0.04064   0.00830   0.16319   0.09811   0.12658   0.36034   0.38833   0.13461   0.29452   0.27126   0.07690   0.04153   0.08498   0.26297   0.79254   0.17657   0.45457   1.02495   0.46109   0.31839   0.91800   0.67673   0.02114   0.66603   0.39998   0.00043   0.14284   0.12579   0.18853   0.03959   0.05832   0.03849   0.07806   0.28334   1.50425   0.68983   0.15887   0.27701   0.21864   0.10080   0.93221   1.00625   2.09857   7.03465   7.42321   0.13836   1.72671  
460  0.0892  16865.881042  x:  0.99315   0.36632   1.41126   0.76774   0.39675   0.64550   0.24331   0.45138   0.00000   0.40070   0.00000   0.40534   0.40583   0.21005   0.09558   0.24061   0.17558   0.52033   0.64877   0.14673   0.06825   1.08807   0.04591   1.02589   0.87562   0.49257   0.30660   0.07604   0.00882   0.12863   0.15248   0.13100   0.20008   0.48571   0.78150   0.13898   0.81339   1.16177   0.44380   0.00000   0.22370   0.82772   0.83536   0.25558   0.93694   0.67868   0.08470   0.43297   0.62868   0.19456   0.00000   0.50022   0.84378   0.27876   0.48889   0.28978   0.56547   1.01542   0.00000   0.33521   0.04650   0.06937   0.24332   0.68601   0.13863   0.90325   0.24398   0.14674   0.28552   0.40496   0.53652   0.19446   0.18134   0.00940   0.86440   0.02113   0.43969   0.16425   0.56409  11.26378   0.05260   0.10465   0.07390   0.94607   0.23236   0.87677   1.17054   0.48529   0.77456   0.04809   0.14136   0.21246   0.43756   1.06798   0.26647   0.01950   0.49651   0.21231   0.09069   0.00000   0.09698   0.19185   0.21782   0.23246   0.15550   0.37462   0.00000   0.14592   0.00000   0.21923   0.08249   0.12811   0.00120   0.22463   0.35040   0.03354   0.07220   0.00000   0.24412   0.20339   0.15184   0.04228   0.01861   0.21306   0.46310   0.39990   0.14295   0.18725   0.07031   0.11442   0.13948   0.22066   0.45477   0.44290   0.13094   0.16907   0.22375   0.49279   0.15458   0.10531   0.00000   0.16571   0.23045   0.52511   0.24635   0.06821   0.10055   0.23741   0.01969   0.00000   0.01463   0.06835   0.26826   0.00000   0.67057   0.14388   0.26423   0.35305   0.05310   0.05891   0.12043   0.10439   0.14503   0.05716   0.14023   0.42953   0.08120   0.00000   0.18501   0.02716   0.03990   0.19311   0.02354   0.18908   0.32959   0.01392   0.16221   0.14634   0.03804   0.40459   0.20450   0.10725   0.09616   0.08054   0.00000   0.11364   0.14554   0.27125   0.87860   0.76719   0.20508   0.03252   0.11216   0.12593   0.26024   0.13040   0.90938   0.04125   0.01602   0.05167   0.27329   0.26974   0.00000   0.03466   0.11650   0.09860   0.06240   0.82489   0.09511   0.27045   0.07471   0.16901   0.34867   0.21814   0.13414   0.00000   0.00000   0.69354   0.00000   0.49434   0.54683   0.61023   0.11570   0.26034   0.10820   0.02140   0.00000   0.02967   0.07801   0.31486   0.28742   0.01236   0.12569   0.14959   0.30471   0.10415   0.01586   0.04450   0.14567   0.10747   0.40203   0.00617   0.06407   0.00000   0.21509   0.28313   0.03231   0.36256   0.00000   0.00000   0.22820   0.00795   0.05556   0.02271   0.13183   0.17124   0.12662   0.00000   0.00000   0.04684   0.03045   0.02425   0.06191   0.10553   0.15571   0.04984   0.21210   0.01887   0.03364   0.00000   0.21745   0.25504   0.10609   0.23184   0.26236   0.06822   0.23956   0.12031   0.05338   0.20357   0.06213   0.61822   0.12933   0.00000   0.23750   0.24409   0.26771   0.00261   0.47531   0.25004   0.36874   0.00000   0.25234   0.08584   0.10770   0.12640   0.76888   0.06374   0.19718   0.04210   0.19929   0.10077   0.14602   0.39871   0.03691   0.03898   0.09819   0.18384   0.22712   0.28074   0.38402   0.11441   0.45229   0.11943   0.08410   0.00000   0.01509   0.22550   0.11092   0.11658   0.67905   0.17974   0.57846   0.45597   0.10850   0.11211   0.24568   0.24425   0.21551   0.32264   0.19085   0.14528   0.10748   0.14717   0.10583   0.13476   0.00802   0.80695   0.58263   0.66128   0.21449   0.50637   0.00000   0.00000   0.06340   0.26347   0.26339   0.37221   0.10959   0.03425   0.40043   0.10930   0.43196   0.00000   0.00000   0.09621   0.15714   0.03755   0.00000   0.25975   0.44573   0.03066   0.66239   0.09207   0.04195   0.00000   0.08218   0.04884   0.47244   0.25215   0.72594   0.27109   0.04064   0.00830   0.16319   0.09812   0.12658   0.36034   0.38833   0.13460   0.29453   0.27127   0.07691   0.04152   0.08498   0.26297   0.79252   0.17657   0.45457   1.02498   0.46109   0.31839   0.91803   0.67673   0.02113   0.66603   0.39999   0.00043   0.14284   0.12579   0.18854   0.03960   0.05833   0.03848   0.07806   0.28333   1.50427   0.68984   0.15886   0.27701   0.21864   0.10081   0.93223   1.00627   2.09856   7.03467   7.42323   0.13836   1.72670  
461  0.0813  16865.881040  x:  0.99318   0.36631   1.41120   0.76776   0.39674   0.64553   0.24327   0.45141   0.00000   0.40072   0.00000   0.40534   0.40583   0.21005   0.09559   0.24061   0.17558   0.52033   0.64878   0.14672   0.06825   1.08809   0.04593   1.02593   0.87562   0.49258   0.30660   0.07604   0.00882   0.12863   0.15248   0.13100   0.20008   0.48570   0.78148   0.13897   0.81340   1.16176   0.44381   0.00000   0.22371   0.82769   0.83536   0.25557   0.93695   0.67868   0.08469   0.43297   0.62868   0.19456   0.00000   0.50022   0.84378   0.27877   0.48890   0.28978   0.56545   1.01544   0.00000   0.33520   0.04650   0.06937   0.24332   0.68600   0.13862   0.90327   0.24398   0.14673   0.28553   0.40496   0.53653   0.19448   0.18135   0.00937   0.86440   0.02113   0.43966   0.16427   0.56409  11.26382   0.05258   0.10464   0.07390   0.94609   0.23234   0.87678   1.17058   0.48531   0.77457   0.04809   0.14136   0.21249   0.43758   1.06797   0.26648   0.01949   0.49650   0.21230   0.09069   0.00000   0.09699   0.19185   0.21783   0.23246   0.15550   0.37461   0.00000   0.14592   0.00000   0.21923   0.08248   0.12811   0.00119   0.22463   0.35041   0.03353   0.07221   0.00000   0.24412   0.20339   0.15183   0.04228   0.01861   0.21306   0.46310   0.39990   0.14295   0.18725   0.07031   0.11442   0.13948   0.22066   0.45477   0.44290   0.13094   0.16907   0.22375   0.49280   0.15459   0.10531   0.00000   0.16572   0.23044   0.52511   0.24635   0.06821   0.10055   0.23741   0.01969   0.00000   0.01464   0.06835   0.26825   0.00000   0.67058   0.14388   0.26423   0.35306   0.05311   0.05891   0.12044   0.10439   0.14504   0.05716   0.14023   0.42953   0.08120   0.00000   0.18502   0.02717   0.03990   0.19311   0.02353   0.18907   0.32959   0.01391   0.16221   0.14634   0.03804   0.40458   0.20451   0.10724   0.09617   0.08053   0.00000   0.11364   0.14553   0.27125   0.87861   0.76719   0.20508   0.03251   0.11216   0.12593   0.26025   0.13041   0.90936   0.04125   0.01602   0.05166   0.27329   0.26973   0.00000   0.03466   0.11650   0.09860   0.06241   0.82489   0.09511   0.27046   0.07471   0.16901   0.34868   0.21814   0.13415   0.00000   0.00000   0.69355   0.00000   0.49434   0.54683   0.61023   0.11570   0.26034   0.10820   0.02139   0.00000   0.02968   0.07800   0.31487   0.28742   0.01236   0.12569   0.14959   0.30471   0.10416   0.01586   0.04451   0.14567   0.10746   0.40203   0.00618   0.06408   0.00000   0.21509   0.28313   0.03232   0.36256   0.00000   0.00000   0.22820   0.00795   0.05557   0.02271   0.13183   0.17123   0.12663   0.00000   0.00000   0.04685   0.03044   0.02425   0.06192   0.10553   0.15572   0.04985   0.21210   0.01887   0.03364   0.00000   0.21744   0.25503   0.10610   0.23184   0.26236   0.06821   0.23955   0.12031   0.05338   0.20358   0.06214   0.61822   0.12933   0.00000   0.23750   0.24409   0.26771   0.00260   0.47529   0.25004   0.36874   0.00000   0.25234   0.08584   0.10771   0.12640   0.76889   0.06374   0.19717   0.04210   0.19929   0.10077   0.14602   0.39871   0.03691   0.03898   0.09819   0.18384   0.22713   0.28074   0.38402   0.11442   0.45229   0.11943   0.08410   0.00000   0.01509   0.22550   0.11092   0.11658   0.67904   0.17974   0.57846   0.45597   0.10849   0.11211   0.24568   0.24425   0.21551   0.32264   0.19085   0.14528   0.10748   0.14717   0.10583   0.13476   0.00801   0.80695   0.58263   0.66127   0.21449   0.50637   0.00000   0.00000   0.06340   0.26347   0.26340   0.37221   0.10960   0.03425   0.40043   0.10930   0.43195   0.00000   0.00000   0.09621   0.15714   0.03755   0.00000   0.25974   0.44573   0.03067   0.66238   0.09206   0.04195   0.00000   0.08218   0.04884   0.47243   0.25215   0.72595   0.27110   0.04064   0.00830   0.16318   0.09812   0.12658   0.36033   0.38831   0.13460   0.29454   0.27128   0.07692   0.04152   0.08498   0.26297   0.79249   0.17657   0.45458   1.02501   0.46109   0.31838   0.91806   0.67674   0.02113   0.66603   0.40000   0.00041   0.14284   0.12579   0.18855   0.03959   0.05832   0.03849   0.07805   0.28331   1.50428   0.68984   0.15887   0.27701   0.21864   0.10081   0.93226   1.00629   2.09856   7.03469   7.42325   0.13836   1.72668  
462  0.0699  16865.881039  x:  0.99320   0.36631   1.41116   0.76778   0.39673   0.64555   0.24324   0.45143   0.00000   0.40073   0.00000   0.40533   0.40583   0.21005   0.09558   0.24060   0.17559   0.52033   0.64879   0.14672   0.06825   1.08811   0.04594   1.02597   0.87562   0.49259   0.30660   0.07604   0.00882   0.12863   0.15247   0.13100   0.20008   0.48570   0.78147   0.13897   0.81341   1.16176   0.44381   0.00000   0.22371   0.82766   0.83535   0.25557   0.93695   0.67869   0.08468   0.43298   0.62868   0.19456   0.00000   0.50022   0.84377   0.27878   0.48891   0.28978   0.56544   1.01546   0.00000   0.33520   0.04650   0.06937   0.24333   0.68598   0.13862   0.90328   0.24399   0.14672   0.28554   0.40496   0.53654   0.19450   0.18136   0.00934   0.86440   0.02113   0.43963   0.16429   0.56409  11.26386   0.05257   0.10465   0.07390   0.94612   0.23233   0.87680   1.17061   0.48533   0.77458   0.04808   0.14136   0.21251   0.43761   1.06795   0.26649   0.01948   0.49649   0.21229   0.09069   0.00000   0.09700   0.19185   0.21783   0.23247   0.15550   0.37460   0.00000   0.14591   0.00000   0.21923   0.08248   0.12811   0.00120   0.22463   0.35041   0.03353   0.07222   0.00000   0.24412   0.20339   0.15183   0.04228   0.01861   0.21306   0.46310   0.39990   0.14295   0.18724   0.07031   0.11442   0.13947   0.22066   0.45477   0.44290   0.13095   0.16908   0.22376   0.49281   0.15459   0.10532   0.00000   0.16572   0.23044   0.52511   0.24635   0.06821   0.10055   0.23741   0.01969   0.00000   0.01463   0.06834   0.26824   0.00000   0.67059   0.14388   0.26423   0.35306   0.05309   0.05891   0.12044   0.10439   0.14504   0.05715   0.14023   0.42953   0.08120   0.00000   0.18501   0.02716   0.03990   0.19311   0.02353   0.18906   0.32960   0.01392   0.16222   0.14634   0.03804   0.40457   0.20451   0.10725   0.09617   0.08053   0.00000   0.11364   0.14553   0.27126   0.87861   0.76720   0.20508   0.03251   0.11216   0.12593   0.26025   0.13041   0.90934   0.04125   0.01602   0.05166   0.27329   0.26973   0.00000   0.03465   0.11650   0.09860   0.06241   0.82489   0.09510   0.27045   0.07471   0.16900   0.34869   0.21814   0.13415   0.00000   0.00000   0.69355   0.00000   0.49434   0.54683   0.61022   0.11570   0.26033   0.10820   0.02141   0.00000   0.02967   0.07800   0.31488   0.28742   0.01237   0.12570   0.14960   0.30471   0.10416   0.01586   0.04451   0.14567   0.10746   0.40202   0.00617   0.06408   0.00000   0.21509   0.28312   0.03232   0.36256   0.00000   0.00000   0.22821   0.00795   0.05556   0.02271   0.13183   0.17123   0.12662   0.00000   0.00000   0.04685   0.03045   0.02425   0.06193   0.10553   0.15572   0.04984   0.21210   0.01887   0.03364   0.00000   0.21745   0.25502   0.10610   0.23184   0.26236   0.06821   0.23954   0.12031   0.05338   0.20359   0.06214   0.61822   0.12933   0.00000   0.23750   0.24409   0.26771   0.00260   0.47529   0.25004   0.36874   0.00000   0.25233   0.08584   0.10771   0.12640   0.76890   0.06375   0.19717   0.04209   0.19928   0.10077   0.14602   0.39871   0.03690   0.03898   0.09819   0.18385   0.22713   0.28073   0.38402   0.11442   0.45229   0.11943   0.08409   0.00000   0.01509   0.22549   0.11092   0.11658   0.67903   0.17974   0.57846   0.45597   0.10850   0.11212   0.24568   0.24425   0.21551   0.32264   0.19085   0.14528   0.10748   0.14717   0.10583   0.13475   0.00801   0.80696   0.58262   0.66126   0.21449   0.50637   0.00000   0.00000   0.06339   0.26347   0.26340   0.37222   0.10960   0.03424   0.40043   0.10930   0.43195   0.00000   0.00000   0.09621   0.15714   0.03755   0.00000   0.25973   0.44573   0.03067   0.66236   0.09206   0.04194   0.00000   0.08218   0.04884   0.47242   0.25215   0.72596   0.27110   0.04064   0.00830   0.16318   0.09812   0.12658   0.36033   0.38830   0.13460   0.29455   0.27129   0.07692   0.04152   0.08497   0.26298   0.79247   0.17658   0.45459   1.02504   0.46109   0.31838   0.91809   0.67674   0.02113   0.66604   0.40001   0.00042   0.14284   0.12579   0.18857   0.03960   0.05832   0.03849   0.07806   0.28329   1.50430   0.68985   0.15887   0.27702   0.21864   0.10082   0.93229   1.00631   2.09856   7.03472   7.42328   0.13836   1.72666  
463  0.0623  16865.881038  x:  0.99321   0.36630   1.41114   0.76780   0.39671   0.64557   0.24323   0.45145   0.00000   0.40074   0.00000   0.40532   0.40582   0.21005   0.09557   0.24059   0.17559   0.52032   0.64880   0.14672   0.06824   1.08812   0.04595   1.02600   0.87562   0.49259   0.30659   0.07604   0.00882   0.12864   0.15246   0.13100   0.20008   0.48570   0.78146   0.13897   0.81341   1.16176   0.44381   0.00000   0.22372   0.82765   0.83535   0.25557   0.93695   0.67869   0.08467   0.43298   0.62868   0.19455   0.00000   0.50022   0.84377   0.27878   0.48891   0.28978   0.56543   1.01548   0.00000   0.33519   0.04650   0.06937   0.24334   0.68597   0.13862   0.90328   0.24399   0.14671   0.28553   0.40497   0.53655   0.19451   0.18137   0.00931   0.86440   0.02113   0.43960   0.16430   0.56409  11.26389   0.05256   0.10465   0.07390   0.94614   0.23231   0.87681   1.17064   0.48535   0.77459   0.04809   0.14136   0.21252   0.43762   1.06794   0.26649   0.01947   0.49649   0.21229   0.09070   0.00000   0.09699   0.19184   0.21783   0.23247   0.15550   0.37459   0.00000   0.14591   0.00000   0.21923   0.08248   0.12811   0.00119   0.22463   0.35041   0.03353   0.07222   0.00000   0.24413   0.20339   0.15184   0.04228   0.01861   0.21306   0.46309   0.39990   0.14295   0.18724   0.07031   0.11442   0.13947   0.22066   0.45476   0.44290   0.13095   0.16907   0.22376   0.49282   0.15459   0.10532   0.00000   0.16572   0.23044   0.52511   0.24634   0.06821   0.10055   0.23741   0.01969   0.00000   0.01464   0.06834   0.26823   0.00000   0.67059   0.14388   0.26423   0.35306   0.05310   0.05891   0.12044   0.10439   0.14504   0.05715   0.14022   0.42953   0.08121   0.00000   0.18501   0.02716   0.03990   0.19311   0.02354   0.18905   0.32959   0.01392   0.16222   0.14634   0.03804   0.40456   0.20451   0.10726   0.09616   0.08054   0.00000   0.11364   0.14552   0.27127   0.87861   0.76721   0.20508   0.03251   0.11216   0.12593   0.26025   0.13042   0.90933   0.04125   0.01602   0.05167   0.27329   0.26973   0.00000   0.03466   0.11650   0.09860   0.06241   0.82489   0.09510   0.27045   0.07471   0.16900   0.34869   0.21814   0.13414   0.00000   0.00000   0.69355   0.00000   0.49434   0.54683   0.61021   0.11570   0.26033   0.10820   0.02140   0.00000   0.02968   0.07800   0.31489   0.28742   0.01236   0.12570   0.14960   0.30470   0.10416   0.01586   0.04450   0.14567   0.10746   0.40202   0.00618   0.06407   0.00000   0.21509   0.28312   0.03232   0.36256   0.00000   0.00000   0.22821   0.00795   0.05556   0.02271   0.13183   0.17123   0.12662   0.00000   0.00000   0.04684   0.03045   0.02425   0.06192   0.10554   0.15572   0.04984   0.21210   0.01887   0.03364   0.00000   0.21745   0.25502   0.10610   0.23184   0.26235   0.06822   0.23954   0.12031   0.05339   0.20359   0.06213   0.61822   0.12933   0.00000   0.23751   0.24409   0.26771   0.00261   0.47529   0.25004   0.36874   0.00000   0.25233   0.08583   0.10771   0.12640   0.76891   0.06375   0.19716   0.04209   0.19928   0.10077   0.14603   0.39872   0.03690   0.03898   0.09819   0.18385   0.22713   0.28073   0.38402   0.11442   0.45229   0.11943   0.08409   0.00000   0.01509   0.22549   0.11091   0.11658   0.67903   0.17974   0.57845   0.45597   0.10850   0.11212   0.24569   0.24424   0.21550   0.32264   0.19085   0.14528   0.10748   0.14717   0.10583   0.13475   0.00801   0.80696   0.58262   0.66126   0.21449   0.50637   0.00000   0.00000   0.06339   0.26347   0.26340   0.37222   0.10959   0.03425   0.40044   0.10930   0.43195   0.00000   0.00000   0.09622   0.15714   0.03755   0.00000   0.25972   0.44573   0.03068   0.66235   0.09206   0.04195   0.00000   0.08218   0.04884   0.47242   0.25215   0.72596   0.27110   0.04064   0.00830   0.16318   0.09812   0.12658   0.36033   0.38830   0.13461   0.29456   0.27129   0.07692   0.04152   0.08498   0.26297   0.79245   0.17659   0.45459   1.02505   0.46109   0.31838   0.91811   0.67674   0.02113   0.66604   0.40001   0.00042   0.14283   0.12580   0.18857   0.03960   0.05832   0.03848   0.07806   0.28327   1.50430   0.68985   0.15887   0.27702   0.21864   0.10083   0.93231   1.00633   2.09857   7.03473   7.42330   0.13836   1.72664  
464  0.0496  16865.881037  x:  0.99322   0.36631   1.41113   0.76781   0.39670   0.64558   0.24322   0.45146   0.00000   0.40075   0.00000   0.40532   0.40582   0.21005   0.09557   0.24059   0.17559   0.52032   0.64880   0.14672   0.06824   1.08813   0.04595   1.02601   0.87562   0.49259   0.30659   0.07604   0.00882   0.12864   0.15246   0.13101   0.20008   0.48570   0.78146   0.13897   0.81342   1.16176   0.44381   0.00000   0.22373   0.82763   0.83535   0.25557   0.93695   0.67869   0.08467   0.43298   0.62868   0.19455   0.00000   0.50022   0.84377   0.27878   0.48892   0.28978   0.56542   1.01549   0.00000   0.33519   0.04650   0.06937   0.24334   0.68597   0.13863   0.90328   0.24399   0.14671   0.28553   0.40498   0.53656   0.19451   0.18137   0.00930   0.86440   0.02112   0.43958   0.16430   0.56409  11.26393   0.05255   0.10465   0.07390   0.94616   0.23230   0.87682   1.17066   0.48536   0.77460   0.04809   0.14136   0.21253   0.43763   1.06792   0.26650   0.01947   0.49648   0.21229   0.09070   0.00000   0.09699   0.19184   0.21783   0.23247   0.15551   0.37459   0.00000   0.14591   0.00000   0.21923   0.08249   0.12811   0.00119   0.22463   0.35041   0.03353   0.07222   0.00000   0.24413   0.20339   0.15184   0.04228   0.01861   0.21307   0.46309   0.39990   0.14295   0.18724   0.07031   0.11442   0.13947   0.22066   0.45476   0.44290   0.13095   0.16907   0.22375   0.49281   0.15459   0.10532   0.00000   0.16572   0.23044   0.52511   0.24634   0.06821   0.10055   0.23741   0.01969   0.00000   0.01463   0.06835   0.26823   0.00000   0.67060   0.14388   0.26423   0.35306   0.05310   0.05891   0.12044   0.10439   0.14503   0.05716   0.14022   0.42953   0.08120   0.00000   0.18501   0.02716   0.03990   0.19311   0.02353   0.18905   0.32959   0.01392   0.16222   0.14634   0.03804   0.40456   0.20451   0.10726   0.09615   0.08054   0.00000   0.11364   0.14553   0.27128   0.87861   0.76721   0.20508   0.03251   0.11216   0.12593   0.26025   0.13042   0.90933   0.04125   0.01602   0.05167   0.27330   0.26974   0.00000   0.03466   0.11649   0.09859   0.06241   0.82489   0.09509   0.27045   0.07471   0.16900   0.34869   0.21814   0.13414   0.00000   0.00000   0.69355   0.00000   0.49434   0.54682   0.61021   0.11570   0.26033   0.10820   0.02140   0.00000   0.02968   0.07801   0.31489   0.28742   0.01236   0.12570   0.14960   0.30469   0.10416   0.01586   0.04450   0.14567   0.10746   0.40202   0.00617   0.06407   0.00000   0.21509   0.28313   0.03232   0.36256   0.00000   0.00000   0.22821   0.00795   0.05556   0.02271   0.13184   0.17124   0.12662   0.00000   0.00000   0.04683   0.03045   0.02425   0.06192   0.10554   0.15571   0.04984   0.21211   0.01887   0.03364   0.00000   0.21746   0.25502   0.10609   0.23184   0.26235   0.06822   0.23954   0.12031   0.05339   0.20359   0.06213   0.61822   0.12933   0.00000   0.23751   0.24409   0.26770   0.00260   0.47530   0.25004   0.36874   0.00000   0.25233   0.08583   0.10771   0.12640   0.76892   0.06374   0.19716   0.04210   0.19928   0.10077   0.14603   0.39872   0.03690   0.03898   0.09818   0.18385   0.22713   0.28073   0.38402   0.11442   0.45230   0.11943   0.08409   0.00000   0.01509   0.22549   0.11091   0.11658   0.67902   0.17974   0.57845   0.45598   0.10851   0.11212   0.24569   0.24424   0.21550   0.32264   0.19085   0.14529   0.10747   0.14717   0.10583   0.13475   0.00801   0.80696   0.58262   0.66125   0.21448   0.50637   0.00000   0.00000   0.06339   0.26347   0.26340   0.37222   0.10959   0.03425   0.40044   0.10929   0.43195   0.00000   0.00000   0.09622   0.15714   0.03755   0.00000   0.25972   0.44573   0.03068   0.66234   0.09207   0.04195   0.00000   0.08218   0.04884   0.47242   0.25215   0.72596   0.27111   0.04064   0.00830   0.16318   0.09812   0.12659   0.36033   0.38830   0.13461   0.29456   0.27129   0.07691   0.04152   0.08498   0.26297   0.79244   0.17659   0.45459   1.02507   0.46109   0.31838   0.91812   0.67675   0.02113   0.66605   0.40001   0.00041   0.14284   0.12579   0.18856   0.03959   0.05832   0.03849   0.07806   0.28326   1.50431   0.68985   0.15887   0.27702   0.21864   0.10082   0.93232   1.00634   2.09857   7.03475   7.42332   0.13836   1.72662  
465  0.0430  16865.881037  x:  0.99324   0.36631   1.41112   0.76782   0.39669   0.64559   0.24321   0.45147   0.00000   0.40075   0.00000   0.40531   0.40582   0.21005   0.09557   0.24059   0.17559   0.52032   0.64880   0.14672   0.06824   1.08815   0.04594   1.02603   0.87562   0.49259   0.30659   0.07604   0.00882   0.12864   0.15246   0.13102   0.20008   0.48571   0.78146   0.13897   0.81342   1.16175   0.44381   0.00000   0.22374   0.82762   0.83535   0.25558   0.93695   0.67869   0.08468   0.43298   0.62868   0.19454   0.00000   0.50022   0.84377   0.27879   0.48892   0.28977   0.56540   1.01551   0.00000   0.33519   0.04651   0.06937   0.24335   0.68596   0.13863   0.90328   0.24400   0.14671   0.28552   0.40499   0.53656   0.19452   0.18138   0.00928   0.86440   0.02112   0.43955   0.16431   0.56410  11.26397   0.05255   0.10465   0.07390   0.94618   0.23229   0.87684   1.17069   0.48537   0.77461   0.04808   0.14136   0.21254   0.43765   1.06790   0.26650   0.01947   0.49648   0.21229   0.09070   0.00000   0.09698   0.19184   0.21782   0.23246   0.15551   0.37460   0.00000   0.14591   0.00000   0.21923   0.08249   0.12811   0.00119   0.22463   0.35041   0.03353   0.07221   0.00000   0.24413   0.20339   0.15185   0.04228   0.01861   0.21307   0.46309   0.39990   0.14295   0.18724   0.07031   0.11442   0.13948   0.22066   0.45476   0.44290   0.13095   0.16907   0.22375   0.49280   0.15458   0.10532   0.00000   0.16572   0.23045   0.52511   0.24633   0.06821   0.10055   0.23741   0.01969   0.00000   0.01464   0.06835   0.26823   0.00000   0.67060   0.14388   0.26423   0.35306   0.05310   0.05891   0.12044   0.10439   0.14503   0.05715   0.14021   0.42954   0.08120   0.00000   0.18501   0.02716   0.03990   0.19311   0.02353   0.18906   0.32959   0.01392   0.16221   0.14634   0.03804   0.40456   0.20451   0.10726   0.09616   0.08053   0.00000   0.11364   0.14553   0.27129   0.87861   0.76722   0.20508   0.03251   0.11216   0.12593   0.26025   0.13041   0.90933   0.04125   0.01602   0.05167   0.27330   0.26974   0.00000   0.03466   0.11649   0.09860   0.06241   0.82490   0.09510   0.27045   0.07471   0.16901   0.34869   0.21814   0.13413   0.00000   0.00000   0.69355   0.00000   0.49433   0.54682   0.61021   0.11570   0.26033   0.10820   0.02141   0.00000   0.02967   0.07801   0.31489   0.28741   0.01236   0.12570   0.14960   0.30469   0.10415   0.01586   0.04451   0.14567   0.10747   0.40202   0.00618   0.06408   0.00000   0.21509   0.28313   0.03232   0.36257   0.00000   0.00000   0.22821   0.00795   0.05556   0.02271   0.13184   0.17124   0.12663   0.00000   0.00000   0.04684   0.03045   0.02425   0.06192   0.10554   0.15571   0.04985   0.21211   0.01887   0.03364   0.00000   0.21746   0.25502   0.10609   0.23184   0.26235   0.06822   0.23955   0.12031   0.05338   0.20358   0.06212   0.61822   0.12933   0.00000   0.23750   0.24409   0.26770   0.00260   0.47530   0.25005   0.36874   0.00000   0.25233   0.08584   0.10770   0.12641   0.76893   0.06374   0.19716   0.04210   0.19927   0.10077   0.14603   0.39873   0.03691   0.03898   0.09818   0.18384   0.22713   0.28074   0.38402   0.11442   0.45231   0.11943   0.08409   0.00000   0.01509   0.22549   0.11092   0.11658   0.67902   0.17974   0.57845   0.45599   0.10851   0.11212   0.24569   0.24423   0.21550   0.32264   0.19085   0.14529   0.10748   0.14717   0.10583   0.13475   0.00801   0.80696   0.58262   0.66125   0.21448   0.50637   0.00000   0.00000   0.06340   0.26347   0.26340   0.37222   0.10959   0.03425   0.40044   0.10929   0.43195   0.00000   0.00000   0.09621   0.15714   0.03755   0.00000   0.25971   0.44573   0.03068   0.66232   0.09207   0.04194   0.00000   0.08218   0.04883   0.47242   0.25216   0.72597   0.27111   0.04064   0.00830   0.16319   0.09812   0.12659   0.36034   0.38830   0.13461   0.29456   0.27129   0.07691   0.04152   0.08498   0.26297   0.79243   0.17660   0.45459   1.02508   0.46109   0.31838   0.91813   0.67675   0.02112   0.66606   0.40001   0.00041   0.14284   0.12579   0.18855   0.03960   0.05832   0.03848   0.07806   0.28324   1.50431   0.68985   0.15886   0.27702   0.21864   0.10082   0.93234   1.00635   2.09858   7.03477   7.42335   0.13836   1.72660  
466  0.0450  16865.881036  x:  0.99325   0.36631   1.41112   0.76784   0.39668   0.64560   0.24321   0.45149   0.00000   0.40076   0.00000   0.40530   0.40582   0.21005   0.09557   0.24060   0.17559   0.52032   0.64880   0.14673   0.06824   1.08816   0.04593   1.02605   0.87562   0.49259   0.30659   0.07604   0.00882   0.12864   0.15246   0.13102   0.20008   0.48571   0.78147   0.13897   0.81342   1.16175   0.44381   0.00000   0.22375   0.82762   0.83535   0.25558   0.93695   0.67870   0.08468   0.43298   0.62868   0.19454   0.00000   0.50022   0.84377   0.27879   0.48893   0.28977   0.56539   1.01552   0.00000   0.33519   0.04650   0.06937   0.24334   0.68595   0.13863   0.90327   0.24400   0.14671   0.28551   0.40499   0.53656   0.19452   0.18138   0.00927   0.86440   0.02112   0.43952   0.16431   0.56410  11.26402   0.05254   0.10465   0.07389   0.94620   0.23229   0.87686   1.17071   0.48537   0.77463   0.04808   0.14136   0.21254   0.43766   1.06789   0.26650   0.01948   0.49647   0.21230   0.09070   0.00000   0.09699   0.19184   0.21782   0.23246   0.15551   0.37460   0.00000   0.14591   0.00000   0.21923   0.08248   0.12811   0.00119   0.22463   0.35041   0.03353   0.07221   0.00000   0.24413   0.20339   0.15185   0.04228   0.01861   0.21307   0.46309   0.39991   0.14295   0.18724   0.07031   0.11442   0.13948   0.22067   0.45477   0.44290   0.13095   0.16907   0.22375   0.49279   0.15458   0.10532   0.00000   0.16572   0.23045   0.52511   0.24633   0.06821   0.10055   0.23741   0.01969   0.00000   0.01463   0.06835   0.26824   0.00000   0.67060   0.14388   0.26423   0.35306   0.05310   0.05891   0.12044   0.10439   0.14503   0.05715   0.14021   0.42954   0.08120   0.00000   0.18501   0.02716   0.03990   0.19311   0.02353   0.18906   0.32959   0.01392   0.16221   0.14634   0.03804   0.40456   0.20450   0.10726   0.09616   0.08053   0.00000   0.11365   0.14553   0.27130   0.87861   0.76723   0.20508   0.03251   0.11216   0.12593   0.26025   0.13041   0.90933   0.04125   0.01602   0.05167   0.27330   0.26974   0.00000   0.03466   0.11650   0.09860   0.06241   0.82490   0.09510   0.27044   0.07471   0.16901   0.34869   0.21814   0.13414   0.00000   0.00000   0.69355   0.00000   0.49433   0.54682   0.61020   0.11570   0.26033   0.10820   0.02140   0.00000   0.02968   0.07801   0.31489   0.28741   0.01236   0.12570   0.14960   0.30468   0.10416   0.01586   0.04451   0.14567   0.10746   0.40202   0.00618   0.06408   0.00000   0.21509   0.28313   0.03231   0.36257   0.00000   0.00000   0.22821   0.00795   0.05556   0.02271   0.13184   0.17125   0.12663   0.00000   0.00000   0.04685   0.03045   0.02425   0.06192   0.10554   0.15571   0.04985   0.21211   0.01887   0.03364   0.00000   0.21746   0.25503   0.10609   0.23184   0.26235   0.06821   0.23955   0.12031   0.05338   0.20358   0.06212   0.61822   0.12933   0.00000   0.23750   0.24409   0.26771   0.00260   0.47531   0.25005   0.36874   0.00000   0.25233   0.08584   0.10771   0.12642   0.76894   0.06373   0.19716   0.04210   0.19927   0.10077   0.14603   0.39873   0.03691   0.03898   0.09819   0.18384   0.22712   0.28074   0.38402   0.11442   0.45232   0.11943   0.08410   0.00000   0.01509   0.22549   0.11092   0.11658   0.67901   0.17974   0.57846   0.45599   0.10851   0.11212   0.24570   0.24423   0.21550   0.32264   0.19085   0.14529   0.10748   0.14717   0.10583   0.13475   0.00801   0.80696   0.58261   0.66125   0.21448   0.50637   0.00000   0.00000   0.06339   0.26348   0.26340   0.37222   0.10959   0.03425   0.40044   0.10930   0.43195   0.00000   0.00000   0.09621   0.15714   0.03755   0.00000   0.25971   0.44573   0.03069   0.66231   0.09207   0.04195   0.00000   0.08217   0.04883   0.47243   0.25216   0.72597   0.27111   0.04064   0.00830   0.16319   0.09812   0.12659   0.36034   0.38830   0.13461   0.29456   0.27129   0.07691   0.04152   0.08498   0.26297   0.79243   0.17660   0.45459   1.02509   0.46109   0.31838   0.91814   0.67675   0.02112   0.66607   0.40000   0.00043   0.14284   0.12579   0.18855   0.03960   0.05832   0.03849   0.07806   0.28322   1.50432   0.68985   0.15886   0.27702   0.21864   0.10082   0.93235   1.00637   2.09858   7.03479   7.42338   0.13836   1.72658  
467  0.0430  16865.881036  x:  0.99327   0.36632   1.41112   0.76785   0.39666   0.64561   0.24321   0.45150   0.00000   0.40076   0.00000   0.40529   0.40581   0.21006   0.09557   0.24060   0.17559   0.52032   0.64880   0.14673   0.06824   1.08817   0.04592   1.02607   0.87563   0.49258   0.30660   0.07604   0.00882   0.12864   0.15247   0.13103   0.20007   0.48571   0.78148   0.13898   0.81343   1.16175   0.44381   0.00000   0.22376   0.82761   0.83535   0.25559   0.93695   0.67870   0.08469   0.43299   0.62868   0.19453   0.00000   0.50023   0.84377   0.27879   0.48893   0.28977   0.56538   1.01554   0.00000   0.33520   0.04650   0.06937   0.24334   0.68595   0.13862   0.90326   0.24400   0.14671   0.28550   0.40500   0.53657   0.19452   0.18139   0.00926   0.86440   0.02112   0.43949   0.16432   0.56411  11.26409   0.05254   0.10466   0.07390   0.94622   0.23228   0.87688   1.17074   0.48538   0.77465   0.04808   0.14137   0.21255   0.43766   1.06786   0.26649   0.01948   0.49647   0.21231   0.09070   0.00000   0.09699   0.19185   0.21782   0.23246   0.15551   0.37461   0.00000   0.14592   0.00000   0.21923   0.08248   0.12811   0.00120   0.22463   0.35041   0.03353   0.07222   0.00000   0.24413   0.20339   0.15184   0.04228   0.01861   0.21307   0.46309   0.39991   0.14295   0.18724   0.07031   0.11443   0.13948   0.22067   0.45477   0.44290   0.13095   0.16907   0.22375   0.49278   0.15459   0.10532   0.00000   0.16572   0.23046   0.52512   0.24633   0.06821   0.10056   0.23741   0.01969   0.00000   0.01464   0.06834   0.26825   0.00000   0.67060   0.14388   0.26424   0.35306   0.05310   0.05891   0.12044   0.10439   0.14504   0.05715   0.14021   0.42955   0.08120   0.00000   0.18502   0.02716   0.03990   0.19311   0.02353   0.18907   0.32959   0.01392   0.16221   0.14634   0.03804   0.40456   0.20450   0.10726   0.09617   0.08053   0.00000   0.11364   0.14553   0.27130   0.87861   0.76724   0.20508   0.03251   0.11216   0.12593   0.26025   0.13041   0.90933   0.04125   0.01602   0.05167   0.27330   0.26975   0.00000   0.03466   0.11650   0.09860   0.06241   0.82490   0.09511   0.27044   0.07471   0.16901   0.34869   0.21814   0.13414   0.00000   0.00000   0.69355   0.00000   0.49432   0.54681   0.61020   0.11570   0.26034   0.10820   0.02140   0.00000   0.02968   0.07801   0.31488   0.28742   0.01236   0.12570   0.14960   0.30468   0.10416   0.01586   0.04450   0.14567   0.10746   0.40202   0.00618   0.06407   0.00000   0.21509   0.28313   0.03232   0.36258   0.00000   0.00000   0.22820   0.00795   0.05556   0.02271   0.13184   0.17125   0.12663   0.00000   0.00000   0.04684   0.03045   0.02425   0.06192   0.10553   0.15571   0.04984   0.21211   0.01887   0.03364   0.00000   0.21746   0.25504   0.10610   0.23184   0.26235   0.06821   0.23955   0.12031   0.05338   0.20358   0.06212   0.61822   0.12934   0.00000   0.23750   0.24409   0.26771   0.00260   0.47533   0.25005   0.36874   0.00000   0.25234   0.08584   0.10771   0.12642   0.76895   0.06373   0.19717   0.04209   0.19927   0.10077   0.14603   0.39873   0.03691   0.03898   0.09819   0.18384   0.22712   0.28074   0.38402   0.11442   0.45233   0.11943   0.08410   0.00000   0.01509   0.22550   0.11092   0.11658   0.67901   0.17973   0.57846   0.45600   0.10850   0.11212   0.24570   0.24423   0.21550   0.32265   0.19085   0.14528   0.10748   0.14717   0.10583   0.13475   0.00801   0.80697   0.58261   0.66126   0.21448   0.50636   0.00000   0.00000   0.06339   0.26348   0.26340   0.37222   0.10959   0.03424   0.40044   0.10930   0.43196   0.00000   0.00000   0.09621   0.15714   0.03755   0.00000   0.25971   0.44573   0.03069   0.66230   0.09207   0.04194   0.00000   0.08217   0.04883   0.47244   0.25216   0.72597   0.27111   0.04064   0.00830   0.16319   0.09812   0.12658   0.36034   0.38831   0.13461   0.29456   0.27128   0.07692   0.04152   0.08498   0.26297   0.79243   0.17659   0.45458   1.02510   0.46109   0.31838   0.91815   0.67675   0.02112   0.66608   0.39999   0.00042   0.14284   0.12579   0.18854   0.03959   0.05833   0.03849   0.07806   0.28320   1.50432   0.68985   0.15886   0.27702   0.21864   0.10082   0.93236   1.00638   2.09857   7.03482   7.42342   0.13836   1.72655  
468  0.0427  16865.881035  x:  0.99328   0.36633   1.41113   0.76787   0.39665   0.64562   0.24321   0.45151   0.00000   0.40076   0.00000   0.40528   0.40581   0.21006   0.09558   0.24061   0.17559   0.52033   0.64880   0.14674   0.06825   1.08818   0.04591   1.02608   0.87564   0.49258   0.30660   0.07604   0.00882   0.12864   0.15247   0.13103   0.20007   0.48572   0.78149   0.13898   0.81343   1.16175   0.44381   0.00000   0.22377   0.82761   0.83536   0.25559   0.93695   0.67870   0.08470   0.43299   0.62868   0.19452   0.00000   0.50023   0.84377   0.27879   0.48892   0.28977   0.56537   1.01555   0.00000   0.33520   0.04650   0.06937   0.24333   0.68595   0.13862   0.90325   0.24400   0.14672   0.28550   0.40500   0.53657   0.19452   0.18139   0.00925   0.86440   0.02111   0.43946   0.16432   0.56413  11.26415   0.05254   0.10466   0.07390   0.94625   0.23227   0.87690   1.17076   0.48539   0.77467   0.04808   0.14137   0.21255   0.43767   1.06784   0.26649   0.01949   0.49647   0.21231   0.09070   0.00000   0.09700   0.19185   0.21783   0.23246   0.15550   0.37462   0.00000   0.14592   0.00000   0.21923   0.08248   0.12811   0.00119   0.22463   0.35041   0.03353   0.07222   0.00000   0.24413   0.20339   0.15184   0.04228   0.01861   0.21307   0.46309   0.39991   0.14295   0.18724   0.07031   0.11443   0.13948   0.22067   0.45477   0.44290   0.13095   0.16907   0.22376   0.49277   0.15459   0.10532   0.00000   0.16572   0.23046   0.52512   0.24634   0.06821   0.10055   0.23741   0.01969   0.00000   0.01463   0.06834   0.26825   0.00000   0.67060   0.14389   0.26424   0.35306   0.05310   0.05891   0.12044   0.10439   0.14504   0.05716   0.14021   0.42955   0.08121   0.00000   0.18502   0.02716   0.03990   0.19311   0.02353   0.18907   0.32959   0.01392   0.16221   0.14634   0.03804   0.40457   0.20451   0.10726   0.09616   0.08054   0.00000   0.11364   0.14553   0.27130   0.87861   0.76725   0.20508   0.03251   0.11216   0.12593   0.26025   0.13041   0.90934   0.04125   0.01602   0.05167   0.27330   0.26975   0.00000   0.03466   0.11650   0.09860   0.06240   0.82490   0.09511   0.27044   0.07471   0.16901   0.34868   0.21814   0.13415   0.00000   0.00000   0.69356   0.00000   0.49432   0.54681   0.61021   0.11570   0.26034   0.10820   0.02141   0.00000   0.02967   0.07801   0.31487   0.28742   0.01236   0.12570   0.14960   0.30469   0.10416   0.01586   0.04451   0.14567   0.10746   0.40203   0.00618   0.06408   0.00000   0.21509   0.28314   0.03232   0.36258   0.00000   0.00000   0.22820   0.00795   0.05556   0.02271   0.13184   0.17124   0.12662   0.00000   0.00000   0.04684   0.03045   0.02425   0.06192   0.10553   0.15571   0.04984   0.21211   0.01887   0.03364   0.00000   0.21745   0.25504   0.10610   0.23184   0.26236   0.06822   0.23956   0.12031   0.05338   0.20358   0.06212   0.61821   0.12934   0.00000   0.23750   0.24409   0.26771   0.00260   0.47533   0.25005   0.36874   0.00000   0.25234   0.08584   0.10771   0.12642   0.76896   0.06373   0.19717   0.04209   0.19928   0.10077   0.14603   0.39873   0.03691   0.03898   0.09819   0.18384   0.22713   0.28075   0.38402   0.11442   0.45233   0.11943   0.08409   0.00000   0.01509   0.22550   0.11092   0.11657   0.67901   0.17973   0.57846   0.45600   0.10850   0.11212   0.24570   0.24424   0.21550   0.32265   0.19085   0.14528   0.10748   0.14717   0.10583   0.13475   0.00801   0.80697   0.58261   0.66126   0.21449   0.50636   0.00000   0.00000   0.06339   0.26348   0.26340   0.37222   0.10960   0.03425   0.40044   0.10930   0.43196   0.00000   0.00000   0.09622   0.15714   0.03756   0.00000   0.25972   0.44573   0.03069   0.66230   0.09207   0.04195   0.00000   0.08218   0.04884   0.47244   0.25216   0.72596   0.27111   0.04064   0.00830   0.16319   0.09812   0.12658   0.36035   0.38831   0.13461   0.29455   0.27128   0.07692   0.04152   0.08498   0.26297   0.79243   0.17659   0.45458   1.02510   0.46109   0.31838   0.91816   0.67676   0.02112   0.66609   0.39998   0.00042   0.14284   0.12579   0.18854   0.03960   0.05833   0.03849   0.07806   0.28319   1.50432   0.68985   0.15886   0.27702   0.21864   0.10083   0.93237   1.00640   2.09857   7.03485   7.42347   0.13836   1.72651  
469  0.0430  16865.881035  x:  0.99330   0.36633   1.41114   0.76788   0.39664   0.64563   0.24321   0.45152   0.00000   0.40075   0.00000   0.40527   0.40581   0.21006   0.09558   0.24061   0.17559   0.52033   0.64880   0.14673   0.06825   1.08819   0.04592   1.02609   0.87565   0.49258   0.30660   0.07604   0.00882   0.12864   0.15247   0.13104   0.20006   0.48572   0.78151   0.13899   0.81343   1.16175   0.44381   0.00000   0.22378   0.82761   0.83536   0.25560   0.93695   0.67870   0.08470   0.43299   0.62868   0.19452   0.00000   0.50023   0.84377   0.27878   0.48892   0.28977   0.56536   1.01556   0.00000   0.33521   0.04650   0.06938   0.24333   0.68595   0.13863   0.90324   0.24400   0.14672   0.28551   0.40500   0.53657   0.19451   0.18140   0.00925   0.86440   0.02111   0.43943   0.16433   0.56414  11.26424   0.05253   0.10465   0.07390   0.94628   0.23226   0.87692   1.17079   0.48539   0.77469   0.04808   0.14137   0.21255   0.43767   1.06782   0.26648   0.01949   0.49647   0.21232   0.09069   0.00000   0.09700   0.19186   0.21783   0.23246   0.15550   0.37462   0.00000   0.14592   0.00000   0.21923   0.08249   0.12812   0.00120   0.22463   0.35041   0.03353   0.07222   0.00000   0.24412   0.20339   0.15184   0.04228   0.01861   0.21306   0.46309   0.39991   0.14295   0.18724   0.07031   0.11443   0.13947   0.22067   0.45477   0.44290   0.13095   0.16908   0.22376   0.49276   0.15460   0.10532   0.00000   0.16573   0.23046   0.52512   0.24634   0.06821   0.10055   0.23741   0.01969   0.00000   0.01464   0.06835   0.26825   0.00000   0.67059   0.14389   0.26424   0.35306   0.05310   0.05891   0.12044   0.10439   0.14504   0.05715   0.14021   0.42955   0.08121   0.00000   0.18502   0.02716   0.03990   0.19311   0.02353   0.18907   0.32959   0.01392   0.16222   0.14634   0.03804   0.40458   0.20451   0.10726   0.09615   0.08054   0.00000   0.11364   0.14553   0.27129   0.87861   0.76726   0.20508   0.03251   0.11216   0.12593   0.26025   0.13042   0.90935   0.04125   0.01603   0.05167   0.27330   0.26974   0.00000   0.03466   0.11650   0.09860   0.06240   0.82491   0.09511   0.27045   0.07471   0.16901   0.34868   0.21814   0.13415   0.00000   0.00000   0.69356   0.00000   0.49433   0.54682   0.61021   0.11570   0.26034   0.10820   0.02140   0.00000   0.02968   0.07801   0.31487   0.28742   0.01236   0.12570   0.14960   0.30470   0.10416   0.01586   0.04451   0.14567   0.10746   0.40203   0.00618   0.06408   0.00000   0.21509   0.28314   0.03232   0.36259   0.00000   0.00000   0.22820   0.00795   0.05556   0.02271   0.13184   0.17124   0.12662   0.00000   0.00000   0.04684   0.03045   0.02425   0.06192   0.10554   0.15572   0.04985   0.21210   0.01887   0.03364   0.00000   0.21745   0.25504   0.10610   0.23184   0.26236   0.06822   0.23956   0.12031   0.05338   0.20358   0.06213   0.61822   0.12934   0.00000   0.23750   0.24409   0.26771   0.00260   0.47534   0.25005   0.36874   0.00000   0.25234   0.08583   0.10771   0.12642   0.76896   0.06373   0.19717   0.04210   0.19928   0.10077   0.14603   0.39873   0.03691   0.03898   0.09819   0.18384   0.22713   0.28075   0.38403   0.11442   0.45234   0.11943   0.08409   0.00000   0.01509   0.22550   0.11092   0.11658   0.67901   0.17974   0.57847   0.45600   0.10850   0.11212   0.24569   0.24424   0.21551   0.32265   0.19085   0.14528   0.10748   0.14717   0.10583   0.13475   0.00801   0.80697   0.58262   0.66126   0.21449   0.50636   0.00000   0.00000   0.06340   0.26348   0.26340   0.37222   0.10960   0.03425   0.40044   0.10930   0.43197   0.00000   0.00000   0.09622   0.15714   0.03755   0.00000   0.25972   0.44574   0.03069   0.66230   0.09206   0.04195   0.00000   0.08219   0.04884   0.47245   0.25216   0.72596   0.27110   0.04064   0.00830   0.16318   0.09812   0.12659   0.36035   0.38832   0.13461   0.29455   0.27128   0.07692   0.04152   0.08498   0.26297   0.79244   0.17659   0.45458   1.02511   0.46109   0.31839   0.91816   0.67676   0.02112   0.66609   0.39998   0.00043   0.14284   0.12580   0.18855   0.03959   0.05833   0.03849   0.07806   0.28317   1.50432   0.68986   0.15886   0.27702   0.21864   0.10084   0.93239   1.00641   2.09857   7.03489   7.42353   0.13836   1.72647  
470  0.0568  16865.881034  x:  0.99332   0.36634   1.41116   0.76790   0.39664   0.64564   0.24321   0.45154   0.00000   0.40074   0.00000   0.40526   0.40580   0.21006   0.09557   0.24061   0.17559   0.52033   0.64880   0.14673   0.06825   1.08820   0.04593   1.02610   0.87566   0.49258   0.30661   0.07604   0.00882   0.12864   0.15246   0.13104   0.20006   0.48573   0.78154   0.13899   0.81343   1.16176   0.44382   0.00000   0.22380   0.82761   0.83535   0.25560   0.93695   0.67870   0.08470   0.43299   0.62868   0.19451   0.00000   0.50024   0.84377   0.27878   0.48892   0.28977   0.56535   1.01558   0.00000   0.33521   0.04650   0.06938   0.24333   0.68596   0.13863   0.90323   0.24399   0.14672   0.28551   0.40500   0.53657   0.19450   0.18141   0.00925   0.86440   0.02111   0.43940   0.16433   0.56416  11.26435   0.05253   0.10465   0.07390   0.94631   0.23225   0.87695   1.17083   0.48540   0.77472   0.04808   0.14138   0.21255   0.43767   1.06779   0.26647   0.01950   0.49647   0.21232   0.09069   0.00000   0.09699   0.19186   0.21784   0.23246   0.15551   0.37462   0.00000   0.14591   0.00000   0.21923   0.08249   0.12811   0.00119   0.22463   0.35041   0.03353   0.07222   0.00000   0.24413   0.20340   0.15184   0.04228   0.01861   0.21307   0.46310   0.39991   0.14295   0.18724   0.07031   0.11442   0.13947   0.22067   0.45478   0.44290   0.13095   0.16908   0.22376   0.49275   0.15460   0.10532   0.00000   0.16573   0.23046   0.52512   0.24634   0.06821   0.10055   0.23741   0.01969   0.00000   0.01464   0.06835   0.26825   0.00000   0.67059   0.14389   0.26424   0.35306   0.05310   0.05891   0.12044   0.10439   0.14504   0.05715   0.14021   0.42956   0.08120   0.00000   0.18502   0.02716   0.03990   0.19311   0.02354   0.18906   0.32959   0.01392   0.16222   0.14634   0.03804   0.40459   0.20452   0.10726   0.09616   0.08053   0.00000   0.11365   0.14552   0.27128   0.87860   0.76727   0.20508   0.03251   0.11216   0.12593   0.26025   0.13042   0.90936   0.04125   0.01603   0.05167   0.27330   0.26974   0.00000   0.03466   0.11650   0.09860   0.06240   0.82491   0.09511   0.27045   0.07471   0.16901   0.34868   0.21814   0.13414   0.00000   0.00000   0.69356   0.00000   0.49433   0.54682   0.61022   0.11570   0.26034   0.10820   0.02140   0.00000   0.02968   0.07801   0.31487   0.28743   0.01237   0.12570   0.14960   0.30471   0.10416   0.01586   0.04450   0.14567   0.10747   0.40204   0.00618   0.06408   0.00000   0.21509   0.28314   0.03232   0.36258   0.00000   0.00000   0.22821   0.00795   0.05556   0.02271   0.13184   0.17124   0.12663   0.00000   0.00000   0.04685   0.03044   0.02425   0.06193   0.10554   0.15572   0.04985   0.21210   0.01887   0.03364   0.00000   0.21745   0.25503   0.10610   0.23184   0.26236   0.06822   0.23955   0.12031   0.05338   0.20359   0.06213   0.61822   0.12934   0.00000   0.23751   0.24409   0.26772   0.00260   0.47535   0.25005   0.36875   0.00000   0.25234   0.08584   0.10771   0.12641   0.76897   0.06373   0.19717   0.04210   0.19929   0.10077   0.14603   0.39873   0.03691   0.03898   0.09819   0.18384   0.22713   0.28075   0.38403   0.11442   0.45233   0.11943   0.08409   0.00000   0.01509   0.22550   0.11092   0.11658   0.67902   0.17974   0.57847   0.45600   0.10851   0.11212   0.24569   0.24425   0.21551   0.32265   0.19085   0.14529   0.10748   0.14717   0.10583   0.13476   0.00801   0.80697   0.58262   0.66127   0.21449   0.50635   0.00000   0.00000   0.06339   0.26348   0.26340   0.37222   0.10959   0.03425   0.40044   0.10930   0.43198   0.00000   0.00000   0.09621   0.15714   0.03756   0.00000   0.25973   0.44574   0.03069   0.66230   0.09206   0.04194   0.00000   0.08219   0.04884   0.47246   0.25216   0.72596   0.27110   0.04064   0.00830   0.16318   0.09812   0.12659   0.36035   0.38832   0.13461   0.29455   0.27128   0.07692   0.04152   0.08498   0.26297   0.79245   0.17659   0.45458   1.02511   0.46109   0.31839   0.91817   0.67677   0.02111   0.66610   0.39997   0.00042   0.14284   0.12580   0.18856   0.03960   0.05833   0.03849   0.07806   0.28315   1.50433   0.68987   0.15886   0.27702   0.21864   0.10084   0.93240   1.00643   2.09856   7.03494   7.42361   0.13836   1.72641  
471  0.0604  16865.881033  x:  0.99333   0.36635   1.41119   0.76792   0.39663   0.64565   0.24321   0.45155   0.00000   0.40073   0.00000   0.40525   0.40581   0.21006   0.09557   0.24061   0.17559   0.52034   0.64880   0.14673   0.06825   1.08821   0.04593   1.02611   0.87567   0.49258   0.30661   0.07604   0.00882   0.12864   0.15246   0.13104   0.20006   0.48574   0.78156   0.13900   0.81343   1.16176   0.44383   0.00000   0.22381   0.82762   0.83535   0.25559   0.93696   0.67869   0.08470   0.43299   0.62868   0.19451   0.00000   0.50025   0.84377   0.27878   0.48891   0.28977   0.56535   1.01560   0.00000   0.33522   0.04651   0.06937   0.24334   0.68597   0.13863   0.90322   0.24399   0.14672   0.28553   0.40500   0.53657   0.19450   0.18142   0.00926   0.86440   0.02111   0.43937   0.16433   0.56418  11.26448   0.05252   0.10465   0.07390   0.94635   0.23224   0.87697   1.17086   0.48541   0.77475   0.04807   0.14138   0.21255   0.43767   1.06777   0.26646   0.01951   0.49647   0.21232   0.09070   0.00000   0.09699   0.19187   0.21784   0.23246   0.15551   0.37462   0.00000   0.14591   0.00000   0.21924   0.08249   0.12811   0.00119   0.22463   0.35042   0.03353   0.07221   0.00000   0.24413   0.20340   0.15185   0.04228   0.01861   0.21307   0.46311   0.39991   0.14296   0.18725   0.07031   0.11443   0.13948   0.22067   0.45478   0.44290   0.13095   0.16908   0.22376   0.49276   0.15460   0.10532   0.00000   0.16574   0.23046   0.52512   0.24635   0.06821   0.10056   0.23742   0.01969   0.00000   0.01464   0.06835   0.26825   0.00000   0.67059   0.14389   0.26424   0.35306   0.05310   0.05891   0.12044   0.10440   0.14504   0.05716   0.14021   0.42956   0.08120   0.00000   0.18502   0.02716   0.03990   0.19311   0.02353   0.18906   0.32960   0.01392   0.16222   0.14634   0.03804   0.40460   0.20452   0.10726   0.09616   0.08053   0.00000   0.11365   0.14553   0.27128   0.87860   0.76728   0.20508   0.03251   0.11216   0.12593   0.26026   0.13042   0.90938   0.04125   0.01602   0.05167   0.27330   0.26974   0.00000   0.03466   0.11650   0.09860   0.06241   0.82492   0.09511   0.27046   0.07471   0.16901   0.34868   0.21814   0.13414   0.00000   0.00000   0.69356   0.00000   0.49434   0.54683   0.61023   0.11570   0.26034   0.10820   0.02141   0.00000   0.02967   0.07801   0.31488   0.28743   0.01236   0.12570   0.14960   0.30472   0.10416   0.01586   0.04450   0.14568   0.10747   0.40204   0.00618   0.06407   0.00000   0.21510   0.28314   0.03231   0.36258   0.00000   0.00000   0.22821   0.00795   0.05556   0.02271   0.13184   0.17124   0.12663   0.00000   0.00000   0.04685   0.03045   0.02425   0.06192   0.10554   0.15572   0.04984   0.21210   0.01887   0.03364   0.00000   0.21746   0.25503   0.10609   0.23184   0.26236   0.06822   0.23955   0.12031   0.05338   0.20359   0.06213   0.61822   0.12933   0.00000   0.23751   0.24410   0.26772   0.00260   0.47535   0.25005   0.36875   0.00000   0.25234   0.08584   0.10771   0.12641   0.76897   0.06374   0.19717   0.04209   0.19929   0.10077   0.14603   0.39873   0.03691   0.03898   0.09819   0.18385   0.22714   0.28075   0.38403   0.11442   0.45233   0.11943   0.08409   0.00000   0.01509   0.22551   0.11092   0.11659   0.67903   0.17975   0.57848   0.45600   0.10851   0.11213   0.24569   0.24425   0.21551   0.32265   0.19086   0.14529   0.10748   0.14718   0.10583   0.13476   0.00801   0.80697   0.58263   0.66128   0.21450   0.50635   0.00000   0.00000   0.06339   0.26348   0.26340   0.37222   0.10960   0.03425   0.40044   0.10930   0.43199   0.00000   0.00000   0.09621   0.15715   0.03755   0.00000   0.25974   0.44575   0.03069   0.66231   0.09206   0.04195   0.00000   0.08219   0.04884   0.47247   0.25215   0.72596   0.27110   0.04064   0.00830   0.16318   0.09812   0.12659   0.36035   0.38833   0.13461   0.29455   0.27128   0.07691   0.04153   0.08498   0.26297   0.79247   0.17659   0.45458   1.02512   0.46110   0.31840   0.91817   0.67677   0.02111   0.66611   0.39996   0.00042   0.14284   0.12580   0.18857   0.03960   0.05833   0.03849   0.07806   0.28313   1.50433   0.68988   0.15885   0.27703   0.21864   0.10084   0.93241   1.00645   2.09857   7.03500   7.42370   0.13836   1.72635  
```
