## Supplementary material for "Chloroplast acquisition without the gene transfer in kleptoplastic sea slugs, *Plakobranchus ocellatus*": rub (part 3 of 4)

```
472  0.0853  16865.881032  x:  0.99336   0.36636   1.41122   0.76794   0.39664   0.64566   0.24320   0.45156   0.00000   0.40071   0.00000   0.40524   0.40581   0.21006   0.09557   0.24061   0.17559   0.52034   0.64880   0.14673   0.06824   1.08822   0.04594   1.02612   0.87569   0.49258   0.30661   0.07604   0.00882   0.12864   0.15247   0.13104   0.20007   0.48575   0.78159   0.13900   0.81343   1.16177   0.44384   0.00000   0.22382   0.82763   0.83535   0.25559   0.93696   0.67869   0.08470   0.43299   0.62869   0.19451   0.00000   0.50026   0.84378   0.27879   0.48891   0.28978   0.56535   1.01562   0.00000   0.33522   0.04650   0.06937   0.24334   0.68599   0.13863   0.90322   0.24399   0.14672   0.28554   0.40499   0.53657   0.19449   0.18142   0.00927   0.86439   0.02111   0.43934   0.16434   0.56420  11.26465   0.05251   0.10465   0.07391   0.94639   0.23223   0.87700   1.17090   0.48543   0.77479   0.04807   0.14138   0.21254   0.43767   1.06774   0.26645   0.01953   0.49648   0.21232   0.09070   0.00000   0.09698   0.19186   0.21785   0.23247   0.15551   0.37462   0.00000   0.14592   0.00000   0.21924   0.08249   0.12811   0.00120   0.22464   0.35042   0.03354   0.07222   0.00000   0.24414   0.20340   0.15185   0.04229   0.01861   0.21308   0.46311   0.39992   0.14296   0.18725   0.07031   0.11443   0.13948   0.22067   0.45479   0.44291   0.13096   0.16908   0.22376   0.49276   0.15460   0.10531   0.00000   0.16574   0.23045   0.52513   0.24635   0.06821   0.10056   0.23742   0.01970   0.00000   0.01464   0.06834   0.26824   0.00000   0.67059   0.14389   0.26425   0.35306   0.05310   0.05891   0.12044   0.10439   0.14504   0.05716   0.14021   0.42956   0.08120   0.00000   0.18502   0.02716   0.03990   0.19311   0.02353   0.18906   0.32961   0.01392   0.16222   0.14635   0.03804   0.40460   0.20452   0.10726   0.09617   0.08054   0.00000   0.11365   0.14553   0.27128   0.87860   0.76729   0.20509   0.03252   0.11217   0.12593   0.26026   0.13042   0.90940   0.04125   0.01602   0.05167   0.27331   0.26974   0.00000   0.03466   0.11650   0.09860   0.06241   0.82492   0.09510   0.27046   0.07471   0.16901   0.34869   0.21815   0.13414   0.00000   0.00000   0.69357   0.00000   0.49435   0.54684   0.61024   0.11570   0.26034   0.10821   0.02140   0.00000   0.02968   0.07801   0.31488   0.28743   0.01236   0.12570   0.14960   0.30472   0.10416   0.01586   0.04452   0.14568   0.10747   0.40204   0.00618   0.06408   0.00000   0.21510   0.28314   0.03232   0.36257   0.00000   0.00000   0.22822   0.00795   0.05557   0.02271   0.13184   0.17125   0.12663   0.00000   0.00000   0.04684   0.03045   0.02425   0.06192   0.10554   0.15572   0.04984   0.21211   0.01887   0.03364   0.00000   0.21747   0.25502   0.10610   0.23184   0.26236   0.06822   0.23955   0.12032   0.05339   0.20359   0.06213   0.61823   0.12933   0.00000   0.23751   0.24410   0.26772   0.00260   0.47534   0.25005   0.36875   0.00000   0.25234   0.08584   0.10771   0.12641   0.76898   0.06374   0.19717   0.04209   0.19929   0.10077   0.14604   0.39873   0.03691   0.03898   0.09819   0.18385   0.22714   0.28075   0.38404   0.11442   0.45232   0.11944   0.08410   0.00000   0.01509   0.22551   0.11092   0.11659   0.67904   0.17975   0.57849   0.45599   0.10851   0.11212   0.24569   0.24425   0.21551   0.32265   0.19086   0.14529   0.10748   0.14718   0.10584   0.13476   0.00801   0.80698   0.58264   0.66128   0.21450   0.50636   0.00000   0.00000   0.06340   0.26348   0.26341   0.37223   0.10960   0.03425   0.40044   0.10930   0.43199   0.00000   0.00000   0.09622   0.15715   0.03756   0.00000   0.25975   0.44575   0.03069   0.66232   0.09207   0.04195   0.00000   0.08218   0.04885   0.47247   0.25215   0.72596   0.27109   0.04064   0.00830   0.16319   0.09812   0.12659   0.36035   0.38833   0.13461   0.29456   0.27128   0.07692   0.04152   0.08498   0.26298   0.79249   0.17660   0.45459   1.02512   0.46111   0.31841   0.91816   0.67678   0.02111   0.66612   0.39996   0.00042   0.14285   0.12580   0.18857   0.03959   0.05833   0.03849   0.07806   0.28311   1.50433   0.68990   0.15885   0.27703   0.21865   0.10084   0.93242   1.00647   2.09857   7.03508   7.42381   0.13836   1.72627  
473  0.0744  16865.881031  x:  0.99338   0.36636   1.41126   0.76796   0.39664   0.64567   0.24319   0.45158   0.00000   0.40070   0.00000   0.40524   0.40582   0.21006   0.09557   0.24061   0.17560   0.52035   0.64880   0.14673   0.06824   1.08823   0.04594   1.02613   0.87571   0.49259   0.30661   0.07604   0.00882   0.12864   0.15248   0.13103   0.20007   0.48576   0.78163   0.13901   0.81343   1.16178   0.44386   0.00000   0.22383   0.82764   0.83535   0.25559   0.93697   0.67870   0.08469   0.43300   0.62869   0.19450   0.00000   0.50027   0.84379   0.27880   0.48892   0.28979   0.56535   1.01564   0.00000   0.33522   0.04649   0.06937   0.24335   0.68601   0.13863   0.90322   0.24399   0.14671   0.28555   0.40499   0.53658   0.19449   0.18143   0.00928   0.86439   0.02111   0.43931   0.16434   0.56423  11.26486   0.05249   0.10465   0.07391   0.94643   0.23222   0.87703   1.17094   0.48545   0.77483   0.04807   0.14139   0.21254   0.43767   1.06772   0.26645   0.01954   0.49648   0.21232   0.09071   0.00000   0.09698   0.19186   0.21785   0.23247   0.15552   0.37462   0.00000   0.14592   0.00000   0.21924   0.08249   0.12812   0.00119   0.22464   0.35042   0.03353   0.07222   0.00000   0.24414   0.20340   0.15185   0.04228   0.01861   0.21308   0.46312   0.39992   0.14296   0.18725   0.07031   0.11443   0.13949   0.22067   0.45480   0.44291   0.13096   0.16907   0.22376   0.49278   0.15459   0.10531   0.00000   0.16575   0.23045   0.52513   0.24636   0.06822   0.10056   0.23742   0.01970   0.00000   0.01463   0.06835   0.26824   0.00000   0.67059   0.14389   0.26425   0.35307   0.05310   0.05891   0.12044   0.10439   0.14504   0.05716   0.14022   0.42956   0.08121   0.00000   0.18502   0.02716   0.03990   0.19312   0.02354   0.18907   0.32961   0.01392   0.16222   0.14635   0.03804   0.40460   0.20452   0.10727   0.09617   0.08055   0.00000   0.11364   0.14554   0.27128   0.87860   0.76730   0.20509   0.03251   0.11217   0.12593   0.26026   0.13041   0.90942   0.04125   0.01602   0.05167   0.27331   0.26974   0.00000   0.03466   0.11650   0.09860   0.06242   0.82493   0.09510   0.27046   0.07471   0.16902   0.34870   0.21815   0.13414   0.00000   0.00000   0.69358   0.00000   0.49436   0.54685   0.61025   0.11570   0.26034   0.10821   0.02140   0.00000   0.02968   0.07801   0.31489   0.28743   0.01237   0.12570   0.14960   0.30472   0.10416   0.01586   0.04451   0.14568   0.10746   0.40204   0.00618   0.06409   0.00000   0.21510   0.28314   0.03231   0.36257   0.00000   0.00000   0.22823   0.00795   0.05557   0.02271   0.13184   0.17125   0.12663   0.00000   0.00000   0.04684   0.03045   0.02425   0.06193   0.10553   0.15572   0.04985   0.21212   0.01887   0.03364   0.00000   0.21747   0.25503   0.10610   0.23185   0.26236   0.06822   0.23955   0.12032   0.05339   0.20359   0.06213   0.61824   0.12933   0.00000   0.23752   0.24410   0.26772   0.00260   0.47534   0.25006   0.36876   0.00000   0.25235   0.08584   0.10771   0.12641   0.76898   0.06375   0.19717   0.04210   0.19929   0.10078   0.14604   0.39873   0.03690   0.03898   0.09819   0.18386   0.22714   0.28075   0.38404   0.11442   0.45232   0.11944   0.08410   0.00000   0.01509   0.22550   0.11092   0.11658   0.67905   0.17975   0.57849   0.45599   0.10851   0.11212   0.24569   0.24425   0.21551   0.32265   0.19086   0.14529   0.10748   0.14718   0.10584   0.13476   0.00801   0.80698   0.58265   0.66129   0.21450   0.50636   0.00000   0.00000   0.06340   0.26348   0.26341   0.37223   0.10960   0.03425   0.40045   0.10930   0.43200   0.00000   0.00000   0.09622   0.15715   0.03755   0.00000   0.25975   0.44576   0.03069   0.66234   0.09208   0.04194   0.00000   0.08218   0.04884   0.47247   0.25215   0.72596   0.27110   0.04064   0.00830   0.16320   0.09812   0.12659   0.36035   0.38833   0.13461   0.29456   0.27128   0.07692   0.04152   0.08498   0.26298   0.79252   0.17661   0.45460   1.02512   0.46112   0.31842   0.91816   0.67678   0.02111   0.66613   0.39997   0.00042   0.14285   0.12580   0.18856   0.03960   0.05833   0.03849   0.07806   0.28310   1.50434   0.68993   0.15885   0.27703   0.21865   0.10084   0.93243   1.00650   2.09858   7.03518   7.42395   0.13836   1.72617  
474  0.1257  16865.881030  x:  0.99341   0.36637   1.41131   0.76799   0.39665   0.64568   0.24318   0.45159   0.00000   0.40068   0.00000   0.40524   0.40583   0.21007   0.09557   0.24061   0.17560   0.52036   0.64881   0.14674   0.06823   1.08824   0.04593   1.02613   0.87573   0.49260   0.30661   0.07604   0.00882   0.12864   0.15248   0.13103   0.20008   0.48576   0.78166   0.13902   0.81343   1.16179   0.44389   0.00000   0.22384   0.82766   0.83535   0.25558   0.93698   0.67870   0.08469   0.43301   0.62870   0.19450   0.00000   0.50028   0.84380   0.27881   0.48892   0.28980   0.56536   1.01567   0.00000   0.33522   0.04649   0.06937   0.24336   0.68603   0.13863   0.90322   0.24399   0.14671   0.28556   0.40498   0.53658   0.19449   0.18143   0.00928   0.86437   0.02111   0.43929   0.16434   0.56426  11.26512   0.05247   0.10465   0.07391   0.94648   0.23220   0.87706   1.17098   0.48547   0.77488   0.04806   0.14140   0.21253   0.43767   1.06770   0.26644   0.01954   0.49648   0.21231   0.09071   0.00000   0.09699   0.19186   0.21784   0.23248   0.15552   0.37461   0.00000   0.14592   0.00000   0.21924   0.08249   0.12812   0.00120   0.22464   0.35043   0.03353   0.07222   0.00000   0.24415   0.20339   0.15185   0.04228   0.01861   0.21308   0.46313   0.39992   0.14296   0.18725   0.07031   0.11443   0.13949   0.22067   0.45480   0.44292   0.13096   0.16907   0.22376   0.49280   0.15459   0.10532   0.00000   0.16575   0.23044   0.52514   0.24636   0.06822   0.10056   0.23742   0.01970   0.00000   0.01464   0.06836   0.26825   0.00000   0.67060   0.14389   0.26425   0.35307   0.05310   0.05891   0.12044   0.10439   0.14504   0.05716   0.14022   0.42956   0.08121   0.00000   0.18502   0.02717   0.03990   0.19312   0.02353   0.18907   0.32962   0.01392   0.16222   0.14635   0.03804   0.40459   0.20451   0.10727   0.09616   0.08053   0.00000   0.11364   0.14555   0.27129   0.87861   0.76731   0.20509   0.03251   0.11217   0.12593   0.26027   0.13041   0.90944   0.04125   0.01602   0.05167   0.27331   0.26975   0.00000   0.03466   0.11650   0.09860   0.06241   0.82494   0.09510   0.27047   0.07471   0.16902   0.34871   0.21815   0.13415   0.00000   0.00000   0.69359   0.00000   0.49437   0.54687   0.61026   0.11571   0.26034   0.10820   0.02140   0.00000   0.02968   0.07800   0.31491   0.28743   0.01236   0.12570   0.14960   0.30471   0.10416   0.01586   0.04450   0.14568   0.10746   0.40205   0.00618   0.06408   0.00000   0.21510   0.28314   0.03231   0.36257   0.00000   0.00000   0.22823   0.00795   0.05556   0.02271   0.13184   0.17126   0.12663   0.00000   0.00000   0.04685   0.03045   0.02425   0.06193   0.10554   0.15572   0.04985   0.21213   0.01887   0.03364   0.00000   0.21747   0.25504   0.10610   0.23185   0.26236   0.06822   0.23956   0.12032   0.05339   0.20359   0.06214   0.61825   0.12934   0.00000   0.23752   0.24410   0.26772   0.00260   0.47533   0.25006   0.36876   0.00000   0.25235   0.08584   0.10771   0.12641   0.76898   0.06375   0.19717   0.04210   0.19928   0.10078   0.14603   0.39873   0.03691   0.03898   0.09819   0.18386   0.22714   0.28074   0.38405   0.11442   0.45231   0.11944   0.08409   0.00000   0.01509   0.22550   0.11092   0.11658   0.67907   0.17975   0.57850   0.45600   0.10851   0.11211   0.24570   0.24425   0.21551   0.32265   0.19086   0.14529   0.10748   0.14718   0.10584   0.13475   0.00801   0.80699   0.58266   0.66130   0.21450   0.50637   0.00000   0.00000   0.06339   0.26349   0.26341   0.37224   0.10960   0.03425   0.40046   0.10930   0.43200   0.00000   0.00000   0.09622   0.15715   0.03756   0.00000   0.25975   0.44577   0.03069   0.66237   0.09208   0.04195   0.00000   0.08218   0.04884   0.47247   0.25215   0.72596   0.27110   0.04064   0.00830   0.16320   0.09812   0.12659   0.36035   0.38832   0.13461   0.29457   0.27129   0.07693   0.04152   0.08498   0.26299   0.79255   0.17661   0.45461   1.02513   0.46113   0.31844   0.91816   0.67679   0.02111   0.66614   0.39998   0.00042   0.14284   0.12580   0.18855   0.03960   0.05833   0.03849   0.07806   0.28308   1.50434   0.68996   0.15885   0.27704   0.21865   0.10085   0.93244   1.00653   2.09859   7.03529   7.42413   0.13836   1.72604  
475  0.1328  16865.881029  x:  0.99344   0.36637   1.41137   0.76801   0.39667   0.64569   0.24316   0.45161   0.00000   0.40067   0.00000   0.40525   0.40585   0.21008   0.09558   0.24061   0.17560   0.52037   0.64882   0.14675   0.06824   1.08826   0.04592   1.02613   0.87574   0.49262   0.30661   0.07605   0.00882   0.12864   0.15248   0.13102   0.20008   0.48577   0.78170   0.13902   0.81343   1.16181   0.44392   0.00000   0.22384   0.82769   0.83534   0.25558   0.93699   0.67871   0.08469   0.43302   0.62871   0.19450   0.00000   0.50029   0.84382   0.27882   0.48893   0.28981   0.56538   1.01569   0.00000   0.33522   0.04650   0.06938   0.24337   0.68605   0.13864   0.90323   0.24400   0.14672   0.28556   0.40499   0.53659   0.19449   0.18144   0.00929   0.86435   0.02111   0.43927   0.16434   0.56429  11.26547   0.05243   0.10465   0.07390   0.94653   0.23218   0.87710   1.17103   0.48551   0.77493   0.04805   0.14141   0.21253   0.43768   1.06769   0.26643   0.01954   0.49649   0.21231   0.09070   0.00000   0.09700   0.19185   0.21784   0.23248   0.15552   0.37462   0.00000   0.14592   0.00000   0.21924   0.08249   0.12812   0.00119   0.22465   0.35044   0.03353   0.07222   0.00000   0.24415   0.20339   0.15185   0.04229   0.01861   0.21308   0.46313   0.39993   0.14296   0.18725   0.07031   0.11443   0.13948   0.22067   0.45481   0.44294   0.13096   0.16908   0.22377   0.49283   0.15459   0.10532   0.00000   0.16575   0.23044   0.52515   0.24636   0.06821   0.10056   0.23742   0.01970   0.00000   0.01463   0.06835   0.26825   0.00000   0.67061   0.14389   0.26424   0.35308   0.05311   0.05891   0.12044   0.10440   0.14505   0.05716   0.14022   0.42956   0.08121   0.00000   0.18503   0.02716   0.03990   0.19312   0.02354   0.18908   0.32962   0.01392   0.16222   0.14635   0.03804   0.40459   0.20451   0.10727   0.09616   0.08053   0.00000   0.11365   0.14555   0.27130   0.87863   0.76732   0.20510   0.03252   0.11217   0.12594   0.26027   0.13042   0.90947   0.04125   0.01603   0.05167   0.27332   0.26976   0.00000   0.03466   0.11650   0.09860   0.06241   0.82495   0.09510   0.27047   0.07472   0.16902   0.34873   0.21816   0.13415   0.00000   0.00000   0.69360   0.00000   0.49438   0.54688   0.61028   0.11571   0.26035   0.10820   0.02140   0.00000   0.02968   0.07800   0.31492   0.28743   0.01236   0.12570   0.14961   0.30470   0.10417   0.01586   0.04452   0.14568   0.10747   0.40205   0.00618   0.06408   0.00000   0.21510   0.28315   0.03232   0.36258   0.00000   0.00000   0.22823   0.00795   0.05557   0.02272   0.13184   0.17126   0.12663   0.00000   0.00000   0.04685   0.03045   0.02426   0.06192   0.10555   0.15572   0.04984   0.21213   0.01887   0.03364   0.00000   0.21747   0.25505   0.10610   0.23186   0.26237   0.06822   0.23956   0.12032   0.05339   0.20359   0.06213   0.61826   0.12934   0.00000   0.23752   0.24410   0.26772   0.00260   0.47532   0.25006   0.36877   0.00000   0.25235   0.08584   0.10772   0.12641   0.76897   0.06375   0.19717   0.04210   0.19928   0.10078   0.14603   0.39874   0.03691   0.03899   0.09820   0.18386   0.22714   0.28075   0.38405   0.11442   0.45231   0.11943   0.08410   0.00000   0.01510   0.22550   0.11092   0.11658   0.67909   0.17974   0.57851   0.45600   0.10851   0.11212   0.24571   0.24425   0.21551   0.32266   0.19086   0.14529   0.10748   0.14718   0.10584   0.13476   0.00801   0.80700   0.58267   0.66132   0.21450   0.50639   0.00000   0.00000   0.06339   0.26349   0.26342   0.37225   0.10960   0.03425   0.40047   0.10930   0.43200   0.00000   0.00000   0.09622   0.15715   0.03755   0.00000   0.25974   0.44579   0.03069   0.66240   0.09208   0.04195   0.00000   0.08218   0.04884   0.47247   0.25216   0.72597   0.27111   0.04064   0.00830   0.16320   0.09812   0.12659   0.36036   0.38832   0.13461   0.29458   0.27129   0.07692   0.04153   0.08498   0.26300   0.79259   0.17661   0.45462   1.02513   0.46115   0.31845   0.91815   0.67680   0.02110   0.66615   0.39999   0.00043   0.14284   0.12580   0.18854   0.03959   0.05833   0.03849   0.07807   0.28307   1.50435   0.69000   0.15885   0.27704   0.21865   0.10086   0.93245   1.00656   2.09859   7.03545   7.42436   0.13836   1.72587  
476  0.1415  16865.881027  x:  0.99348   0.36636   1.41144   0.76803   0.39669   0.64570   0.24314   0.45163   0.00000   0.40065   0.00000   0.40526   0.40587   0.21009   0.09559   0.24061   0.17561   0.52038   0.64883   0.14675   0.06825   1.08827   0.04591   1.02613   0.87576   0.49264   0.30661   0.07605   0.00882   0.12865   0.15248   0.13101   0.20008   0.48577   0.78173   0.13903   0.81344   1.16183   0.44395   0.00000   0.22384   0.82773   0.83534   0.25559   0.93701   0.67872   0.08470   0.43303   0.62872   0.19449   0.00000   0.50029   0.84384   0.27884   0.48894   0.28982   0.56539   1.01572   0.00000   0.33523   0.04651   0.06938   0.24337   0.68607   0.13864   0.90325   0.24400   0.14672   0.28555   0.40499   0.53660   0.19449   0.18143   0.00929   0.86432   0.02110   0.43925   0.16434   0.56433  11.26587   0.05239   0.10466   0.07391   0.94658   0.23216   0.87713   1.17108   0.48556   0.77498   0.04804   0.14142   0.21253   0.43769   1.06768   0.26644   0.01954   0.49650   0.21230   0.09070   0.00000   0.09701   0.19185   0.21784   0.23249   0.15552   0.37462   0.00000   0.14593   0.00000   0.21925   0.08249   0.12812   0.00119   0.22465   0.35044   0.03354   0.07222   0.00000   0.24415   0.20340   0.15185   0.04228   0.01861   0.21308   0.46314   0.39994   0.14295   0.18726   0.07032   0.11443   0.13948   0.22068   0.45481   0.44295   0.13096   0.16909   0.22377   0.49286   0.15460   0.10533   0.00000   0.16574   0.23044   0.52516   0.24636   0.06822   0.10056   0.23743   0.01970   0.00000   0.01464   0.06835   0.26827   0.00000   0.67063   0.14389   0.26425   0.35309   0.05310   0.05891   0.12044   0.10440   0.14505   0.05716   0.14022   0.42956   0.08121   0.00000   0.18503   0.02717   0.03990   0.19312   0.02353   0.18909   0.32962   0.01392   0.16222   0.14635   0.03804   0.40458   0.20452   0.10727   0.09617   0.08054   0.00000   0.11366   0.14555   0.27131   0.87865   0.76733   0.20510   0.03252   0.11217   0.12594   0.26028   0.13043   0.90950   0.04125   0.01603   0.05167   0.27332   0.26977   0.00000   0.03466   0.11650   0.09861   0.06241   0.82496   0.09511   0.27047   0.07472   0.16902   0.34874   0.21816   0.13415   0.00000   0.00000   0.69361   0.00000   0.49439   0.54689   0.61029   0.11571   0.26036   0.10820   0.02140   0.00000   0.02968   0.07801   0.31493   0.28743   0.01237   0.12570   0.14961   0.30470   0.10417   0.01586   0.04452   0.14568   0.10748   0.40205   0.00618   0.06409   0.00000   0.21511   0.28315   0.03233   0.36260   0.00000   0.00000   0.22823   0.00795   0.05557   0.02270   0.13184   0.17126   0.12663   0.00000   0.00000   0.04685   0.03045   0.02425   0.06192   0.10556   0.15572   0.04984   0.21213   0.01887   0.03364   0.00000   0.21746   0.25507   0.10610   0.23186   0.26237   0.06822   0.23957   0.12031   0.05338   0.20360   0.06213   0.61828   0.12935   0.00000   0.23752   0.24411   0.26773   0.00261   0.47532   0.25007   0.36877   0.00000   0.25236   0.08585   0.10772   0.12642   0.76897   0.06374   0.19718   0.04209   0.19928   0.10077   0.14604   0.39875   0.03691   0.03898   0.09820   0.18386   0.22714   0.28075   0.38406   0.11443   0.45232   0.11943   0.08410   0.00000   0.01509   0.22550   0.11093   0.11659   0.67911   0.17975   0.57851   0.45601   0.10851   0.11213   0.24572   0.24425   0.21552   0.32267   0.19086   0.14529   0.10749   0.14718   0.10584   0.13476   0.00801   0.80702   0.58268   0.66133   0.21451   0.50640   0.00000   0.00000   0.06340   0.26350   0.26342   0.37225   0.10960   0.03425   0.40048   0.10930   0.43200   0.00000   0.00000   0.09622   0.15715   0.03756   0.00000   0.25974   0.44580   0.03069   0.66243   0.09207   0.04195   0.00000   0.08219   0.04883   0.47247   0.25217   0.72599   0.27112   0.04065   0.00831   0.16319   0.09813   0.12660   0.36037   0.38833   0.13462   0.29459   0.27129   0.07692   0.04152   0.08498   0.26300   0.79263   0.17660   0.45464   1.02514   0.46117   0.31847   0.91815   0.67681   0.02109   0.66616   0.40001   0.00043   0.14284   0.12581   0.18854   0.03961   0.05833   0.03849   0.07807   0.28306   1.50436   0.69005   0.15886   0.27705   0.21866   0.10086   0.93246   1.00660   2.09858   7.03564   7.42463   0.13836   1.72567  
477  0.2014  16865.881025  x:  0.99352   0.36636   1.41152   0.76806   0.39671   0.64571   0.24311   0.45166   0.00000   0.40064   0.00000   0.40528   0.40589   0.21009   0.09559   0.24062   0.17561   0.52038   0.64885   0.14675   0.06826   1.08828   0.04591   1.02613   0.87578   0.49266   0.30661   0.07605   0.00882   0.12865   0.15247   0.13100   0.20008   0.48578   0.78176   0.13903   0.81345   1.16186   0.44399   0.00000   0.22384   0.82777   0.83535   0.25559   0.93703   0.67874   0.08471   0.43304   0.62874   0.19449   0.00000   0.50030   0.84386   0.27885   0.48895   0.28984   0.56541   1.01575   0.00000   0.33523   0.04652   0.06937   0.24336   0.68609   0.13865   0.90329   0.24401   0.14673   0.28555   0.40501   0.53661   0.19450   0.18143   0.00929   0.86428   0.02111   0.43924   0.16433   0.56437  11.26635   0.05235   0.10467   0.07391   0.94664   0.23215   0.87716   1.17112   0.48561   0.77502   0.04804   0.14143   0.21253   0.43770   1.06769   0.26645   0.01954   0.49651   0.21230   0.09071   0.00000   0.09702   0.19185   0.21784   0.23249   0.15551   0.37463   0.00000   0.14593   0.00000   0.21925   0.08249   0.12812   0.00119   0.22465   0.35045   0.03354   0.07222   0.00000   0.24415   0.20341   0.15185   0.04228   0.01861   0.21308   0.46314   0.39995   0.14296   0.18727   0.07032   0.11444   0.13948   0.22068   0.45482   0.44296   0.13097   0.16910   0.22379   0.49289   0.15460   0.10533   0.00000   0.16574   0.23045   0.52517   0.24636   0.06822   0.10056   0.23743   0.01970   0.00000   0.01464   0.06835   0.26828   0.00000   0.67066   0.14390   0.26425   0.35311   0.05310   0.05891   0.12045   0.10440   0.14505   0.05716   0.14022   0.42957   0.08121   0.00000   0.18504   0.02716   0.03990   0.19312   0.02354   0.18908   0.32962   0.01392   0.16223   0.14636   0.03805   0.40459   0.20453   0.10727   0.09618   0.08055   0.00000   0.11367   0.14554   0.27133   0.87867   0.76734   0.20510   0.03251   0.11217   0.12594   0.26028   0.13044   0.90952   0.04125   0.01602   0.05167   0.27332   0.26978   0.00000   0.03466   0.11651   0.09861   0.06241   0.82498   0.09512   0.27047   0.07471   0.16902   0.34874   0.21817   0.13415   0.00000   0.00000   0.69363   0.00000   0.49440   0.54690   0.61030   0.11571   0.26036   0.10821   0.02141   0.00000   0.02967   0.07802   0.31493   0.28744   0.01236   0.12571   0.14962   0.30470   0.10417   0.01586   0.04450   0.14569   0.10748   0.40206   0.00618   0.06409   0.00000   0.21511   0.28316   0.03232   0.36261   0.00000   0.00000   0.22822   0.00795   0.05556   0.02272   0.13185   0.17126   0.12663   0.00000   0.00000   0.04684   0.03046   0.02425   0.06193   0.10555   0.15573   0.04985   0.21212   0.01887   0.03364   0.00000   0.21747   0.25507   0.10610   0.23187   0.26238   0.06822   0.23958   0.12031   0.05339   0.20360   0.06213   0.61829   0.12935   0.00000   0.23752   0.24411   0.26773   0.00261   0.47533   0.25007   0.36878   0.00000   0.25236   0.08585   0.10772   0.12643   0.76898   0.06374   0.19719   0.04210   0.19929   0.10078   0.14604   0.39877   0.03691   0.03898   0.09821   0.18386   0.22714   0.28076   0.38406   0.11443   0.45234   0.11943   0.08411   0.00000   0.01508   0.22551   0.11093   0.11660   0.67913   0.17976   0.57852   0.45603   0.10851   0.11214   0.24573   0.24425   0.21552   0.32268   0.19086   0.14530   0.10749   0.14719   0.10584   0.13477   0.00801   0.80704   0.58270   0.66135   0.21451   0.50643   0.00000   0.00000   0.06341   0.26351   0.26343   0.37226   0.10960   0.03425   0.40049   0.10930   0.43200   0.00000   0.00000   0.09623   0.15716   0.03755   0.00000   0.25973   0.44581   0.03069   0.66246   0.09207   0.04196   0.00000   0.08219   0.04884   0.47247   0.25219   0.72601   0.27113   0.04064   0.00831   0.16319   0.09813   0.12660   0.36038   0.38833   0.13462   0.29461   0.27129   0.07691   0.04153   0.08498   0.26301   0.79267   0.17659   0.45465   1.02516   0.46119   0.31849   0.91815   0.67682   0.02107   0.66617   0.40003   0.00042   0.14285   0.12581   0.18855   0.03959   0.05833   0.03849   0.07806   0.28304   1.50438   0.69011   0.15886   0.27705   0.21866   0.10086   0.93247   1.00664   2.09858   7.03587   7.42495   0.13836   1.72543  
478  0.2275  16865.881022  x:  0.99357   0.36635   1.41163   0.76808   0.39673   0.64571   0.24307   0.45168   0.00000   0.40064   0.00000   0.40530   0.40592   0.21010   0.09558   0.24063   0.17561   0.52040   0.64888   0.14675   0.06827   1.08830   0.04592   1.02613   0.87581   0.49268   0.30662   0.07605   0.00882   0.12866   0.15247   0.13100   0.20007   0.48579   0.78179   0.13904   0.81347   1.16191   0.44403   0.00000   0.22384   0.82782   0.83535   0.25561   0.93706   0.67877   0.08473   0.43306   0.62876   0.19447   0.00000   0.50031   0.84388   0.27886   0.48897   0.28985   0.56544   1.01577   0.00000   0.33524   0.04651   0.06937   0.24335   0.68611   0.13865   0.90334   0.24403   0.14674   0.28554   0.40504   0.53663   0.19452   0.18143   0.00929   0.86423   0.02111   0.43924   0.16432   0.56443  11.26704   0.05228   0.10467   0.07390   0.94670   0.23214   0.87720   1.17118   0.48568   0.77508   0.04803   0.14145   0.21254   0.43772   1.06772   0.26648   0.01954   0.49653   0.21231   0.09072   0.00000   0.09701   0.19185   0.21784   0.23250   0.15551   0.37465   0.00000   0.14594   0.00000   0.21926   0.08250   0.12813   0.00119   0.22466   0.35046   0.03353   0.07222   0.00000   0.24415   0.20343   0.15187   0.04229   0.01861   0.21309   0.46315   0.39996   0.14297   0.18727   0.07032   0.11444   0.13950   0.22069   0.45482   0.44298   0.13097   0.16910   0.22379   0.49292   0.15460   0.10534   0.00000   0.16573   0.23048   0.52519   0.24637   0.06822   0.10057   0.23744   0.01970   0.00000   0.01464   0.06836   0.26829   0.00000   0.67069   0.14390   0.26426   0.35312   0.05311   0.05892   0.12046   0.10440   0.14505   0.05716   0.14022   0.42958   0.08122   0.00000   0.18504   0.02717   0.03990   0.19313   0.02354   0.18908   0.32962   0.01392   0.16224   0.14636   0.03804   0.40460   0.20455   0.10728   0.09618   0.08054   0.00000   0.11366   0.14553   0.27134   0.87871   0.76734   0.20511   0.03252   0.11218   0.12595   0.26028   0.13044   0.90955   0.04126   0.01602   0.05168   0.27333   0.26979   0.00000   0.03466   0.11652   0.09861   0.06241   0.82501   0.09512   0.27048   0.07471   0.16902   0.34874   0.21817   0.13415   0.00000   0.00000   0.69365   0.00000   0.49440   0.54691   0.61031   0.11571   0.26037   0.10822   0.02141   0.00000   0.02969   0.07803   0.31493   0.28745   0.01236   0.12572   0.14963   0.30472   0.10417   0.01586   0.04451   0.14570   0.10747   0.40207   0.00618   0.06408   0.00000   0.21512   0.28317   0.03232   0.36263   0.00000   0.00000   0.22821   0.00795   0.05556   0.02270   0.13186   0.17126   0.12664   0.00000   0.00000   0.04684   0.03045   0.02425   0.06194   0.10554   0.15574   0.04985   0.21212   0.01887   0.03365   0.00000   0.21747   0.25507   0.10610   0.23187   0.26239   0.06822   0.23959   0.12032   0.05339   0.20361   0.06213   0.61832   0.12936   0.00000   0.23753   0.24412   0.26775   0.00260   0.47535   0.25007   0.36879   0.00000   0.25237   0.08584   0.10771   0.12644   0.76899   0.06374   0.19720   0.04211   0.19931   0.10079   0.14606   0.39879   0.03691   0.03899   0.09820   0.18386   0.22716   0.28078   0.38407   0.11444   0.45237   0.11944   0.08411   0.00000   0.01510   0.22553   0.11093   0.11660   0.67915   0.17977   0.57853   0.45605   0.10851   0.11214   0.24574   0.24426   0.21553   0.32269   0.19087   0.14531   0.10749   0.14720   0.10584   0.13478   0.00801   0.80707   0.58271   0.66136   0.21452   0.50645   0.00000   0.00000   0.06339   0.26351   0.26343   0.37227   0.10961   0.03425   0.40050   0.10931   0.43200   0.00000   0.00000   0.09623   0.15717   0.03756   0.00000   0.25972   0.44582   0.03069   0.66249   0.09207   0.04195   0.00000   0.08219   0.04884   0.47248   0.25221   0.72604   0.27115   0.04064   0.00831   0.16319   0.09813   0.12660   0.36040   0.38835   0.13462   0.29462   0.27129   0.07692   0.04153   0.08499   0.26301   0.79271   0.17658   0.45467   1.02518   0.46121   0.31850   0.91815   0.67683   0.02106   0.66618   0.40005   0.00042   0.14286   0.12581   0.18858   0.03960   0.05833   0.03849   0.07806   0.28303   1.50440   0.69017   0.15886   0.27705   0.21867   0.10085   0.93248   1.00669   2.09857   7.03619   7.42540   0.13836   1.72509  
479  0.2652  16865.881020  x:  0.99362   0.36634   1.41174   0.76810   0.39675   0.64571   0.24303   0.45171   0.00000   0.40064   0.00000   0.40533   0.40595   0.21010   0.09558   0.24064   0.17561   0.52041   0.64891   0.14674   0.06827   1.08831   0.04593   1.02614   0.87583   0.49269   0.30662   0.07605   0.00882   0.12866   0.15249   0.13099   0.20007   0.48580   0.78181   0.13904   0.81349   1.16195   0.44406   0.00000   0.22383   0.82787   0.83536   0.25562   0.93709   0.67880   0.08474   0.43308   0.62878   0.19446   0.00000   0.50031   0.84391   0.27886   0.48898   0.28985   0.56547   1.01579   0.00000   0.33524   0.04650   0.06938   0.24335   0.68612   0.13865   0.90339   0.24404   0.14674   0.28553   0.40506   0.53665   0.19454   0.18142   0.00929   0.86419   0.02111   0.43924   0.16431   0.56449  11.26772   0.05222   0.10467   0.07390   0.94674   0.23213   0.87723   1.17122   0.48575   0.77512   0.04801   0.14147   0.21255   0.43775   1.06777   0.26650   0.01953   0.49655   0.21232   0.09073   0.00000   0.09700   0.19186   0.21785   0.23251   0.15552   0.37468   0.00000   0.14594   0.00000   0.21927   0.08250   0.12813   0.00120   0.22467   0.35046   0.03354   0.07223   0.00000   0.24416   0.20344   0.15187   0.04228   0.01861   0.21310   0.46315   0.39998   0.14298   0.18727   0.07032   0.11444   0.13951   0.22070   0.45483   0.44299   0.13097   0.16910   0.22380   0.49294   0.15461   0.10534   0.00000   0.16572   0.23050   0.52521   0.24637   0.06822   0.10057   0.23745   0.01970   0.00000   0.01463   0.06837   0.26830   0.00000   0.67072   0.14391   0.26428   0.35313   0.05311   0.05892   0.12046   0.10440   0.14506   0.05716   0.14023   0.42960   0.08122   0.00000   0.18504   0.02717   0.03990   0.19314   0.02353   0.18908   0.32962   0.01392   0.16225   0.14636   0.03805   0.40462   0.20455   0.10728   0.09617   0.08054   0.00000   0.11365   0.14553   0.27135   0.87875   0.76735   0.20511   0.03252   0.11218   0.12595   0.26028   0.13044   0.90957   0.04126   0.01602   0.05168   0.27333   0.26979   0.00000   0.03466   0.11652   0.09861   0.06240   0.82504   0.09513   0.27049   0.07472   0.16903   0.34874   0.21817   0.13415   0.00000   0.00000   0.69367   0.00000   0.49440   0.54691   0.61032   0.11572   0.26038   0.10822   0.02140   0.00000   0.02968   0.07803   0.31493   0.28746   0.01237   0.12572   0.14963   0.30475   0.10417   0.01586   0.04453   0.14570   0.10747   0.40209   0.00618   0.06408   0.00000   0.21512   0.28318   0.03233   0.36265   0.00000   0.00000   0.22822   0.00795   0.05558   0.02273   0.13188   0.17127   0.12665   0.00000   0.00000   0.04685   0.03046   0.02426   0.06193   0.10554   0.15575   0.04985   0.21212   0.01887   0.03365   0.00000   0.21749   0.25506   0.10611   0.23187   0.26240   0.06823   0.23960   0.12033   0.05339   0.20362   0.06213   0.61833   0.12936   0.00000   0.23754   0.24413   0.26776   0.00261   0.47537   0.25007   0.36880   0.00000   0.25237   0.08585   0.10772   0.12645   0.76900   0.06374   0.19721   0.04210   0.19932   0.10079   0.14606   0.39880   0.03691   0.03899   0.09820   0.18386   0.22717   0.28080   0.38408   0.11444   0.45240   0.11945   0.08411   0.00000   0.01509   0.22554   0.11094   0.11659   0.67917   0.17978   0.57854   0.45607   0.10852   0.11214   0.24574   0.24427   0.21554   0.32270   0.19087   0.14532   0.10750   0.14720   0.10585   0.13478   0.00801   0.80710   0.58273   0.66138   0.21452   0.50648   0.00000   0.00000   0.06339   0.26352   0.26344   0.37228   0.10961   0.03425   0.40051   0.10932   0.43200   0.00000   0.00000   0.09623   0.15717   0.03756   0.00000   0.25972   0.44582   0.03068   0.66251   0.09208   0.04196   0.00000   0.08219   0.04884   0.47249   0.25223   0.72607   0.27115   0.04065   0.00831   0.16321   0.09813   0.12660   0.36041   0.38837   0.13463   0.29463   0.27129   0.07693   0.04153   0.08499   0.26302   0.79275   0.17657   0.45469   1.02520   0.46123   0.31852   0.91816   0.67685   0.02105   0.66619   0.40007   0.00042   0.14287   0.12581   0.18860   0.03961   0.05833   0.03849   0.07808   0.28301   1.50442   0.69023   0.15886   0.27706   0.21867   0.10085   0.93249   1.00674   2.09857   7.03650   7.42586   0.13836   1.72476  
480  0.3374  16865.881016  x:  0.99368   0.36633   1.41185   0.76811   0.39677   0.64571   0.24299   0.45173   0.00000   0.40065   0.00000   0.40536   0.40597   0.21010   0.09558   0.24066   0.17561   0.52042   0.64894   0.14673   0.06826   1.08833   0.04595   1.02614   0.87585   0.49270   0.30662   0.07606   0.00882   0.12866   0.15251   0.13099   0.20008   0.48581   0.78182   0.13904   0.81352   1.16201   0.44409   0.00000   0.22384   0.82793   0.83538   0.25563   0.93713   0.67883   0.08475   0.43309   0.62881   0.19445   0.00000   0.50031   0.84394   0.27885   0.48900   0.28985   0.56550   1.01582   0.00000   0.33526   0.04650   0.06940   0.24336   0.68613   0.13865   0.90345   0.24405   0.14675   0.28554   0.40509   0.53668   0.19457   0.18141   0.00929   0.86413   0.02112   0.43925   0.16429   0.56458  11.26855   0.05216   0.10467   0.07391   0.94679   0.23214   0.87726   1.17127   0.48582   0.77517   0.04800   0.14149   0.21257   0.43777   1.06784   0.26652   0.01950   0.49658   0.21234   0.09073   0.00000   0.09699   0.19187   0.21786   0.23252   0.15553   0.37470   0.00000   0.14594   0.00000   0.21928   0.08250   0.12814   0.00119   0.22467   0.35047   0.03354   0.07224   0.00000   0.24417   0.20344   0.15188   0.04229   0.01861   0.21311   0.46316   0.39999   0.14299   0.18727   0.07032   0.11445   0.13952   0.22071   0.45484   0.44300   0.13097   0.16909   0.22380   0.49294   0.15462   0.10534   0.00000   0.16573   0.23053   0.52523   0.24638   0.06822   0.10057   0.23746   0.01970   0.00000   0.01464   0.06836   0.26830   0.00000   0.67076   0.14391   0.26429   0.35314   0.05311   0.05892   0.12046   0.10441   0.14506   0.05716   0.14024   0.42963   0.08122   0.00000   0.18505   0.02716   0.03991   0.19315   0.02355   0.18909   0.32964   0.01392   0.16225   0.14637   0.03805   0.40465   0.20456   0.10728   0.09617   0.08055   0.00000   0.11365   0.14553   0.27136   0.87879   0.76737   0.20511   0.03252   0.11218   0.12596   0.26029   0.13043   0.90960   0.04126   0.01602   0.05169   0.27334   0.26979   0.00000   0.03466   0.11652   0.09862   0.06241   0.82507   0.09513   0.27049   0.07473   0.16905   0.34874   0.21818   0.13417   0.00000   0.00000   0.69369   0.00000   0.49441   0.54692   0.61033   0.11572   0.26039   0.10822   0.02141   0.00000   0.02968   0.07802   0.31492   0.28748   0.01236   0.12572   0.14962   0.30478   0.10417   0.01587   0.04451   0.14570   0.10748   0.40210   0.00618   0.06410   0.00000   0.21513   0.28319   0.03233   0.36266   0.00000   0.00000   0.22823   0.00795   0.05558   0.02270   0.13188   0.17128   0.12666   0.00000   0.00000   0.04686   0.03045   0.02426   0.06192   0.10556   0.15575   0.04984   0.21214   0.01887   0.03365   0.00000   0.21751   0.25506   0.10612   0.23188   0.26241   0.06822   0.23960   0.12034   0.05339   0.20363   0.06214   0.61835   0.12936   0.00000   0.23755   0.24414   0.26777   0.00261   0.47541   0.25009   0.36881   0.00000   0.25238   0.08586   0.10773   0.12645   0.76903   0.06374   0.19721   0.04209   0.19933   0.10079   0.14606   0.39882   0.03692   0.03899   0.09820   0.18387   0.22719   0.28081   0.38409   0.11444   0.45243   0.11946   0.08410   0.00000   0.01508   0.22555   0.11094   0.11659   0.67918   0.17978   0.57855   0.45610   0.10853   0.11213   0.24574   0.24429   0.21555   0.32272   0.19088   0.14532   0.10750   0.14720   0.10585   0.13477   0.00800   0.80713   0.58274   0.66140   0.21454   0.50650   0.00000   0.00000   0.06341   0.26352   0.26345   0.37229   0.10962   0.03425   0.40052   0.10932   0.43201   0.00000   0.00000   0.09623   0.15717   0.03756   0.00000   0.25973   0.44583   0.03066   0.66253   0.09209   0.04196   0.00000   0.08219   0.04884   0.47250   0.25223   0.72611   0.27116   0.04065   0.00831   0.16323   0.09814   0.12661   0.36042   0.38839   0.13463   0.29463   0.27129   0.07694   0.04153   0.08500   0.26303   0.79278   0.17657   0.45471   1.02524   0.46126   0.31854   0.91818   0.67686   0.02105   0.66621   0.40009   0.00041   0.14287   0.12582   0.18862   0.03959   0.05833   0.03849   0.07808   0.28300   1.50445   0.69030   0.15887   0.27707   0.21868   0.10086   0.93251   1.00679   2.09858   7.03689   7.42642   0.13836   1.72434  
481  0.3833  16865.881013  x:  0.99373   0.36632   1.41197   0.76812   0.39679   0.64572   0.24296   0.45176   0.00000   0.40066   0.00000   0.40538   0.40599   0.21011   0.09559   0.24067   0.17562   0.52044   0.64897   0.14674   0.06825   1.08836   0.04596   1.02616   0.87586   0.49271   0.30663   0.07606   0.00882   0.12866   0.15252   0.13100   0.20009   0.48583   0.78182   0.13904   0.81355   1.16206   0.44410   0.00000   0.22385   0.82798   0.83540   0.25564   0.93718   0.67887   0.08475   0.43310   0.62884   0.19445   0.00000   0.50031   0.84397   0.27885   0.48902   0.28985   0.56553   1.01583   0.00000   0.33528   0.04650   0.06941   0.24338   0.68613   0.13866   0.90351   0.24406   0.14674   0.28555   0.40512   0.53670   0.19459   0.18140   0.00929   0.86408   0.02112   0.43926   0.16427   0.56466  11.26942   0.05210   0.10468   0.07392   0.94682   0.23215   0.87729   1.17130   0.48588   0.77521   0.04799   0.14151   0.21259   0.43779   1.06792   0.26654   0.01948   0.49661   0.21236   0.09073   0.00000   0.09699   0.19189   0.21788   0.23253   0.15554   0.37472   0.00000   0.14594   0.00000   0.21928   0.08250   0.12814   0.00120   0.22468   0.35048   0.03354   0.07224   0.00000   0.24418   0.20344   0.15187   0.04230   0.01861   0.21313   0.46318   0.40000   0.14299   0.18728   0.07033   0.11445   0.13951   0.22072   0.45486   0.44301   0.13098   0.16910   0.22380   0.49294   0.15463   0.10534   0.00000   0.16573   0.23055   0.52525   0.24639   0.06821   0.10058   0.23746   0.01970   0.00000   0.01464   0.06835   0.26830   0.00000   0.67079   0.14391   0.26431   0.35315   0.05311   0.05892   0.12046   0.10442   0.14507   0.05716   0.14026   0.42965   0.08122   0.00000   0.18505   0.02717   0.03991   0.19316   0.02353   0.18910   0.32966   0.01392   0.16225   0.14637   0.03804   0.40468   0.20455   0.10728   0.09618   0.08057   0.00000   0.11367   0.14555   0.27137   0.87884   0.76738   0.20512   0.03252   0.11219   0.12596   0.26030   0.13043   0.90961   0.04126   0.01603   0.05168   0.27336   0.26980   0.00000   0.03467   0.11652   0.09862   0.06242   0.82510   0.09513   0.27050   0.07473   0.16906   0.34874   0.21819   0.13418   0.00000   0.00000   0.69372   0.00000   0.49442   0.54693   0.61034   0.11572   0.26039   0.10822   0.02141   0.00000   0.02969   0.07802   0.31492   0.28750   0.01237   0.12573   0.14963   0.30480   0.10418   0.01587   0.04450   0.14570   0.10750   0.40212   0.00618   0.06410   0.00000   0.21514   0.28320   0.03232   0.36268   0.00000   0.00000   0.22825   0.00795   0.05557   0.02273   0.13187   0.17128   0.12666   0.00000   0.00000   0.04685   0.03045   0.02426   0.06194   0.10557   0.15575   0.04985   0.21217   0.01887   0.03365   0.00000   0.21752   0.25506   0.10613   0.23189   0.26242   0.06823   0.23960   0.12033   0.05339   0.20364   0.06215   0.61837   0.12936   0.00000   0.23756   0.24415   0.26778   0.00259   0.47544   0.25010   0.36882   0.00000   0.25239   0.08587   0.10774   0.12644   0.76906   0.06375   0.19721   0.04209   0.19933   0.10079   0.14605   0.39883   0.03692   0.03899   0.09820   0.18388   0.22720   0.28082   0.38410   0.11444   0.45246   0.11946   0.08410   0.00000   0.01511   0.22556   0.11094   0.11660   0.67919   0.17978   0.57857   0.45612   0.10854   0.11213   0.24574   0.24430   0.21556   0.32273   0.19090   0.14531   0.10750   0.14720   0.10586   0.13477   0.00801   0.80716   0.58276   0.66142   0.21455   0.50652   0.00000   0.00000   0.06342   0.26353   0.26346   0.37230   0.10962   0.03426   0.40053   0.10932   0.43203   0.00000   0.00000   0.09624   0.15717   0.03756   0.00000   0.25975   0.44583   0.03065   0.66254   0.09209   0.04195   0.00000   0.08219   0.04885   0.47252   0.25224   0.72615   0.27117   0.04065   0.00830   0.16324   0.09815   0.12662   0.36043   0.38842   0.13463   0.29463   0.27129   0.07695   0.04154   0.08500   0.26303   0.79281   0.17659   0.45472   1.02528   0.46129   0.31855   0.91820   0.67688   0.02106   0.66623   0.40010   0.00041   0.14287   0.12583   0.18862   0.03961   0.05834   0.03850   0.07807   0.28298   1.50449   0.69035   0.15888   0.27708   0.21869   0.10088   0.93253   1.00684   2.09859   7.03731   7.42698   0.13836   1.72391  
482  0.4380  16865.881009  x:  0.99380   0.36632   1.41211   0.76812   0.39680   0.64572   0.24294   0.45179   0.00000   0.40070   0.00000   0.40540   0.40601   0.21012   0.09561   0.24069   0.17563   0.52047   0.64900   0.14675   0.06825   1.08839   0.04597   1.02618   0.87589   0.49272   0.30665   0.07606   0.00882   0.12867   0.15252   0.13101   0.20011   0.48586   0.78182   0.13904   0.81359   1.16213   0.44411   0.00000   0.22386   0.82805   0.83544   0.25565   0.93723   0.67890   0.08475   0.43311   0.62886   0.19445   0.00000   0.50031   0.84401   0.27884   0.48904   0.28985   0.56556   1.01585   0.00000   0.33531   0.04651   0.06939   0.24341   0.68614   0.13867   0.90359   0.24407   0.14674   0.28558   0.40514   0.53673   0.19461   0.18140   0.00929   0.86401   0.02113   0.43927   0.16425   0.56478  11.27056   0.05204   0.10468   0.07392   0.94684   0.23218   0.87732   1.17134   0.48594   0.77525   0.04797   0.14153   0.21261   0.43782   1.06804   0.26657   0.01947   0.49664   0.21237   0.09072   0.00000   0.09701   0.19190   0.21789   0.23253   0.15555   0.37474   0.00000   0.14594   0.00000   0.21929   0.08250   0.12814   0.00119   0.22469   0.35050   0.03353   0.07223   0.00000   0.24420   0.20343   0.15187   0.04228   0.01862   0.21314   0.46321   0.40002   0.14299   0.18728   0.07033   0.11445   0.13951   0.22073   0.45488   0.44302   0.13099   0.16911   0.22381   0.49293   0.15464   0.10535   0.00000   0.16574   0.23056   0.52528   0.24640   0.06821   0.10058   0.23747   0.01970   0.00000   0.01464   0.06837   0.26830   0.00000   0.67082   0.14392   0.26432   0.35316   0.05312   0.05893   0.12047   0.10442   0.14508   0.05718   0.14028   0.42968   0.08123   0.00000   0.18506   0.02717   0.03990   0.19317   0.02354   0.18913   0.32969   0.01392   0.16226   0.14638   0.03806   0.40472   0.20455   0.10728   0.09620   0.08056   0.00000   0.11369   0.14557   0.27136   0.87890   0.76740   0.20514   0.03252   0.11219   0.12597   0.26032   0.13045   0.90963   0.04126   0.01603   0.05167   0.27338   0.26980   0.00000   0.03466   0.11652   0.09863   0.06243   0.82514   0.09513   0.27052   0.07472   0.16906   0.34875   0.21820   0.13419   0.00000   0.00000   0.69375   0.00000   0.49443   0.54695   0.61036   0.11573   0.26040   0.10823   0.02140   0.00000   0.02968   0.07803   0.31493   0.28751   0.01237   0.12573   0.14964   0.30481   0.10418   0.01586   0.04453   0.14571   0.10751   0.40214   0.00618   0.06408   0.00000   0.21515   0.28321   0.03232   0.36268   0.00000   0.00000   0.22829   0.00795   0.05557   0.02271   0.13186   0.17129   0.12665   0.00000   0.00000   0.04684   0.03046   0.02425   0.06196   0.10557   0.15575   0.04987   0.21219   0.01887   0.03365   0.00000   0.21753   0.25508   0.10613   0.23190   0.26243   0.06824   0.23960   0.12034   0.05339   0.20364   0.06215   0.61839   0.12936   0.00000   0.23758   0.24415   0.26778   0.00260   0.47549   0.25012   0.36884   0.00000   0.25241   0.08586   0.10774   0.12643   0.76911   0.06376   0.19721   0.04212   0.19933   0.10079   0.14606   0.39884   0.03691   0.03899   0.09821   0.18390   0.22720   0.28083   0.38412   0.11444   0.45249   0.11946   0.08411   0.00000   0.01509   0.22556   0.11095   0.11661   0.67920   0.17978   0.57861   0.45613   0.10854   0.11214   0.24575   0.24432   0.21557   0.32274   0.19091   0.14532   0.10751   0.14720   0.10587   0.13478   0.00801   0.80721   0.58278   0.66145   0.21457   0.50654   0.00000   0.00000   0.06340   0.26354   0.26347   0.37231   0.10962   0.03425   0.40054   0.10933   0.43205   0.00000   0.00000   0.09625   0.15718   0.03756   0.00000   0.25979   0.44585   0.03065   0.66254   0.09209   0.04197   0.00000   0.08220   0.04885   0.47255   0.25224   0.72620   0.27117   0.04065   0.00830   0.16324   0.09815   0.12662   0.36044   0.38844   0.13464   0.29463   0.27130   0.07695   0.04153   0.08500   0.26304   0.79283   0.17662   0.45475   1.02533   0.46131   0.31856   0.91825   0.67690   0.02108   0.66626   0.40011   0.00042   0.14287   0.12583   0.18861   0.03960   0.05834   0.03849   0.07807   0.28296   1.50454   0.69041   0.15889   0.27710   0.21870   0.10089   0.93255   1.00691   2.09860   7.03787   7.42772   0.13836   1.72335  
483  0.4713  16865.881004  x:  0.99387   0.36633   1.41226   0.76812   0.39681   0.64574   0.24292   0.45183   0.00000   0.40074   0.00000   0.40542   0.40601   0.21014   0.09562   0.24070   0.17564   0.52049   0.64903   0.14678   0.06825   1.08844   0.04597   1.02622   0.87591   0.49273   0.30667   0.07606   0.00882   0.12868   0.15250   0.13102   0.20013   0.48589   0.78181   0.13904   0.81364   1.16221   0.44411   0.00000   0.22389   0.82811   0.83549   0.25565   0.93728   0.67894   0.08473   0.43312   0.62889   0.19445   0.00000   0.50032   0.84405   0.27884   0.48907   0.28984   0.56560   1.01587   0.00000   0.33533   0.04651   0.06937   0.24344   0.68615   0.13867   0.90366   0.24408   0.14674   0.28562   0.40515   0.53677   0.19462   0.18139   0.00930   0.86396   0.02114   0.43928   0.16423   0.56492  11.27188   0.05197   0.10468   0.07392   0.94685   0.23222   0.87734   1.17137   0.48600   0.77529   0.04796   0.14156   0.21263   0.43783   1.06818   0.26661   0.01947   0.49667   0.21239   0.09070   0.00000   0.09702   0.19192   0.21790   0.23254   0.15556   0.37474   0.00000   0.14596   0.00000   0.21930   0.08251   0.12815   0.00119   0.22470   0.35052   0.03356   0.07223   0.00000   0.24422   0.20343   0.15188   0.04231   0.01861   0.21314   0.46324   0.40003   0.14299   0.18730   0.07033   0.11446   0.13951   0.22074   0.45491   0.44303   0.13099   0.16913   0.22382   0.49291   0.15464   0.10536   0.00000   0.16576   0.23055   0.52529   0.24641   0.06822   0.10058   0.23748   0.01970   0.00000   0.01464   0.06838   0.26831   0.00000   0.67085   0.14393   0.26434   0.35317   0.05311   0.05893   0.12047   0.10442   0.14508   0.05717   0.14029   0.42970   0.08123   0.00000   0.18508   0.02717   0.03992   0.19317   0.02354   0.18914   0.32972   0.01392   0.16226   0.14639   0.03804   0.40474   0.20456   0.10729   0.09619   0.08054   0.00000   0.11369   0.14559   0.27136   0.87895   0.76743   0.20515   0.03252   0.11220   0.12597   0.26035   0.13046   0.90966   0.04126   0.01604   0.05167   0.27339   0.26981   0.00000   0.03467   0.11653   0.09863   0.06244   0.82518   0.09512   0.27054   0.07472   0.16906   0.34878   0.21821   0.13419   0.00000   0.00000   0.69378   0.00000   0.49447   0.54697   0.61038   0.11574   0.26041   0.10824   0.02142   0.00000   0.02969   0.07803   0.31495   0.28752   0.01236   0.12574   0.14965   0.30481   0.10418   0.01587   0.04451   0.14572   0.10749   0.40216   0.00618   0.06410   0.00000   0.21516   0.28322   0.03232   0.36269   0.00000   0.00000   0.22831   0.00795   0.05560   0.02272   0.13186   0.17130   0.12666   0.00000   0.00000   0.04685   0.03046   0.02426   0.06193   0.10557   0.15575   0.04986   0.21219   0.01887   0.03365   0.00000   0.21752   0.25511   0.10612   0.23192   0.26243   0.06824   0.23961   0.12034   0.05341   0.20364   0.06215   0.61841   0.12936   0.00000   0.23759   0.24416   0.26779   0.00260   0.47552   0.25014   0.36886   0.00000   0.25242   0.08585   0.10773   0.12643   0.76917   0.06377   0.19722   0.04212   0.19933   0.10081   0.14607   0.39885   0.03691   0.03899   0.09822   0.18391   0.22720   0.28083   0.38415   0.11445   0.45250   0.11946   0.08413   0.00000   0.01509   0.22557   0.11096   0.11663   0.67922   0.17979   0.57864   0.45615   0.10854   0.11216   0.24576   0.24433   0.21557   0.32275   0.19092   0.14533   0.10751   0.14721   0.10587   0.13480   0.00801   0.80725   0.58280   0.66148   0.21458   0.50656   0.00000   0.00000   0.06340   0.26356   0.26348   0.37233   0.10963   0.03426   0.40055   0.10933   0.43208   0.00000   0.00000   0.09624   0.15719   0.03756   0.00000   0.25983   0.44587   0.03067   0.66254   0.09209   0.04195   0.00000   0.08221   0.04886   0.47258   0.25223   0.72626   0.27118   0.04065   0.00830   0.16323   0.09814   0.12663   0.36045   0.38846   0.13465   0.29463   0.27132   0.07694   0.04154   0.08500   0.26304   0.79284   0.17665   0.45476   1.02540   0.46133   0.31857   0.91831   0.67693   0.02109   0.66629   0.40012   0.00043   0.14288   0.12583   0.18859   0.03961   0.05834   0.03851   0.07809   0.28295   1.50460   0.69046   0.15888   0.27711   0.21871   0.10090   0.93258   1.00698   2.09861   7.03851   7.42857   0.13836   1.72270  
484  0.4699  16865.881000  x:  0.99392   0.36635   1.41238   0.76812   0.39682   0.64576   0.24292   0.45186   0.00000   0.40078   0.00000   0.40542   0.40601   0.21014   0.09562   0.24070   0.17565   0.52052   0.64905   0.14680   0.06827   1.08848   0.04596   1.02626   0.87592   0.49274   0.30669   0.07606   0.00882   0.12868   0.15250   0.13103   0.20015   0.48592   0.78181   0.13904   0.81369   1.16228   0.44409   0.00000   0.22391   0.82815   0.83553   0.25565   0.93733   0.67896   0.08472   0.43313   0.62891   0.19447   0.00000   0.50033   0.84409   0.27884   0.48910   0.28983   0.56563   1.01589   0.00000   0.33534   0.04650   0.06938   0.24345   0.68617   0.13867   0.90371   0.24409   0.14674   0.28564   0.40515   0.53679   0.19462   0.18138   0.00932   0.86392   0.02114   0.43929   0.16421   0.56504  11.27302   0.05191   0.10469   0.07392   0.94685   0.23226   0.87735   1.17138   0.48604   0.77532   0.04795   0.14157   0.21263   0.43783   1.06831   0.26663   0.01947   0.49670   0.21240   0.09070   0.00000   0.09703   0.19192   0.21791   0.23254   0.15556   0.37474   0.00000   0.14597   0.00000   0.21930   0.08252   0.12815   0.00119   0.22471   0.35054   0.03355   0.07224   0.00000   0.24422   0.20345   0.15189   0.04229   0.01862   0.21314   0.46327   0.40004   0.14300   0.18731   0.07033   0.11446   0.13952   0.22074   0.45493   0.44304   0.13100   0.16914   0.22383   0.49290   0.15464   0.10536   0.00000   0.16576   0.23054   0.52531   0.24642   0.06823   0.10059   0.23749   0.01970   0.00000   0.01464   0.06837   0.26832   0.00000   0.67086   0.14394   0.26434   0.35317   0.05312   0.05893   0.12048   0.10442   0.14508   0.05717   0.14028   0.42972   0.08123   0.00000   0.18508   0.02717   0.03991   0.19317   0.02353   0.18914   0.32973   0.01392   0.16227   0.14639   0.03806   0.40475   0.20457   0.10730   0.09618   0.08056   0.00000   0.11367   0.14560   0.27135   0.87900   0.76746   0.20516   0.03253   0.11220   0.12597   0.26036   0.13047   0.90968   0.04126   0.01604   0.05168   0.27341   0.26982   0.00000   0.03467   0.11654   0.09863   0.06244   0.82521   0.09512   0.27055   0.07474   0.16906   0.34880   0.21822   0.13418   0.00000   0.00000   0.69381   0.00000   0.49450   0.54700   0.61041   0.11574   0.26042   0.10824   0.02140   0.00000   0.02969   0.07804   0.31498   0.28752   0.01237   0.12574   0.14966   0.30480   0.10419   0.01587   0.04451   0.14573   0.10748   0.40218   0.00618   0.06411   0.00000   0.21517   0.28323   0.03231   0.36269   0.00000   0.00000   0.22832   0.00794   0.05559   0.02272   0.13187   0.17130   0.12667   0.00000   0.00000   0.04687   0.03046   0.02426   0.06193   0.10557   0.15576   0.04985   0.21218   0.01887   0.03365   0.00000   0.21752   0.25514   0.10612   0.23193   0.26244   0.06824   0.23962   0.12035   0.05341   0.20365   0.06215   0.61843   0.12937   0.00000   0.23759   0.24417   0.26779   0.00258   0.47554   0.25015   0.36887   0.00000   0.25243   0.08587   0.10774   0.12643   0.76923   0.06377   0.19723   0.04210   0.19933   0.10081   0.14609   0.39885   0.03691   0.03900   0.09822   0.18392   0.22719   0.28083   0.38417   0.11446   0.45250   0.11946   0.08413   0.00000   0.01511   0.22557   0.11095   0.11663   0.67923   0.17980   0.57868   0.45615   0.10854   0.11217   0.24577   0.24433   0.21557   0.32276   0.19092   0.14534   0.10752   0.14722   0.10587   0.13481   0.00801   0.80729   0.58282   0.66151   0.21458   0.50656   0.00000   0.00000   0.06342   0.26357   0.26349   0.37235   0.10963   0.03425   0.40057   0.10933   0.43211   0.00000   0.00000   0.09624   0.15720   0.03757   0.00000   0.25986   0.44589   0.03068   0.66254   0.09209   0.04197   0.00000   0.08222   0.04886   0.47261   0.25223   0.72629   0.27119   0.04066   0.00830   0.16323   0.09815   0.12663   0.36046   0.38846   0.13466   0.29463   0.27134   0.07694   0.04154   0.08501   0.26305   0.79284   0.17667   0.45477   1.02546   0.46134   0.31858   0.91837   0.67695   0.02109   0.66632   0.40012   0.00043   0.14289   0.12583   0.18858   0.03961   0.05834   0.03848   0.07809   0.28294   1.50466   0.69049   0.15887   0.27712   0.21871   0.10089   0.93261   1.00704   2.09860   7.03908   7.42930   0.13836   1.72213  
485  0.5261  16865.880995  x:  0.99398   0.36638   1.41249   0.76811   0.39682   0.64579   0.24293   0.45189   0.00000   0.40082   0.00000   0.40542   0.40600   0.21015   0.09561   0.24069   0.17566   0.52054   0.64907   0.14681   0.06828   1.08852   0.04595   1.02631   0.87594   0.49275   0.30671   0.07607   0.00882   0.12868   0.15251   0.13104   0.20015   0.48594   0.78181   0.13904   0.81374   1.16235   0.44408   0.00000   0.22393   0.82818   0.83558   0.25565   0.93737   0.67899   0.08470   0.43314   0.62894   0.19448   0.00000   0.50035   0.84414   0.27885   0.48913   0.28983   0.56566   1.01590   0.00000   0.33535   0.04650   0.06940   0.24346   0.68619   0.13867   0.90375   0.24410   0.14675   0.28566   0.40514   0.53681   0.19462   0.18137   0.00934   0.86389   0.02115   0.43930   0.16419   0.56517  11.27429   0.05185   0.10470   0.07392   0.94683   0.23230   0.87736   1.17140   0.48606   0.77535   0.04794   0.14158   0.21262   0.43782   1.06844   0.26663   0.01946   0.49672   0.21240   0.09070   0.00000   0.09702   0.19193   0.21791   0.23254   0.15556   0.37474   0.00000   0.14598   0.00000   0.21931   0.08252   0.12816   0.00120   0.22472   0.35055   0.03353   0.07225   0.00000   0.24423   0.20348   0.15191   0.04230   0.01862   0.21313   0.46330   0.40006   0.14301   0.18733   0.07034   0.11447   0.13953   0.22074   0.45496   0.44305   0.13100   0.16915   0.22384   0.49290   0.15463   0.10537   0.00000   0.16577   0.23053   0.52532   0.24644   0.06824   0.10059   0.23750   0.01970   0.00000   0.01464   0.06836   0.26834   0.00000   0.67087   0.14394   0.26434   0.35318   0.05313   0.05893   0.12049   0.10443   0.14509   0.05718   0.14026   0.42972   0.08123   0.00000   0.18509   0.02718   0.03991   0.19317   0.02356   0.18913   0.32973   0.01392   0.16228   0.14640   0.03806   0.40475   0.20459   0.10731   0.09619   0.08058   0.00000   0.11367   0.14560   0.27135   0.87904   0.76749   0.20517   0.03253   0.11221   0.12597   0.26036   0.13046   0.90970   0.04126   0.01603   0.05168   0.27342   0.26984   0.00000   0.03467   0.11655   0.09863   0.06244   0.82525   0.09512   0.27056   0.07475   0.16906   0.34883   0.21822   0.13418   0.00000   0.00000   0.69384   0.00000   0.49454   0.54703   0.61043   0.11574   0.26043   0.10824   0.02141   0.00000   0.02969   0.07804   0.31501   0.28752   0.01236   0.12575   0.14966   0.30479   0.10419   0.01587   0.04453   0.14573   0.10749   0.40219   0.00618   0.06410   0.00000   0.21517   0.28323   0.03231   0.36270   0.00000   0.00000   0.22832   0.00795   0.05558   0.02273   0.13189   0.17130   0.12668   0.00000   0.00000   0.04688   0.03046   0.02426   0.06195   0.10557   0.15579   0.04986   0.21217   0.01887   0.03365   0.00000   0.21752   0.25515   0.10613   0.23194   0.26245   0.06824   0.23964   0.12036   0.05340   0.20366   0.06215   0.61845   0.12939   0.00000   0.23759   0.24418   0.26780   0.00259   0.47555   0.25016   0.36889   0.00000   0.25243   0.08589   0.10775   0.12645   0.76928   0.06377   0.19724   0.04210   0.19934   0.10081   0.14609   0.39886   0.03692   0.03900   0.09822   0.18392   0.22719   0.28084   0.38419   0.11446   0.45250   0.11947   0.08413   0.00000   0.01510   0.22557   0.11096   0.11662   0.67925   0.17981   0.57871   0.45616   0.10854   0.11217   0.24578   0.24433   0.21557   0.32276   0.19093   0.14535   0.10752   0.14723   0.10586   0.13481   0.00801   0.80732   0.58284   0.66154   0.21458   0.50656   0.00000   0.00000   0.06343   0.26358   0.26350   0.37237   0.10964   0.03426   0.40059   0.10934   0.43214   0.00000   0.00000   0.09625   0.15721   0.03757   0.00000   0.25988   0.44591   0.03070   0.66254   0.09210   0.04196   0.00000   0.08222   0.04886   0.47264   0.25223   0.72633   0.27120   0.04066   0.00830   0.16324   0.09816   0.12663   0.36047   0.38846   0.13467   0.29464   0.27137   0.07695   0.04154   0.08501   0.26306   0.79284   0.17668   0.45477   1.02553   0.46134   0.31857   0.91844   0.67698   0.02109   0.66635   0.40011   0.00044   0.14290   0.12583   0.18859   0.03961   0.05835   0.03852   0.07808   0.28294   1.50473   0.69051   0.15887   0.27713   0.21872   0.10089   0.93264   1.00710   2.09859   7.03973   7.43010   0.13836   1.72150  
486  0.5909  16865.880990  x:  0.99404   0.36641   1.41260   0.76809   0.39682   0.64583   0.24296   0.45191   0.00000   0.40086   0.00000   0.40542   0.40598   0.21015   0.09560   0.24068   0.17566   0.52056   0.64908   0.14681   0.06829   1.08858   0.04594   1.02637   0.87597   0.49277   0.30672   0.07608   0.00882   0.12868   0.15253   0.13106   0.20015   0.48595   0.78181   0.13904   0.81378   1.16241   0.44405   0.00000   0.22394   0.82820   0.83564   0.25566   0.93741   0.67901   0.08470   0.43315   0.62896   0.19450   0.00000   0.50038   0.84418   0.27887   0.48916   0.28983   0.56569   1.01592   0.00000   0.33535   0.04650   0.06942   0.24345   0.68621   0.13868   0.90378   0.24412   0.14676   0.28566   0.40513   0.53683   0.19461   0.18136   0.00937   0.86388   0.02116   0.43931   0.16418   0.56529  11.27565   0.05178   0.10471   0.07392   0.94679   0.23233   0.87736   1.17140   0.48608   0.77538   0.04794   0.14159   0.21261   0.43780   1.06858   0.26663   0.01945   0.49673   0.21241   0.09072   0.00000   0.09702   0.19193   0.21791   0.23254   0.15557   0.37474   0.00000   0.14598   0.00000   0.21932   0.08251   0.12817   0.00119   0.22473   0.35057   0.03354   0.07225   0.00000   0.24423   0.20350   0.15192   0.04231   0.01861   0.21314   0.46332   0.40007   0.14301   0.18733   0.07034   0.11447   0.13954   0.22075   0.45498   0.44307   0.13100   0.16915   0.22385   0.49291   0.15462   0.10537   0.00000   0.16579   0.23051   0.52533   0.24645   0.06824   0.10059   0.23751   0.01970   0.00000   0.01464   0.06837   0.26836   0.00000   0.67088   0.14394   0.26434   0.35319   0.05312   0.05893   0.12049   0.10444   0.14510   0.05718   0.14025   0.42973   0.08123   0.00000   0.18509   0.02717   0.03991   0.19318   0.02353   0.18912   0.32973   0.01392   0.16228   0.14640   0.03805   0.40474   0.20460   0.10731   0.09621   0.08057   0.00000   0.11368   0.14560   0.27135   0.87907   0.76753   0.20517   0.03252   0.11221   0.12597   0.26036   0.13045   0.90972   0.04127   0.01603   0.05169   0.27342   0.26987   0.00000   0.03467   0.11654   0.09864   0.06244   0.82529   0.09513   0.27057   0.07475   0.16907   0.34885   0.21823   0.13418   0.00000   0.00000   0.69386   0.00000   0.49457   0.54706   0.61046   0.11575   0.26044   0.10824   0.02142   0.00000   0.02969   0.07803   0.31504   0.28752   0.01236   0.12575   0.14966   0.30478   0.10420   0.01587   0.04453   0.14573   0.10752   0.40220   0.00618   0.06409   0.00000   0.21518   0.28324   0.03233   0.36271   0.00000   0.00000   0.22831   0.00795   0.05559   0.02272   0.13190   0.17130   0.12668   0.00000   0.00000   0.04686   0.03046   0.02426   0.06196   0.10557   0.15581   0.04987   0.21217   0.01887   0.03365   0.00000   0.21753   0.25516   0.10614   0.23194   0.26246   0.06824   0.23965   0.12037   0.05339   0.20367   0.06215   0.61847   0.12940   0.00000   0.23760   0.24419   0.26781   0.00260   0.47555   0.25016   0.36890   0.00000   0.25244   0.08589   0.10776   0.12647   0.76933   0.06376   0.19725   0.04212   0.19936   0.10080   0.14609   0.39887   0.03693   0.03899   0.09822   0.18392   0.22720   0.28085   0.38420   0.11446   0.45248   0.11947   0.08412   0.00000   0.01509   0.22557   0.11096   0.11661   0.67927   0.17982   0.57874   0.45616   0.10854   0.11216   0.24580   0.24433   0.21558   0.32277   0.19093   0.14535   0.10752   0.14724   0.10586   0.13481   0.00801   0.80735   0.58286   0.66157   0.21457   0.50656   0.00000   0.00000   0.06341   0.26359   0.26351   0.37238   0.10964   0.03426   0.40061   0.10934   0.43216   0.00000   0.00000   0.09626   0.15720   0.03757   0.00000   0.25988   0.44593   0.03070   0.66254   0.09211   0.04196   0.00000   0.08221   0.04885   0.47267   0.25223   0.72635   0.27121   0.04065   0.00830   0.16325   0.09817   0.12664   0.36049   0.38846   0.13467   0.29465   0.27140   0.07696   0.04154   0.08501   0.26308   0.79283   0.17668   0.45477   1.02559   0.46133   0.31857   0.91852   0.67701   0.02108   0.66638   0.40011   0.00043   0.14290   0.12584   0.18861   0.03961   0.05835   0.03848   0.07808   0.28294   1.50481   0.69052   0.15888   0.27714   0.21872   0.10089   0.93268   1.00716   2.09858   7.04043   7.43094   0.13835   1.72083  
487  0.6308  16865.880985  x:  0.99409   0.36645   1.41269   0.76808   0.39682   0.64588   0.24298   0.45193   0.00000   0.40090   0.00000   0.40541   0.40597   0.21015   0.09559   0.24068   0.17566   0.52058   0.64909   0.14680   0.06829   1.08863   0.04593   1.02643   0.87599   0.49278   0.30673   0.07607   0.00882   0.12869   0.15255   0.13107   0.20014   0.48596   0.78182   0.13903   0.81382   1.16247   0.44404   0.00000   0.22395   0.82821   0.83570   0.25567   0.93745   0.67903   0.08469   0.43317   0.62897   0.19452   0.00000   0.50041   0.84423   0.27889   0.48918   0.28983   0.56572   1.01594   0.00000   0.33535   0.04651   0.06942   0.24344   0.68624   0.13868   0.90380   0.24413   0.14677   0.28566   0.40512   0.53684   0.19460   0.18135   0.00940   0.86388   0.02116   0.43932   0.16418   0.56540  11.27695   0.05171   0.10471   0.07391   0.94676   0.23236   0.87735   1.17141   0.48608   0.77540   0.04794   0.14159   0.21259   0.43777   1.06869   0.26663   0.01945   0.49675   0.21241   0.09074   0.00000   0.09702   0.19193   0.21791   0.23255   0.15557   0.37474   0.00000   0.14598   0.00000   0.21933   0.08252   0.12817   0.00119   0.22473   0.35057   0.03356   0.07225   0.00000   0.24423   0.20350   0.15191   0.04229   0.01862   0.21315   0.46333   0.40008   0.14301   0.18733   0.07034   0.11448   0.13954   0.22075   0.45500   0.44309   0.13100   0.16914   0.22385   0.49294   0.15463   0.10537   0.00000   0.16580   0.23050   0.52534   0.24646   0.06824   0.10060   0.23752   0.01970   0.00000   0.01464   0.06838   0.26838   0.00000   0.67088   0.14394   0.26433   0.35321   0.05311   0.05893   0.12049   0.10444   0.14510   0.05718   0.14025   0.42973   0.08123   0.00000   0.18509   0.02717   0.03992   0.19319   0.02355   0.18912   0.32972   0.01392   0.16229   0.14640   0.03806   0.40473   0.20461   0.10730   0.09621   0.08056   0.00000   0.11370   0.14560   0.27136   0.87909   0.76757   0.20517   0.03253   0.11221   0.12598   0.26036   0.13045   0.90975   0.04127   0.01602   0.05169   0.27341   0.26988   0.00000   0.03467   0.11654   0.09864   0.06243   0.82531   0.09514   0.27057   0.07473   0.16908   0.34887   0.21823   0.13419   0.00000   0.00000   0.69389   0.00000   0.49460   0.54708   0.61049   0.11575   0.26045   0.10824   0.02140   0.00000   0.02969   0.07803   0.31505   0.28753   0.01237   0.12575   0.14966   0.30479   0.10421   0.01587   0.04451   0.14573   0.10753   0.40221   0.00618   0.06411   0.00000   0.21518   0.28325   0.03234   0.36273   0.00000   0.00000   0.22830   0.00795   0.05559   0.02272   0.13190   0.17130   0.12668   0.00000   0.00000   0.04684   0.03047   0.02426   0.06195   0.10559   0.15581   0.04986   0.21218   0.01887   0.03365   0.00000   0.21755   0.25515   0.10615   0.23194   0.26247   0.06825   0.23966   0.12036   0.05340   0.20368   0.06214   0.61849   0.12940   0.00000   0.23760   0.24420   0.26783   0.00259   0.47554   0.25015   0.36891   0.00000   0.25244   0.08587   0.10776   0.12648   0.76937   0.06375   0.19726   0.04213   0.19937   0.10081   0.14609   0.39889   0.03693   0.03900   0.09823   0.18393   0.22722   0.28086   0.38421   0.11446   0.45248   0.11948   0.08412   0.00000   0.01511   0.22559   0.11097   0.11662   0.67930   0.17982   0.57876   0.45617   0.10855   0.11216   0.24581   0.24433   0.21559   0.32277   0.19092   0.14535   0.10752   0.14725   0.10587   0.13481   0.00801   0.80738   0.58288   0.66159   0.21457   0.50657   0.00000   0.00000   0.06340   0.26359   0.26352   0.37239   0.10964   0.03426   0.40062   0.10934   0.43218   0.00000   0.00000   0.09626   0.15720   0.03757   0.00000   0.25987   0.44595   0.03070   0.66255   0.09212   0.04197   0.00000   0.08220   0.04885   0.47269   0.25224   0.72636   0.27122   0.04066   0.00830   0.16327   0.09816   0.12664   0.36050   0.38847   0.13467   0.29467   0.27143   0.07696   0.04154   0.08501   0.26309   0.79282   0.17667   0.45476   1.02565   0.46132   0.31857   0.91859   0.67704   0.02107   0.66640   0.40010   0.00042   0.14290   0.12585   0.18863   0.03961   0.05835   0.03851   0.07810   0.28296   1.50488   0.69052   0.15889   0.27715   0.21873   0.10091   0.93271   1.00720   2.09858   7.04112   7.43173   0.13835   1.72018  
488  0.6864  16865.880979  x:  0.99414   0.36650   1.41279   0.76805   0.39682   0.64595   0.24303   0.45195   0.00000   0.40094   0.00000   0.40540   0.40595   0.21015   0.09559   0.24069   0.17566   0.52059   0.64910   0.14680   0.06828   1.08870   0.04594   1.02652   0.87603   0.49281   0.30675   0.07607   0.00882   0.12869   0.15255   0.13109   0.20013   0.48597   0.78184   0.13902   0.81387   1.16254   0.44402   0.00000   0.22394   0.82820   0.83578   0.25569   0.93748   0.67905   0.08470   0.43319   0.62899   0.19453   0.00000   0.50046   0.84428   0.27891   0.48920   0.28983   0.56574   1.01596   0.00000   0.33535   0.04653   0.06939   0.24342   0.68629   0.13869   0.90379   0.24415   0.14679   0.28564   0.40512   0.53684   0.19458   0.18134   0.00945   0.86391   0.02116   0.43934   0.16418   0.56553  11.27873   0.05161   0.10471   0.07390   0.94669   0.23239   0.87733   1.17141   0.48609   0.77542   0.04794   0.14160   0.21257   0.43774   1.06882   0.26663   0.01946   0.49676   0.21240   0.09075   0.00000   0.09703   0.19194   0.21792   0.23257   0.15559   0.37476   0.00000   0.14596   0.00000   0.21934   0.08253   0.12817   0.00119   0.22473   0.35058   0.03354   0.07223   0.00000   0.24423   0.20349   0.15190   0.04230   0.01862   0.21317   0.46334   0.40010   0.14301   0.18732   0.07034   0.11448   0.13953   0.22076   0.45501   0.44312   0.13101   0.16913   0.22386   0.49299   0.15465   0.10537   0.00000   0.16582   0.23051   0.52536   0.24647   0.06825   0.10060   0.23753   0.01970   0.00000   0.01464   0.06838   0.26838   0.00000   0.67089   0.14394   0.26433   0.35323   0.05313   0.05894   0.12049   0.10443   0.14510   0.05718   0.14026   0.42973   0.08125   0.00000   0.18509   0.02718   0.03991   0.19321   0.02354   0.18914   0.32972   0.01393   0.16229   0.14641   0.03805   0.40472   0.20460   0.10730   0.09620   0.08056   0.00000   0.11371   0.14560   0.27139   0.87911   0.76762   0.20518   0.03253   0.11221   0.12599   0.26036   0.13047   0.90979   0.04126   0.01603   0.05169   0.27341   0.26989   0.00000   0.03467   0.11654   0.09864   0.06243   0.82535   0.09515   0.27057   0.07473   0.16909   0.34888   0.21824   0.13421   0.00000   0.00000   0.69391   0.00000   0.49462   0.54711   0.61053   0.11575   0.26046   0.10825   0.02141   0.00000   0.02968   0.07803   0.31506   0.28754   0.01236   0.12575   0.14966   0.30482   0.10421   0.01587   0.04453   0.14574   0.10751   0.40222   0.00618   0.06412   0.00000   0.21519   0.28326   0.03233   0.36275   0.00000   0.00000   0.22828   0.00796   0.05556   0.02272   0.13190   0.17131   0.12668   0.00000   0.00000   0.04687   0.03046   0.02426   0.06195   0.10560   0.15579   0.04985   0.21220   0.01888   0.03366   0.00000   0.21757   0.25513   0.10614   0.23194   0.26248   0.06825   0.23967   0.12035   0.05341   0.20369   0.06214   0.61851   0.12940   0.00000   0.23761   0.24421   0.26784   0.00260   0.47552   0.25015   0.36892   0.00000   0.25245   0.08585   0.10775   0.12649   0.76941   0.06373   0.19727   0.04210   0.19938   0.10082   0.14609   0.39891   0.03692   0.03900   0.09824   0.18393   0.22724   0.28087   0.38421   0.11446   0.45248   0.11949   0.08413   0.00000   0.01509   0.22560   0.11098   0.11664   0.67934   0.17983   0.57877   0.45618   0.10856   0.11216   0.24582   0.24434   0.21560   0.32279   0.19093   0.14534   0.10753   0.14725   0.10589   0.13481   0.00800   0.80740   0.58291   0.66162   0.21456   0.50658   0.00000   0.00000   0.06343   0.26360   0.26353   0.37240   0.10964   0.03427   0.40064   0.10934   0.43219   0.00000   0.00000   0.09625   0.15721   0.03757   0.00000   0.25985   0.44596   0.03070   0.66257   0.09213   0.04196   0.00000   0.08220   0.04884   0.47270   0.25226   0.72636   0.27123   0.04067   0.00830   0.16328   0.09815   0.12665   0.36052   0.38847   0.13466   0.29469   0.27146   0.07694   0.04154   0.08502   0.26311   0.79280   0.17666   0.45476   1.02573   0.46130   0.31856   0.91868   0.67708   0.02106   0.66644   0.40011   0.00042   0.14289   0.12586   0.18867   0.03961   0.05836   0.03850   0.07810   0.28299   1.50499   0.69050   0.15891   0.27715   0.21874   0.10092   0.93276   1.00726   2.09860   7.04208   7.43281   0.13835   1.71930  
489  0.5983  16865.880973  x:  0.99418   0.36655   1.41286   0.76803   0.39682   0.64601   0.24307   0.45195   0.00000   0.40096   0.00000   0.40539   0.40595   0.21015   0.09562   0.24071   0.17567   0.52060   0.64911   0.14679   0.06826   1.08876   0.04595   1.02660   0.87607   0.49283   0.30676   0.07607   0.00882   0.12870   0.15253   0.13112   0.20013   0.48597   0.78187   0.13901   0.81390   1.16258   0.44400   0.00000   0.22393   0.82817   0.83584   0.25571   0.93750   0.67907   0.08471   0.43321   0.62901   0.19454   0.00000   0.50050   0.84432   0.27892   0.48920   0.28984   0.56576   1.01599   0.00000   0.33535   0.04653   0.06939   0.24342   0.68633   0.13869   0.90377   0.24416   0.14679   0.28563   0.40513   0.53684   0.19458   0.18133   0.00949   0.86395   0.02116   0.43935   0.16420   0.56563  11.28042   0.05150   0.10472   0.07392   0.94663   0.23241   0.87731   1.17140   0.48608   0.77544   0.04794   0.14160   0.21255   0.43771   1.06892   0.26664   0.01948   0.49677   0.21240   0.09075   0.00000   0.09704   0.19195   0.21793   0.23258   0.15559   0.37479   0.00000   0.14597   0.00000   0.21934   0.08253   0.12817   0.00119   0.22474   0.35058   0.03355   0.07224   0.00000   0.24423   0.20348   0.15190   0.04231   0.01862   0.21319   0.46333   0.40011   0.14301   0.18732   0.07035   0.11448   0.13953   0.22076   0.45502   0.44314   0.13102   0.16914   0.22386   0.49304   0.15467   0.10536   0.00000   0.16582   0.23052   0.52537   0.24647   0.06825   0.10061   0.23753   0.01970   0.00000   0.01464   0.06837   0.26837   0.00000   0.67089   0.14395   0.26434   0.35325   0.05312   0.05894   0.12050   0.10443   0.14510   0.05717   0.14029   0.42974   0.08126   0.00000   0.18510   0.02718   0.03991   0.19322   0.02355   0.18916   0.32973   0.01393   0.16229   0.14641   0.03806   0.40473   0.20460   0.10730   0.09619   0.08059   0.00000   0.11369   0.14559   0.27142   0.87912   0.76767   0.20518   0.03252   0.11221   0.12600   0.26037   0.13049   0.90982   0.04127   0.01604   0.05169   0.27341   0.26989   0.00000   0.03468   0.11655   0.09864   0.06242   0.82537   0.09515   0.27057   0.07475   0.16910   0.34887   0.21824   0.13421   0.00000   0.00000   0.69392   0.00000   0.49462   0.54713   0.61055   0.11576   0.26046   0.10826   0.02142   0.00000   0.02970   0.07804   0.31506   0.28755   0.01239   0.12575   0.14967   0.30485   0.10421   0.01587   0.04453   0.14574   0.10750   0.40222   0.00618   0.06409   0.00000   0.21520   0.28328   0.03235   0.36276   0.00000   0.00000   0.22828   0.00796   0.05559   0.02272   0.13190   0.17133   0.12668   0.00000   0.00000   0.04689   0.03045   0.02427   0.06195   0.10559   0.15577   0.04988   0.21223   0.01887   0.03365   0.00000   0.21757   0.25512   0.10614   0.23194   0.26249   0.06824   0.23967   0.12035   0.05341   0.20369   0.06214   0.61853   0.12940   0.00000   0.23762   0.24421   0.26785   0.00261   0.47551   0.25015   0.36892   0.00000   0.25245   0.08588   0.10776   0.12650   0.76943   0.06373   0.19726   0.04210   0.19938   0.10083   0.14609   0.39892   0.03691   0.03899   0.09824   0.18392   0.22726   0.28089   0.38421   0.11446   0.45249   0.11949   0.08414   0.00000   0.01509   0.22562   0.11097   0.11665   0.67937   0.17983   0.57878   0.45620   0.10857   0.11217   0.24582   0.24435   0.21562   0.32280   0.19093   0.14535   0.10753   0.14724   0.10589   0.13481   0.00800   0.80741   0.58293   0.66163   0.21456   0.50659   0.00000   0.00000   0.06342   0.26360   0.26353   0.37240   0.10964   0.03426   0.40065   0.10934   0.43219   0.00000   0.00000   0.09625   0.15722   0.03757   0.00000   0.25982   0.44597   0.03069   0.66260   0.09212   0.04198   0.00000   0.08221   0.04885   0.47271   0.25227   0.72635   0.27124   0.04066   0.00831   0.16327   0.09816   0.12665   0.36053   0.38848   0.13466   0.29470   0.27148   0.07692   0.04154   0.08502   0.26312   0.79278   0.17665   0.45477   1.02579   0.46129   0.31856   0.91875   0.67712   0.02107   0.66646   0.40014   0.00041   0.14290   0.12585   0.18867   0.03961   0.05835   0.03851   0.07809   0.28302   1.50509   0.69048   0.15892   0.27715   0.21875   0.10091   0.93280   1.00730   2.09862   7.04300   7.43382   0.13835   1.71845  
490  0.6138  16865.880966  x:  0.99422   0.36659   1.41290   0.76800   0.39681   0.64607   0.24312   0.45194   0.00000   0.40098   0.00000   0.40539   0.40595   0.21016   0.09564   0.24073   0.17568   0.52060   0.64912   0.14679   0.06824   1.08882   0.04596   1.02668   0.87611   0.49285   0.30677   0.07608   0.00882   0.12870   0.15252   0.13114   0.20014   0.48597   0.78190   0.13900   0.81393   1.16262   0.44400   0.00000   0.22390   0.82812   0.83591   0.25572   0.93752   0.67907   0.08471   0.43323   0.62902   0.19455   0.00000   0.50053   0.84435   0.27893   0.48920   0.28984   0.56577   1.01602   0.00000   0.33534   0.04653   0.06942   0.24344   0.68637   0.13869   0.90374   0.24416   0.14680   0.28562   0.40516   0.53683   0.19457   0.18131   0.00953   0.86402   0.02116   0.43938   0.16423   0.56572  11.28225   0.05138   0.10473   0.07393   0.94656   0.23242   0.87729   1.17140   0.48607   0.77544   0.04794   0.14160   0.21253   0.43768   1.06899   0.26664   0.01948   0.49678   0.21239   0.09074   0.00000   0.09705   0.19195   0.21794   0.23259   0.15559   0.37481   0.00000   0.14599   0.00000   0.21934   0.08253   0.12817   0.00119   0.22474   0.35058   0.03356   0.07226   0.00000   0.24425   0.20347   0.15191   0.04229   0.01862   0.21319   0.46332   0.40011   0.14302   0.18733   0.07035   0.11448   0.13954   0.22076   0.45501   0.44316   0.13102   0.16915   0.22387   0.49309   0.15468   0.10535   0.00000   0.16582   0.23055   0.52538   0.24647   0.06825   0.10061   0.23753   0.01970   0.00000   0.01464   0.06837   0.26836   0.00000   0.67090   0.14396   0.26435   0.35326   0.05312   0.05894   0.12050   0.10444   0.14510   0.05717   0.14031   0.42975   0.08125   0.00000   0.18511   0.02718   0.03992   0.19321   0.02354   0.18918   0.32974   0.01393   0.16229   0.14641   0.03806   0.40474   0.20460   0.10730   0.09620   0.08058   0.00000   0.11368   0.14559   0.27144   0.87912   0.76772   0.20517   0.03254   0.11222   0.12600   0.26038   0.13049   0.90985   0.04126   0.01603   0.05169   0.27341   0.26988   0.00000   0.03466   0.11656   0.09865   0.06243   0.82538   0.09515   0.27057   0.07476   0.16910   0.34885   0.21825   0.13421   0.00000   0.00000   0.69393   0.00000   0.49460   0.54714   0.61057   0.11575   0.26046   0.10825   0.02140   0.00000   0.02968   0.07805   0.31505   0.28756   0.01234   0.12576   0.14967   0.30488   0.10420   0.01587   0.04452   0.14575   0.10750   0.40223   0.00618   0.06410   0.00000   0.21520   0.28328   0.03235   0.36277   0.00000   0.00000   0.22829   0.00796   0.05560   0.02272   0.13190   0.17135   0.12669   0.00000   0.00000   0.04687   0.03047   0.02427   0.06195   0.10557   0.15576   0.04989   0.21224   0.01887   0.03366   0.00000   0.21757   0.25512   0.10614   0.23195   0.26249   0.06824   0.23967   0.12036   0.05341   0.20369   0.06215   0.61855   0.12940   0.00000   0.23762   0.24421   0.26785   0.00260   0.47550   0.25015   0.36892   0.00000   0.25246   0.08590   0.10777   0.12649   0.76943   0.06375   0.19726   0.04212   0.19938   0.10082   0.14610   0.39894   0.03692   0.03900   0.09824   0.18392   0.22726   0.28090   0.38421   0.11447   0.45251   0.11948   0.08414   0.00000   0.01510   0.22563   0.11096   0.11664   0.67940   0.17982   0.57877   0.45621   0.10857   0.11218   0.24581   0.24436   0.21563   0.32281   0.19094   0.14536   0.10753   0.14724   0.10589   0.13481   0.00800   0.80742   0.58295   0.66164   0.21456   0.50661   0.00000   0.00000   0.06340   0.26360   0.26353   0.37240   0.10965   0.03426   0.40065   0.10935   0.43219   0.00000   0.00000   0.09627   0.15722   0.03757   0.00000   0.25979   0.44598   0.03069   0.66264   0.09211   0.04195   0.00000   0.08222   0.04886   0.47270   0.25229   0.72633   0.27125   0.04066   0.00831   0.16326   0.09818   0.12664   0.36053   0.38850   0.13466   0.29471   0.27148   0.07692   0.04154   0.08502   0.26313   0.79277   0.17666   0.45478   1.02584   0.46128   0.31856   0.91881   0.67716   0.02109   0.66649   0.40017   0.00041   0.14291   0.12585   0.18867   0.03962   0.05835   0.03850   0.07809   0.28307   1.50519   0.69045   0.15892   0.27715   0.21875   0.10089   0.93283   1.00733   2.09864   7.04400   7.43492   0.13835   1.71754  
491  0.7624  16865.880959  x:  0.99424   0.36664   1.41294   0.76797   0.39679   0.64612   0.24316   0.45192   0.00000   0.40099   0.00000   0.40540   0.40597   0.21017   0.09565   0.24075   0.17569   0.52060   0.64912   0.14680   0.06823   1.08888   0.04596   1.02676   0.87615   0.49288   0.30677   0.07609   0.00882   0.12870   0.15252   0.13117   0.20016   0.48596   0.78195   0.13900   0.81395   1.16265   0.44401   0.00000   0.22387   0.82807   0.83597   0.25574   0.93752   0.67908   0.08472   0.43324   0.62902   0.19457   0.00000   0.50057   0.84438   0.27893   0.48918   0.28984   0.56577   1.01605   0.00000   0.33534   0.04652   0.06944   0.24347   0.68640   0.13869   0.90371   0.24417   0.14680   0.28563   0.40519   0.53682   0.19457   0.18129   0.00957   0.86411   0.02116   0.43941   0.16428   0.56581  11.28435   0.05124   0.10472   0.07392   0.94649   0.23243   0.87726   1.17140   0.48606   0.77544   0.04795   0.14160   0.21252   0.43766   1.06904   0.26663   0.01948   0.49680   0.21239   0.09074   0.00000   0.09705   0.19195   0.21794   0.23260   0.15558   0.37483   0.00000   0.14600   0.00000   0.21934   0.08252   0.12818   0.00120   0.22474   0.35058   0.03354   0.07227   0.00000   0.24426   0.20347   0.15193   0.04231   0.01862   0.21318   0.46331   0.40012   0.14303   0.18735   0.07035   0.11448   0.13955   0.22076   0.45500   0.44316   0.13102   0.16916   0.22387   0.49314   0.15469   0.10534   0.00000   0.16581   0.23057   0.52539   0.24647   0.06825   0.10061   0.23752   0.01970   0.00000   0.01464   0.06839   0.26835   0.00000   0.67092   0.14396   0.26437   0.35327   0.05313   0.05894   0.12050   0.10445   0.14511   0.05719   0.14032   0.42976   0.08125   0.00000   0.18512   0.02718   0.03992   0.19320   0.02354   0.18918   0.32976   0.01393   0.16229   0.14641   0.03806   0.40477   0.20461   0.10731   0.09623   0.08056   0.00000   0.11369   0.14558   0.27146   0.87911   0.76776   0.20517   0.03253   0.11222   0.12600   0.26039   0.13049   0.90989   0.04127   0.01603   0.05169   0.27343   0.26986   0.00000   0.03468   0.11656   0.09866   0.06244   0.82539   0.09515   0.27057   0.07475   0.16908   0.34884   0.21825   0.13420   0.00000   0.00000   0.69394   0.00000   0.49458   0.54713   0.61058   0.11576   0.26046   0.10825   0.02142   0.00000   0.02969   0.07806   0.31503   0.28758   0.01239   0.12577   0.14968   0.30490   0.10420   0.01587   0.04453   0.14575   0.10753   0.40224   0.00618   0.06413   0.00000   0.21520   0.28328   0.03233   0.36277   0.00000   0.00000   0.22831   0.00796   0.05557   0.02272   0.13191   0.17136   0.12669   0.00000   0.00000   0.04684   0.03047   0.02426   0.06195   0.10557   0.15576   0.04986   0.21223   0.01888   0.03366   0.00000   0.21755   0.25515   0.10615   0.23196   0.26249   0.06825   0.23967   0.12038   0.05340   0.20369   0.06216   0.61856   0.12940   0.00000   0.23763   0.24421   0.26784   0.00261   0.47550   0.25016   0.36892   0.00000   0.25246   0.08590   0.10776   0.12648   0.76942   0.06378   0.19726   0.04213   0.19937   0.10082   0.14611   0.39895   0.03694   0.03901   0.09823   0.18392   0.22726   0.28090   0.38421   0.11448   0.45254   0.11947   0.08414   0.00000   0.01509   0.22563   0.11096   0.11663   0.67943   0.17982   0.57876   0.45623   0.10856   0.11219   0.24581   0.24438   0.21563   0.32282   0.19095   0.14537   0.10753   0.14724   0.10588   0.13482   0.00800   0.80742   0.58297   0.66164   0.21457   0.50664   0.00000   0.00000   0.06342   0.26361   0.26354   0.37240   0.10965   0.03427   0.40065   0.10936   0.43218   0.00000   0.00000   0.09627   0.15723   0.03757   0.00000   0.25979   0.44598   0.03068   0.66268   0.09210   0.04198   0.00000   0.08223   0.04888   0.47269   0.25230   0.72631   0.27126   0.04066   0.00831   0.16325   0.09818   0.12664   0.36053   0.38852   0.13467   0.29471   0.27148   0.07693   0.04154   0.08502   0.26314   0.79276   0.17668   0.45481   1.02588   0.46127   0.31856   0.91887   0.67719   0.02111   0.66650   0.40020   0.00042   0.14292   0.12585   0.18865   0.03961   0.05836   0.03851   0.07811   0.28314   1.50531   0.69041   0.15892   0.27716   0.21875   0.10087   0.93287   1.00736   2.09865   7.04515   7.43618   0.13835   1.71649  
492  0.8501  16865.880949  x:  0.99425   0.36667   1.41295   0.76793   0.39677   0.64618   0.24319   0.45186   0.00000   0.40099   0.00000   0.40541   0.40600   0.21017   0.09564   0.24076   0.17569   0.52059   0.64913   0.14680   0.06824   1.08895   0.04594   1.02685   0.87620   0.49289   0.30677   0.07607   0.00883   0.12870   0.15255   0.13117   0.20019   0.48596   0.78200   0.13899   0.81396   1.16267   0.44403   0.00000   0.22384   0.82800   0.83604   0.25575   0.93751   0.67908   0.08471   0.43326   0.62903   0.19460   0.00000   0.50059   0.84440   0.27892   0.48915   0.28984   0.56577   1.01609   0.00000   0.33536   0.04652   0.06941   0.24350   0.68643   0.13870   0.90366   0.24417   0.14680   0.28565   0.40524   0.53682   0.19458   0.18125   0.00960   0.86424   0.02116   0.43945   0.16435   0.56592  11.28708   0.05107   0.10471   0.07391   0.94641   0.23245   0.87724   1.17140   0.48605   0.77542   0.04796   0.14160   0.21252   0.43765   1.06906   0.26663   0.01946   0.49681   0.21241   0.09076   0.00000   0.09703   0.19194   0.21793   0.23260   0.15557   0.37484   0.00000   0.14600   0.00000   0.21935   0.08253   0.12819   0.00120   0.22475   0.35059   0.03354   0.07225   0.00000   0.24427   0.20350   0.15195   0.04229   0.01862   0.21317   0.46330   0.40012   0.14303   0.18736   0.07034   0.11448   0.13956   0.22077   0.45499   0.44317   0.13101   0.16918   0.22388   0.49317   0.15467   0.10534   0.00000   0.16578   0.23059   0.52541   0.24646   0.06824   0.10061   0.23752   0.01970   0.00000   0.01464   0.06839   0.26836   0.00000   0.67094   0.14396   0.26439   0.35327   0.05313   0.05894   0.12050   0.10445   0.14512   0.05718   0.14031   0.42978   0.08124   0.00000   0.18512   0.02718   0.03992   0.19319   0.02355   0.18916   0.32978   0.01392   0.16230   0.14642   0.03807   0.40481   0.20463   0.10733   0.09623   0.08058   0.00000   0.11371   0.14557   0.27146   0.87908   0.76779   0.20518   0.03252   0.11222   0.12599   0.26040   0.13047   0.90993   0.04129   0.01602   0.05170   0.27345   0.26986   0.00000   0.03468   0.11656   0.09865   0.06246   0.82539   0.09515   0.27058   0.07473   0.16908   0.34883   0.21826   0.13420   0.00000   0.00000   0.69394   0.00000   0.49456   0.54712   0.61058   0.11576   0.26046   0.10825   0.02142   0.00000   0.02971   0.07806   0.31501   0.28759   0.01235   0.12578   0.14968   0.30490   0.10421   0.01587   0.04453   0.14575   0.10754   0.40224   0.00618   0.06410   0.00000   0.21520   0.28328   0.03234   0.36277   0.00000   0.00000   0.22834   0.00795   0.05560   0.02272   0.13193   0.17135   0.12670   0.00000   0.00000   0.04687   0.03047   0.02426   0.06197   0.10561   0.15579   0.04986   0.21221   0.01888   0.03365   0.00000   0.21755   0.25518   0.10617   0.23197   0.26248   0.06826   0.23967   0.12039   0.05341   0.20369   0.06216   0.61858   0.12940   0.00000   0.23764   0.24421   0.26784   0.00261   0.47552   0.25018   0.36893   0.00000   0.25247   0.08586   0.10775   0.12646   0.76939   0.06379   0.19726   0.04210   0.19936   0.10081   0.14612   0.39895   0.03692   0.03899   0.09824   0.18393   0.22725   0.28090   0.38421   0.11448   0.45258   0.11948   0.08414   0.00000   0.01510   0.22562   0.11099   0.11663   0.67945   0.17982   0.57875   0.45625   0.10854   0.11218   0.24581   0.24438   0.21563   0.32283   0.19097   0.14538   0.10753   0.14725   0.10588   0.13483   0.00800   0.80742   0.58298   0.66164   0.21459   0.50668   0.00000   0.00000   0.06345   0.26362   0.26354   0.37241   0.10966   0.03426   0.40065   0.10935   0.43216   0.00000   0.00000   0.09626   0.15722   0.03757   0.00000   0.25981   0.44598   0.03068   0.66274   0.09210   0.04196   0.00000   0.08224   0.04888   0.47267   0.25231   0.72629   0.27127   0.04067   0.00831   0.16325   0.09816   0.12665   0.36053   0.38854   0.13467   0.29471   0.27147   0.07696   0.04155   0.08502   0.26315   0.79276   0.17671   0.45486   1.02592   0.46127   0.31855   0.91891   0.67722   0.02113   0.66651   0.40024   0.00042   0.14292   0.12586   0.18863   0.03962   0.05835   0.03851   0.07811   0.28323   1.50544   0.69035   0.15894   0.27717   0.21875   0.10088   0.93290   1.00737   2.09862   7.04667   7.43780   0.13835   1.71512  
493  0.8050  16865.880940  x:  0.99425   0.36670   1.41293   0.76790   0.39675   0.64622   0.24322   0.45180   0.00000   0.40098   0.00000   0.40544   0.40602   0.21017   0.09561   0.24075   0.17569   0.52059   0.64914   0.14680   0.06826   1.08900   0.04592   1.02692   0.87624   0.49291   0.30677   0.07607   0.00882   0.12871   0.15258   0.13116   0.20020   0.48596   0.78205   0.13899   0.81396   1.16267   0.44406   0.00000   0.22381   0.82794   0.83609   0.25575   0.93750   0.67909   0.08470   0.43326   0.62903   0.19464   0.00000   0.50061   0.84441   0.27892   0.48913   0.28984   0.56575   1.01613   0.00000   0.33538   0.04653   0.06938   0.24351   0.68644   0.13870   0.90362   0.24417   0.14680   0.28568   0.40528   0.53681   0.19459   0.18122   0.00961   0.86437   0.02116   0.43950   0.16442   0.56603  11.28968   0.05091   0.10473   0.07392   0.94635   0.23246   0.87722   1.17140   0.48604   0.77540   0.04797   0.14159   0.21252   0.43766   1.06904   0.26664   0.01946   0.49683   0.21243   0.09076   0.00000   0.09702   0.19193   0.21792   0.23260   0.15556   0.37484   0.00000   0.14600   0.00000   0.21935   0.08253   0.12819   0.00119   0.22476   0.35060   0.03357   0.07224   0.00000   0.24427   0.20353   0.15194   0.04232   0.01862   0.21316   0.46331   0.40012   0.14302   0.18736   0.07035   0.11449   0.13956   0.22079   0.45499   0.44317   0.13101   0.16917   0.22388   0.49318   0.15466   0.10535   0.00000   0.16575   0.23061   0.52542   0.24645   0.06823   0.10061   0.23753   0.01970   0.00000   0.01465   0.06838   0.26838   0.00000   0.67096   0.14396   0.26441   0.35327   0.05313   0.05894   0.12050   0.10444   0.14512   0.05718   0.14030   0.42979   0.08124   0.00000   0.18512   0.02718   0.03993   0.19320   0.02355   0.18915   0.32980   0.01392   0.16231   0.14642   0.03805   0.40484   0.20464   0.10733   0.09621   0.08060   0.00000   0.11372   0.14557   0.27146   0.87906   0.76781   0.20519   0.03255   0.11223   0.12600   0.26041   0.13046   0.90996   0.04127   0.01602   0.05170   0.27347   0.26986   0.00000   0.03467   0.11656   0.09865   0.06246   0.82539   0.09514   0.27060   0.07474   0.16910   0.34883   0.21827   0.13421   0.00000   0.00000   0.69393   0.00000   0.49454   0.54711   0.61058   0.11576   0.26048   0.10826   0.02140   0.00000   0.02967   0.07806   0.31500   0.28759   0.01239   0.12578   0.14968   0.30487   0.10421   0.01587   0.04452   0.14575   0.10753   0.40225   0.00618   0.06410   0.00000   0.21521   0.28328   0.03233   0.36277   0.00000   0.00000   0.22836   0.00795   0.05561   0.02272   0.13193   0.17133   0.12670   0.00000   0.00000   0.04688   0.03046   0.02426   0.06196   0.10562   0.15583   0.04988   0.21219   0.01887   0.03367   0.00000   0.21756   0.25521   0.10616   0.23198   0.26249   0.06825   0.23967   0.12038   0.05342   0.20369   0.06216   0.61858   0.12941   0.00000   0.23764   0.24421   0.26784   0.00259   0.47555   0.25020   0.36894   0.00000   0.25248   0.08586   0.10777   0.12645   0.76936   0.06380   0.19727   0.04211   0.19937   0.10082   0.14611   0.39895   0.03693   0.03901   0.09825   0.18394   0.22724   0.28090   0.38422   0.11449   0.45261   0.11949   0.08414   0.00000   0.01509   0.22561   0.11100   0.11664   0.67947   0.17984   0.57874   0.45626   0.10855   0.11218   0.24581   0.24438   0.21562   0.32283   0.19097   0.14537   0.10754   0.14726   0.10589   0.13484   0.00801   0.80742   0.58298   0.66164   0.21462   0.50671   0.00000   0.00000   0.06342   0.26362   0.26354   0.37241   0.10966   0.03427   0.40064   0.10936   0.43214   0.00000   0.00000   0.09626   0.15722   0.03757   0.00000   0.25985   0.44597   0.03068   0.66278   0.09212   0.04198   0.00000   0.08223   0.04888   0.47265   0.25231   0.72627   0.27129   0.04067   0.00831   0.16328   0.09816   0.12666   0.36053   0.38855   0.13468   0.29469   0.27146   0.07696   0.04154   0.08503   0.26315   0.79277   0.17673   0.45489   1.02594   0.46128   0.31853   0.91893   0.67723   0.02114   0.66651   0.40026   0.00042   0.14291   0.12587   0.18863   0.03962   0.05836   0.03851   0.07809   0.28332   1.50557   0.69030   0.15896   0.27718   0.21876   0.10090   0.93291   1.00737   2.09859   7.04813   7.43933   0.13835   1.71381  
494  1.0439  16865.880929  x:  0.99424   0.36671   1.41290   0.76787   0.39673   0.64624   0.24323   0.45173   0.00000   0.40097   0.00000   0.40548   0.40605   0.21017   0.09559   0.24074   0.17569   0.52058   0.64915   0.14680   0.06828   1.08903   0.04589   1.02698   0.87627   0.49291   0.30677   0.07609   0.00882   0.12871   0.15257   0.13113   0.20021   0.48597   0.78209   0.13899   0.81395   1.16266   0.44409   0.00000   0.22379   0.82790   0.83613   0.25575   0.93748   0.67909   0.08469   0.43326   0.62902   0.19469   0.00000   0.50061   0.84440   0.27892   0.48912   0.28983   0.56574   1.01617   0.00000   0.33541   0.04654   0.06938   0.24351   0.68644   0.13871   0.90359   0.24418   0.14680   0.28571   0.40529   0.53682   0.19461   0.18119   0.00960   0.86451   0.02116   0.43955   0.16451   0.56614  11.29262   0.05075   0.10475   0.07393   0.94630   0.23249   0.87722   1.17140   0.48601   0.77535   0.04798   0.14157   0.21254   0.43769   1.06899   0.26667   0.01948   0.49685   0.21246   0.09076   0.00000   0.09703   0.19192   0.21792   0.23260   0.15557   0.37483   0.00000   0.14598   0.00000   0.21935   0.08253   0.12818   0.00119   0.22476   0.35061   0.03356   0.07225   0.00000   0.24427   0.20354   0.15192   0.04230   0.01862   0.21317   0.46333   0.40013   0.14301   0.18735   0.07035   0.11450   0.13956   0.22080   0.45499   0.44316   0.13101   0.16916   0.22388   0.49316   0.15465   0.10538   0.00000   0.16574   0.23061   0.52543   0.24645   0.06824   0.10061   0.23754   0.01970   0.00000   0.01465   0.06837   0.26840   0.00000   0.67099   0.14397   0.26442   0.35328   0.05314   0.05894   0.12051   0.10444   0.14512   0.05719   0.14029   0.42981   0.08125   0.00000   0.18511   0.02718   0.03993   0.19322   0.02354   0.18915   0.32981   0.01392   0.16232   0.14643   0.03808   0.40486   0.20464   0.10732   0.09619   0.08058   0.00000   0.11371   0.14559   0.27144   0.87904   0.76780   0.20521   0.03252   0.11222   0.12600   0.26042   0.13047   0.90999   0.04127   0.01604   0.05169   0.27347   0.26988   0.00000   0.03468   0.11656   0.09865   0.06244   0.82538   0.09514   0.27062   0.07477   0.16912   0.34886   0.21827   0.13423   0.00000   0.00000   0.69393   0.00000   0.49454   0.54710   0.61057   0.11577   0.26049   0.10827   0.02143   0.00000   0.02971   0.07806   0.31501   0.28759   0.01236   0.12577   0.14968   0.30484   0.10421   0.01587   0.04454   0.14576   0.10750   0.40225   0.00618   0.06413   0.00000   0.21521   0.28329   0.03230   0.36277   0.00000   0.00000   0.22837   0.00794   0.05558   0.02273   0.13190   0.17131   0.12669   0.00000   0.00000   0.04686   0.03047   0.02427   0.06194   0.10560   0.15584   0.04988   0.21219   0.01888   0.03365   0.00000   0.21758   0.25521   0.10615   0.23198   0.26250   0.06825   0.23968   0.12036   0.05342   0.20370   0.06216   0.61859   0.12941   0.00000   0.23765   0.24423   0.26785   0.00260   0.47560   0.25021   0.36896   0.00000   0.25249   0.08590   0.10779   0.12645   0.76932   0.06379   0.19727   0.04213   0.19939   0.10084   0.14611   0.39895   0.03693   0.03901   0.09825   0.18396   0.22723   0.28089   0.38423   0.11448   0.45264   0.11951   0.08415   0.00000   0.01510   0.22560   0.11099   0.11665   0.67947   0.17986   0.57874   0.45627   0.10856   0.11218   0.24583   0.24438   0.21561   0.32283   0.19097   0.14536   0.10755   0.14726   0.10589   0.13484   0.00802   0.80741   0.58298   0.66164   0.21464   0.50674   0.00000   0.00000   0.06340   0.26362   0.26354   0.37242   0.10965   0.03425   0.40064   0.10936   0.43212   0.00000   0.00000   0.09627   0.15722   0.03757   0.00000   0.25991   0.44596   0.03068   0.66282   0.09213   0.04196   0.00000   0.08222   0.04886   0.47263   0.25231   0.72627   0.27130   0.04066   0.00830   0.16330   0.09817   0.12666   0.36054   0.38856   0.13468   0.29467   0.27143   0.07695   0.04155   0.08503   0.26313   0.79280   0.17673   0.45490   1.02594   0.46128   0.31851   0.91892   0.67723   0.02114   0.66650   0.40027   0.00041   0.14291   0.12587   0.18866   0.03962   0.05836   0.03851   0.07810   0.28342   1.50569   0.69024   0.15897   0.27719   0.21877   0.10091   0.93293   1.00735   2.09857   7.04982   7.44105   0.13835   1.71233  
495  1.0810  16865.880915  x:  0.99421   0.36671   1.41283   0.76784   0.39671   0.64624   0.24323   0.45163   0.00000   0.40095   0.00000   0.40554   0.40607   0.21016   0.09559   0.24073   0.17569   0.52059   0.64917   0.14681   0.06828   1.08906   0.04588   1.02702   0.87630   0.49290   0.30678   0.07610   0.00882   0.12871   0.15254   0.13107   0.20020   0.48597   0.78211   0.13900   0.81394   1.16262   0.44413   0.00000   0.22379   0.82785   0.83616   0.25575   0.93745   0.67909   0.08467   0.43325   0.62902   0.19475   0.00000   0.50060   0.84438   0.27894   0.48912   0.28983   0.56572   1.01622   0.00000   0.33543   0.04653   0.06943   0.24349   0.68642   0.13871   0.90358   0.24418   0.14680   0.28572   0.40528   0.53683   0.19463   0.18116   0.00956   0.86469   0.02114   0.43961   0.16460   0.56630  11.29638   0.05057   0.10474   0.07390   0.94626   0.23252   0.87722   1.17141   0.48597   0.77528   0.04801   0.14155   0.21257   0.43774   1.06889   0.26669   0.01948   0.49687   0.21249   0.09072   0.00000   0.09704   0.19193   0.21792   0.23260   0.15559   0.37482   0.00000   0.14598   0.00000   0.21936   0.08253   0.12817   0.00120   0.22476   0.35063   0.03353   0.07226   0.00000   0.24427   0.20352   0.15189   0.04231   0.01862   0.21319   0.46336   0.40013   0.14301   0.18733   0.07034   0.11449   0.13955   0.22082   0.45500   0.44315   0.13103   0.16915   0.22388   0.49312   0.15464   0.10541   0.00000   0.16574   0.23060   0.52544   0.24645   0.06824   0.10061   0.23756   0.01970   0.00000   0.01464   0.06840   0.26842   0.00000   0.67102   0.14397   0.26441   0.35329   0.05313   0.05894   0.12051   0.10446   0.14511   0.05719   0.14029   0.42983   0.08126   0.00000   0.18511   0.02718   0.03991   0.19324   0.02355   0.18917   0.32980   0.01392   0.16231   0.14642   0.03805   0.40486   0.20462   0.10730   0.09622   0.08056   0.00000   0.11369   0.14563   0.27142   0.87902   0.76778   0.20522   0.03252   0.11222   0.12601   0.26042   0.13050   0.91002   0.04127   0.01605   0.05167   0.27347   0.26991   0.00000   0.03467   0.11656   0.09866   0.06243   0.82536   0.09515   0.27063   0.07476   0.16913   0.34890   0.21827   0.13423   0.00000   0.00000   0.69393   0.00000   0.49456   0.54710   0.61055   0.11576   0.26050   0.10826   0.02140   0.00000   0.02969   0.07805   0.31504   0.28758   0.01237   0.12576   0.14968   0.30481   0.10421   0.01587   0.04453   0.14576   0.10751   0.40225   0.00618   0.06411   0.00000   0.21522   0.28329   0.03232   0.36277   0.00000   0.00000   0.22836   0.00794   0.05562   0.02272   0.13188   0.17130   0.12668   0.00000   0.00000   0.04687   0.03048   0.02426   0.06197   0.10556   0.15584   0.04984   0.21223   0.01888   0.03365   0.00000   0.21760   0.25518   0.10613   0.23197   0.26251   0.06826   0.23968   0.12037   0.05340   0.20371   0.06217   0.61858   0.12941   0.00000   0.23764   0.24424   0.26787   0.00260   0.47565   0.25021   0.36897   0.00000   0.25248   0.08591   0.10778   0.12647   0.76928   0.06377   0.19728   0.04213   0.19941   0.10083   0.14610   0.39894   0.03692   0.03898   0.09823   0.18398   0.22724   0.28088   0.38425   0.11447   0.45264   0.11951   0.08414   0.00000   0.01511   0.22560   0.11096   0.11665   0.67946   0.17986   0.57874   0.45627   0.10857   0.11218   0.24585   0.24437   0.21560   0.32282   0.19095   0.14535   0.10755   0.14726   0.10589   0.13482   0.00801   0.80740   0.58296   0.66165   0.21465   0.50677   0.00000   0.00000   0.06346   0.26362   0.26355   0.37244   0.10965   0.03428   0.40065   0.10936   0.43211   0.00000   0.00000   0.09628   0.15723   0.03757   0.00000   0.25996   0.44594   0.03070   0.66284   0.09213   0.04197   0.00000   0.08221   0.04885   0.47264   0.25230   0.72628   0.27130   0.04067   0.00830   0.16330   0.09819   0.12665   0.36055   0.38856   0.13468   0.29465   0.27141   0.07694   0.04156   0.08502   0.26311   0.79284   0.17670   0.45490   1.02592   0.46129   0.31847   0.91889   0.67722   0.02113   0.66648   0.40026   0.00040   0.14291   0.12585   0.18870   0.03962   0.05835   0.03851   0.07812   0.28354   1.50583   0.69016   0.15895   0.27719   0.21876   0.10089   0.93293   1.00732   2.09859   7.05197   7.44324   0.13835   1.71043  
496  1.1476  16865.880901  x:  0.99416   0.36671   1.41274   0.76783   0.39671   0.64623   0.24322   0.45153   0.00000   0.40093   0.00000   0.40560   0.40609   0.21016   0.09562   0.24072   0.17569   0.52061   0.64918   0.14681   0.06827   1.08906   0.04588   1.02703   0.87631   0.49288   0.30679   0.07608   0.00883   0.12871   0.15251   0.13102   0.20019   0.48598   0.78211   0.13901   0.81392   1.16258   0.44415   0.00000   0.22380   0.82784   0.83617   0.25574   0.93742   0.67910   0.08466   0.43325   0.62902   0.19478   0.00000   0.50058   0.84435   0.27896   0.48913   0.28984   0.56570   1.01625   0.00000   0.33544   0.04650   0.06945   0.24346   0.68639   0.13870   0.90358   0.24418   0.14679   0.28571   0.40525   0.53685   0.19465   0.18115   0.00952   0.86485   0.02112   0.43966   0.16467   0.56645  11.30002   0.05041   0.10474   0.07388   0.94625   0.23254   0.87724   1.17141   0.48590   0.77521   0.04804   0.14151   0.21260   0.43779   1.06877   0.26669   0.01946   0.49687   0.21251   0.09069   0.00000   0.09704   0.19194   0.21793   0.23261   0.15560   0.37480   0.00000   0.14600   0.00000   0.21936   0.08253   0.12818   0.00119   0.22476   0.35064   0.03355   0.07228   0.00000   0.24426   0.20350   0.15190   0.04230   0.01862   0.21321   0.46339   0.40013   0.14303   0.18733   0.07034   0.11448   0.13955   0.22083   0.45501   0.44314   0.13104   0.16914   0.22389   0.49308   0.15465   0.10542   0.00000   0.16575   0.23059   0.52545   0.24645   0.06824   0.10060   0.23756   0.01970   0.00000   0.01464   0.06840   0.26842   0.00000   0.67104   0.14397   0.26439   0.35329   0.05313   0.05894   0.12050   0.10446   0.14511   0.05719   0.14030   0.42983   0.08126   0.00000   0.18512   0.02718   0.03992   0.19324   0.02354   0.18919   0.32978   0.01393   0.16231   0.14642   0.03809   0.40484   0.20461   0.10729   0.09625   0.08058   0.00000   0.11369   0.14566   0.27140   0.87901   0.76774   0.20521   0.03255   0.11223   0.12600   0.26040   0.13051   0.91003   0.04127   0.01603   0.05168   0.27346   0.26993   0.00000   0.03469   0.11657   0.09866   0.06243   0.82535   0.09517   0.27063   0.07472   0.16911   0.34892   0.21826   0.13421   0.00000   0.00000   0.69393   0.00000   0.49460   0.54710   0.61054   0.11576   0.26049   0.10825   0.02143   0.00000   0.02971   0.07805   0.31507   0.28757   0.01235   0.12577   0.14969   0.30481   0.10421   0.01587   0.04453   0.14575   0.10754   0.40226   0.00618   0.06410   0.00000   0.21522   0.28330   0.03233   0.36279   0.00000   0.00000   0.22835   0.00794   0.05561   0.02272   0.13188   0.17131   0.12669   0.00000   0.00000   0.04688   0.03046   0.02427   0.06197   0.10556   0.15582   0.04986   0.21226   0.01887   0.03366   0.00000   0.21760   0.25515   0.10614   0.23196   0.26252   0.06827   0.23968   0.12039   0.05342   0.20371   0.06217   0.61858   0.12940   0.00000   0.23764   0.24424   0.26787   0.00258   0.47568   0.25020   0.36897   0.00000   0.25248   0.08587   0.10774   0.12649   0.76925   0.06376   0.19729   0.04210   0.19942   0.10082   0.14610   0.39893   0.03694   0.03903   0.09822   0.18398   0.22726   0.28089   0.38427   0.11447   0.45262   0.11949   0.08413   0.00000   0.01508   0.22561   0.11095   0.11664   0.67944   0.17985   0.57876   0.45626   0.10857   0.11218   0.24586   0.24437   0.21561   0.32282   0.19094   0.14536   0.10754   0.14726   0.10589   0.13482   0.00801   0.80740   0.58295   0.66167   0.21465   0.50677   0.00000   0.00000   0.06345   0.26362   0.26355   0.37245   0.10966   0.03425   0.40066   0.10936   0.43211   0.00000   0.00000   0.09626   0.15724   0.03757   0.00000   0.25998   0.44592   0.03073   0.66285   0.09213   0.04196   0.00000   0.08222   0.04885   0.47266   0.25230   0.72630   0.27130   0.04067   0.00829   0.16328   0.09818   0.12664   0.36056   0.38855   0.13469   0.29464   0.27140   0.07695   0.04154   0.08502   0.26310   0.79289   0.17667   0.45488   1.02588   0.46129   0.31845   0.91883   0.67720   0.02113   0.66646   0.40024   0.00040   0.14292   0.12586   0.18872   0.03962   0.05836   0.03851   0.07810   0.28364   1.50594   0.69008   0.15893   0.27719   0.21876   0.10086   0.93292   1.00728   2.09862   7.05408   7.44534   0.13835   1.70859  
497  1.2601  16865.880887  x:  0.99411   0.36669   1.41264   0.76783   0.39671   0.64619   0.24321   0.45145   0.00000   0.40092   0.00000   0.40566   0.40611   0.21015   0.09566   0.24072   0.17569   0.52062   0.64920   0.14682   0.06826   1.08904   0.04590   1.02701   0.87632   0.49286   0.30680   0.07607   0.00883   0.12871   0.15251   0.13099   0.20018   0.48600   0.78210   0.13902   0.81389   1.16252   0.44415   0.00000   0.22382   0.82784   0.83617   0.25575   0.93740   0.67911   0.08466   0.43324   0.62902   0.19479   0.00000   0.50054   0.84431   0.27899   0.48915   0.28985   0.56568   1.01628   0.00000   0.33543   0.04649   0.06943   0.24344   0.68635   0.13869   0.90361   0.24418   0.14679   0.28569   0.40520   0.53687   0.19467   0.18115   0.00946   0.86501   0.02111   0.43970   0.16472   0.56661  11.30374   0.05026   0.10475   0.07389   0.94626   0.23256   0.87726   1.17141   0.48581   0.77512   0.04808   0.14148   0.21263   0.43785   1.06864   0.26668   0.01944   0.49687   0.21252   0.09066   0.00000   0.09704   0.19195   0.21794   0.23260   0.15561   0.37479   0.00000   0.14602   0.00000   0.21936   0.08253   0.12819   0.00119   0.22476   0.35063   0.03355   0.07226   0.00000   0.24426   0.20348   0.15193   0.04229   0.01862   0.21322   0.46341   0.40014   0.14305   0.18735   0.07035   0.11448   0.13956   0.22082   0.45503   0.44313   0.13104   0.16915   0.22389   0.49303   0.15465   0.10540   0.00000   0.16576   0.23058   0.52545   0.24647   0.06825   0.10060   0.23755   0.01970   0.00000   0.01464   0.06838   0.26840   0.00000   0.67104   0.14396   0.26437   0.35329   0.05314   0.05895   0.12050   0.10445   0.14511   0.05719   0.14032   0.42983   0.08126   0.00000   0.18513   0.02718   0.03992   0.19322   0.02354   0.18920   0.32976   0.01392   0.16230   0.14642   0.03805   0.40481   0.20461   0.10730   0.09624   0.08060   0.00000   0.11370   0.14567   0.27139   0.87901   0.76769   0.20520   0.03250   0.11222   0.12599   0.26039   0.13050   0.91003   0.04128   0.01603   0.05170   0.27345   0.26993   0.00000   0.03467   0.11656   0.09865   0.06244   0.82535   0.09517   0.27061   0.07472   0.16909   0.34894   0.21825   0.13419   0.00000   0.00000   0.69394   0.00000   0.49464   0.54712   0.61053   0.11576   0.26049   0.10825   0.02141   0.00000   0.02970   0.07805   0.31510   0.28757   0.01236   0.12577   0.14970   0.30484   0.10422   0.01587   0.04453   0.14575   0.10756   0.40226   0.00618   0.06412   0.00000   0.21522   0.28330   0.03232   0.36280   0.00000   0.00000   0.22834   0.00795   0.05558   0.02273   0.13191   0.17134   0.12670   0.00000   0.00000   0.04689   0.03047   0.02427   0.06194   0.10560   0.15579   0.04989   0.21227   0.01888   0.03365   0.00000   0.21758   0.25513   0.10617   0.23196   0.26252   0.06826   0.23968   0.12040   0.05341   0.20370   0.06216   0.61857   0.12939   0.00000   0.23763   0.24424   0.26787   0.00261   0.47569   0.25019   0.36896   0.00000   0.25247   0.08586   0.10774   0.12651   0.76924   0.06376   0.19729   0.04210   0.19941   0.10081   0.14612   0.39893   0.03693   0.03899   0.09822   0.18397   0.22727   0.28090   0.38428   0.11447   0.45259   0.11948   0.08413   0.00000   0.01511   0.22563   0.11098   0.11664   0.67942   0.17984   0.57878   0.45625   0.10856   0.11218   0.24585   0.24437   0.21562   0.32281   0.19094   0.14538   0.10753   0.14725   0.10589   0.13482   0.00801   0.80740   0.58293   0.66168   0.21464   0.50676   0.00000   0.00000   0.06341   0.26361   0.26355   0.37245   0.10966   0.03427   0.40067   0.10937   0.43213   0.00000   0.00000   0.09626   0.15723   0.03757   0.00000   0.25997   0.44590   0.03074   0.66283   0.09212   0.04197   0.00000   0.08223   0.04885   0.47269   0.25230   0.72633   0.27129   0.04066   0.00830   0.16326   0.09816   0.12665   0.36056   0.38854   0.13469   0.29464   0.27140   0.07699   0.04156   0.08503   0.26310   0.79295   0.17664   0.45486   1.02582   0.46130   0.31844   0.91876   0.67718   0.02114   0.66643   0.40023   0.00040   0.14293   0.12587   0.18871   0.03962   0.05836   0.03851   0.07809   0.28372   1.50603   0.69001   0.15893   0.27718   0.21876   0.10086   0.93291   1.00722   2.09866   7.05626   7.44748   0.13834   1.70670  
498  1.4482  16865.880872  x:  0.99404   0.36667   1.41252   0.76785   0.39674   0.64614   0.24320   0.45137   0.00000   0.40091   0.00000   0.40571   0.40613   0.21015   0.09568   0.24072   0.17568   0.52064   0.64920   0.14681   0.06824   1.08900   0.04594   1.02696   0.87631   0.49283   0.30680   0.07608   0.00882   0.12870   0.15254   0.13098   0.20019   0.48600   0.78205   0.13903   0.81386   1.16245   0.44413   0.00000   0.22384   0.82786   0.83614   0.25575   0.93738   0.67913   0.08468   0.43323   0.62903   0.19477   0.00000   0.50050   0.84427   0.27900   0.48918   0.28987   0.56567   1.01630   0.00000   0.33541   0.04650   0.06940   0.24342   0.68631   0.13870   0.90366   0.24417   0.14679   0.28565   0.40515   0.53689   0.19469   0.18119   0.00939   0.86516   0.02111   0.43973   0.16474   0.56679  11.30787   0.05012   0.10476   0.07390   0.94629   0.23255   0.87729   1.17141   0.48569   0.77502   0.04812   0.14143   0.21266   0.43790   1.06849   0.26667   0.01945   0.49684   0.21251   0.09068   0.00000   0.09702   0.19197   0.21794   0.23259   0.15560   0.37479   0.00000   0.14601   0.00000   0.21935   0.08253   0.12819   0.00120   0.22475   0.35061   0.03352   0.07222   0.00000   0.24425   0.20347   0.15196   0.04231   0.01861   0.21320   0.46342   0.40014   0.14305   0.18737   0.07036   0.11448   0.13955   0.22079   0.45505   0.44313   0.13103   0.16917   0.22389   0.49299   0.15466   0.10536   0.00000   0.16578   0.23056   0.52544   0.24648   0.06825   0.10061   0.23753   0.01970   0.00000   0.01464   0.06838   0.26837   0.00000   0.67104   0.14395   0.26435   0.35329   0.05313   0.05894   0.12050   0.10444   0.14512   0.05718   0.14033   0.42981   0.08125   0.00000   0.18513   0.02718   0.03991   0.19320   0.02355   0.18919   0.32974   0.01393   0.16230   0.14642   0.03809   0.40476   0.20462   0.10732   0.09620   0.08056   0.00000   0.11371   0.14566   0.27139   0.87902   0.76762   0.20518   0.03253   0.11222   0.12599   0.26037   0.13048   0.91002   0.04128   0.01602   0.05172   0.27343   0.26992   0.00000   0.03469   0.11656   0.09864   0.06244   0.82534   0.09515   0.27058   0.07477   0.16908   0.34893   0.21825   0.13419   0.00000   0.00000   0.69394   0.00000   0.49468   0.54713   0.61052   0.11576   0.26047   0.10826   0.02142   0.00000   0.02970   0.07804   0.31512   0.28757   0.01235   0.12577   0.14969   0.30488   0.10422   0.01587   0.04453   0.14575   0.10753   0.40226   0.00618   0.06412   0.00000   0.21521   0.28330   0.03235   0.36280   0.00000   0.00000   0.22832   0.00795   0.05560   0.02272   0.13194   0.17137   0.12670   0.00000   0.00000   0.04685   0.03046   0.02426   0.06196   0.10562   0.15577   0.04986   0.21225   0.01888   0.03366   0.00000   0.21755   0.25512   0.10617   0.23196   0.26251   0.06824   0.23968   0.12039   0.05340   0.20369   0.06215   0.61857   0.12939   0.00000   0.23763   0.24422   0.26786   0.00260   0.47566   0.25017   0.36895   0.00000   0.25247   0.08589   0.10778   0.12651   0.76925   0.06376   0.19729   0.04214   0.19939   0.10082   0.14613   0.39893   0.03692   0.03897   0.09824   0.18394   0.22727   0.28091   0.38427   0.11447   0.45254   0.11947   0.08414   0.00000   0.01510   0.22565   0.11100   0.11664   0.67939   0.17982   0.57881   0.45623   0.10854   0.11218   0.24583   0.24437   0.21564   0.32282   0.19094   0.14539   0.10753   0.14725   0.10590   0.13483   0.00801   0.80740   0.58292   0.66170   0.21461   0.50672   0.00000   0.00000   0.06344   0.26361   0.26355   0.37244   0.10965   0.03425   0.40068   0.10935   0.43215   0.00000   0.00000   0.09627   0.15722   0.03757   0.00000   0.25993   0.44588   0.03075   0.66278   0.09211   0.04196   0.00000   0.08223   0.04886   0.47273   0.25229   0.72637   0.27128   0.04066   0.00830   0.16325   0.09817   0.12666   0.36056   0.38852   0.13469   0.29465   0.27141   0.07700   0.04155   0.08503   0.26311   0.79302   0.17663   0.45482   1.02575   0.46129   0.31844   0.91868   0.67716   0.02117   0.66641   0.40021   0.00041   0.14292   0.12587   0.18867   0.03962   0.05835   0.03851   0.07811   0.28379   1.50610   0.68994   0.15895   0.27716   0.21876   0.10087   0.93289   1.00716   2.09868   7.05870   7.44985   0.13834   1.70460  
499  1.3968  16865.880860  x:  0.99398   0.36666   1.41242   0.76788   0.39677   0.64609   0.24320   0.45133   0.00000   0.40091   0.00000   0.40573   0.40613   0.21015   0.09567   0.24073   0.17568   0.52065   0.64920   0.14680   0.06824   1.08895   0.04595   1.02690   0.87628   0.49281   0.30679   0.07609   0.00882   0.12870   0.15256   0.13100   0.20020   0.48600   0.78199   0.13904   0.81383   1.16239   0.44410   0.00000   0.22385   0.82789   0.83610   0.25576   0.93737   0.67914   0.08469   0.43323   0.62903   0.19473   0.00000   0.50047   0.84423   0.27900   0.48920   0.28989   0.56566   1.01630   0.00000   0.33539   0.04652   0.06941   0.24344   0.68628   0.13871   0.90370   0.24416   0.14679   0.28563   0.40512   0.53689   0.19469   0.18124   0.00933   0.86526   0.02111   0.43975   0.16473   0.56692  11.31109   0.05002   0.10474   0.07389   0.94633   0.23253   0.87731   1.17141   0.48558   0.77494   0.04814   0.14140   0.21267   0.43792   1.06837   0.26666   0.01948   0.49681   0.21249   0.09071   0.00000   0.09701   0.19198   0.21795   0.23258   0.15559   0.37480   0.00000   0.14599   0.00000   0.21934   0.08252   0.12818   0.00119   0.22475   0.35059   0.03356   0.07225   0.00000   0.24425   0.20348   0.15196   0.04227   0.01862   0.21318   0.46340   0.40014   0.14303   0.18737   0.07034   0.11448   0.13954   0.22077   0.45505   0.44313   0.13101   0.16917   0.22388   0.49298   0.15466   0.10533   0.00000   0.16580   0.23055   0.52543   0.24649   0.06825   0.10062   0.23752   0.01970   0.00000   0.01464   0.06840   0.26835   0.00000   0.67102   0.14394   0.26434   0.35328   0.05312   0.05893   0.12050   0.10445   0.14512   0.05719   0.14033   0.42978   0.08124   0.00000   0.18512   0.02718   0.03992   0.19319   0.02355   0.18917   0.32973   0.01393   0.16229   0.14642   0.03805   0.40473   0.20462   0.10733   0.09619   0.08056   0.00000   0.11371   0.14562   0.27140   0.87904   0.76758   0.20517   0.03251   0.11222   0.12600   0.26037   0.13047   0.90999   0.04128   0.01603   0.05171   0.27342   0.26989   0.00000   0.03467   0.11655   0.09865   0.06244   0.82534   0.09514   0.27056   0.07477   0.16908   0.34890   0.21825   0.13420   0.00000   0.00000   0.69395   0.00000   0.49470   0.54715   0.61053   0.11577   0.26046   0.10826   0.02143   0.00000   0.02972   0.07804   0.31511   0.28757   0.01235   0.12576   0.14968   0.30491   0.10421   0.01587   0.04453   0.14575   0.10751   0.40226   0.00618   0.06410   0.00000   0.21520   0.28329   0.03235   0.36280   0.00000   0.00000   0.22830   0.00795   0.05560   0.02272   0.13195   0.17138   0.12670   0.00000   0.00000   0.04685   0.03049   0.02426   0.06199   0.10559   0.15575   0.04984   0.21222   0.01888   0.03366   0.00000   0.21754   0.25514   0.10616   0.23196   0.26249   0.06824   0.23967   0.12036   0.05341   0.20368   0.06215   0.61856   0.12940   0.00000   0.23763   0.24421   0.26785   0.00260   0.47562   0.25017   0.36894   0.00000   0.25247   0.08590   0.10778   0.12649   0.76928   0.06376   0.19728   0.04213   0.19937   0.10082   0.14612   0.39893   0.03694   0.03903   0.09825   0.18392   0.22727   0.28092   0.38426   0.11447   0.45250   0.11948   0.08415   0.00000   0.01510   0.22565   0.11099   0.11663   0.67937   0.17981   0.57882   0.45621   0.10855   0.11219   0.24582   0.24437   0.21565   0.32282   0.19095   0.14538   0.10753   0.14725   0.10589   0.13483   0.00802   0.80741   0.58291   0.66171   0.21459   0.50668   0.00000   0.00000   0.06346   0.26362   0.26355   0.37243   0.10965   0.03427   0.40068   0.10934   0.43217   0.00000   0.00000   0.09627   0.15722   0.03757   0.00000   0.25988   0.44587   0.03073   0.66273   0.09211   0.04196   0.00000   0.08222   0.04885   0.47276   0.25228   0.72640   0.27127   0.04067   0.00830   0.16326   0.09818   0.12666   0.36055   0.38851   0.13468   0.29467   0.27142   0.07698   0.04154   0.08502   0.26311   0.79306   0.17664   0.45480   1.02569   0.46128   0.31846   0.91861   0.67715   0.02120   0.66640   0.40020   0.00042   0.14291   0.12586   0.18864   0.03962   0.05836   0.03850   0.07811   0.28382   1.50612   0.68990   0.15897   0.27715   0.21876   0.10088   0.93287   1.00710   2.09866   7.06060   7.45169   0.13834   1.70295  
500  1.2271  16865.880848  x:  0.99392   0.36664   1.41232   0.76792   0.39681   0.64603   0.24321   0.45131   0.00000   0.40091   0.00000   0.40573   0.40613   0.21014   0.09563   0.24073   0.17566   0.52065   0.64919   0.14679   0.06825   1.08889   0.04595   1.02681   0.87624   0.49280   0.30677   0.07608   0.00882   0.12870   0.15255   0.13103   0.20021   0.48599   0.78192   0.13904   0.81380   1.16233   0.44405   0.00000   0.22385   0.82794   0.83605   0.25576   0.93736   0.67914   0.08470   0.43322   0.62903   0.19468   0.00000   0.50044   0.84419   0.27898   0.48921   0.28991   0.56566   1.01629   0.00000   0.33537   0.04653   0.06944   0.24347   0.68626   0.13871   0.90376   0.24414   0.14679   0.28562   0.40510   0.53689   0.19468   0.18132   0.00927   0.86534   0.02112   0.43977   0.16470   0.56705  11.31439   0.04991   0.10471   0.07389   0.94639   0.23249   0.87733   1.17139   0.48545   0.77486   0.04817   0.14137   0.21268   0.43794   1.06826   0.26664   0.01951   0.49676   0.21245   0.09075   0.00000   0.09702   0.19198   0.21794   0.23257   0.15558   0.37481   0.00000   0.14597   0.00000   0.21934   0.08252   0.12817   0.00119   0.22475   0.35057   0.03356   0.07227   0.00000   0.24425   0.20349   0.15193   0.04231   0.01861   0.21315   0.46337   0.40013   0.14302   0.18735   0.07034   0.11448   0.13953   0.22074   0.45505   0.44313   0.13100   0.16917   0.22387   0.49298   0.15467   0.10532   0.00000   0.16581   0.23053   0.52541   0.24649   0.06825   0.10062   0.23752   0.01970   0.00000   0.01464   0.06841   0.26834   0.00000   0.67099   0.14395   0.26434   0.35326   0.05313   0.05894   0.12050   0.10446   0.14511   0.05719   0.14032   0.42975   0.08123   0.00000   0.18511   0.02718   0.03993   0.19319   0.02354   0.18915   0.32974   0.01393   0.16229   0.14641   0.03809   0.40472   0.20462   0.10733   0.09623   0.08058   0.00000   0.11370   0.14559   0.27141   0.87907   0.76753   0.20517   0.03250   0.11221   0.12601   0.26038   0.13047   0.90996   0.04127   0.01605   0.05169   0.27341   0.26986   0.00000   0.03468   0.11656   0.09866   0.06244   0.82534   0.09514   0.27055   0.07473   0.16908   0.34887   0.21826   0.13421   0.00000   0.00000   0.69395   0.00000   0.49469   0.54715   0.61053   0.11576   0.26045   0.10826   0.02141   0.00000   0.02969   0.07804   0.31508   0.28757   0.01235   0.12575   0.14966   0.30492   0.10421   0.01587   0.04454   0.14575   0.10751   0.40226   0.00618   0.06410   0.00000   0.21520   0.28329   0.03234   0.36279   0.00000   0.00000   0.22828   0.00796   0.05558   0.02272   0.13194   0.17137   0.12669   0.00000   0.00000   0.04685   0.03047   0.02426   0.06196   0.10556   0.15575   0.04987   0.21218   0.01888   0.03365   0.00000   0.21754   0.25516   0.10614   0.23196   0.26248   0.06826   0.23968   0.12034   0.05339   0.20368   0.06216   0.61854   0.12942   0.00000   0.23763   0.24420   0.26784   0.00262   0.47556   0.25017   0.36892   0.00000   0.25246   0.08588   0.10776   0.12647   0.76932   0.06376   0.19726   0.04210   0.19935   0.10082   0.14610   0.39893   0.03692   0.03899   0.09826   0.18390   0.22725   0.28092   0.38423   0.11447   0.45248   0.11948   0.08414   0.00000   0.01511   0.22564   0.11096   0.11663   0.67934   0.17982   0.57883   0.45620   0.10855   0.11218   0.24580   0.24437   0.21565   0.32282   0.19096   0.14536   0.10753   0.14724   0.10588   0.13482   0.00801   0.80741   0.58291   0.66170   0.21457   0.50664   0.00000   0.00000   0.06343   0.26362   0.26354   0.37241   0.10964   0.03425   0.40067   0.10934   0.43220   0.00000   0.00000   0.09626   0.15722   0.03757   0.00000   0.25983   0.44588   0.03070   0.66267   0.09212   0.04196   0.00000   0.08221   0.04885   0.47277   0.25228   0.72642   0.27126   0.04067   0.00830   0.16327   0.09818   0.12664   0.36053   0.38850   0.13467   0.29469   0.27142   0.07694   0.04156   0.08501   0.26310   0.79309   0.17667   0.45479   1.02561   0.46127   0.31848   0.91854   0.67713   0.02122   0.66639   0.40018   0.00043   0.14290   0.12585   0.18861   0.03961   0.05836   0.03850   0.07810   0.28383   1.50612   0.68986   0.15897   0.27715   0.21876   0.10088   0.93286   1.00704   2.09862   7.06257   7.45359   0.13834   1.70126  
501  1.3637  16865.880838  x:  0.99387   0.36663   1.41223   0.76797   0.39685   0.64598   0.24322   0.45132   0.00000   0.40093   0.00000   0.40571   0.40611   0.21014   0.09561   0.24074   0.17566   0.52064   0.64917   0.14678   0.06826   1.08883   0.04595   1.02673   0.87619   0.49280   0.30676   0.07607   0.00882   0.12870   0.15252   0.13105   0.20021   0.48598   0.78185   0.13904   0.81379   1.16228   0.44400   0.00000   0.22385   0.82799   0.83599   0.25576   0.93736   0.67914   0.08470   0.43321   0.62902   0.19465   0.00000   0.50043   0.84416   0.27895   0.48920   0.28993   0.56566   1.01627   0.00000   0.33535   0.04651   0.06943   0.24349   0.68625   0.13869   0.90379   0.24413   0.14679   0.28563   0.40511   0.53687   0.19467   0.18140   0.00923   0.86539   0.02111   0.43979   0.16465   0.56713  11.31693   0.04984   0.10472   0.07392   0.94645   0.23244   0.87735   1.17138   0.48535   0.77480   0.04819   0.14135   0.21268   0.43793   1.06819   0.26660   0.01952   0.49672   0.21241   0.09076   0.00000   0.09704   0.19197   0.21794   0.23257   0.15558   0.37482   0.00000   0.14597   0.00000   0.21934   0.08253   0.12817   0.00121   0.22474   0.35056   0.03351   0.07226   0.00000   0.24425   0.20350   0.15190   0.04228   0.01862   0.21315   0.46334   0.40011   0.14301   0.18734   0.07035   0.11448   0.13954   0.22073   0.45504   0.44314   0.13100   0.16916   0.22385   0.49300   0.15468   0.10534   0.00000   0.16582   0.23053   0.52539   0.24649   0.06825   0.10061   0.23752   0.01970   0.00000   0.01464   0.06838   0.26835   0.00000   0.67096   0.14395   0.26434   0.35325   0.05313   0.05894   0.12050   0.10445   0.14510   0.05718   0.14031   0.42973   0.08124   0.00000   0.18510   0.02718   0.03990   0.19321   0.02355   0.18915   0.32975   0.01393   0.16229   0.14641   0.03806   0.40473   0.20461   0.10732   0.09624   0.08057   0.00000   0.11369   0.14557   0.27143   0.87909   0.76751   0.20518   0.03253   0.11222   0.12601   0.26039   0.13048   0.90993   0.04127   0.01606   0.05168   0.27342   0.26985   0.00000   0.03468   0.11656   0.09866   0.06245   0.82534   0.09515   0.27055   0.07472   0.16909   0.34883   0.21825   0.13421   0.00000   0.00000   0.69394   0.00000   0.49466   0.54715   0.61054   0.11576   0.26045   0.10825   0.02143   0.00000   0.02972   0.07804   0.31505   0.28757   0.01235   0.12576   0.14967   0.30490   0.10421   0.01587   0.04453   0.14574   0.10753   0.40225   0.00618   0.06413   0.00000   0.21520   0.28328   0.03236   0.36277   0.00000   0.00000   0.22828   0.00796   0.05559   0.02272   0.13191   0.17134   0.12669   0.00000   0.00000   0.04688   0.03048   0.02427   0.06194   0.10557   0.15576   0.04987   0.21218   0.01887   0.03366   0.00000   0.21756   0.25517   0.10614   0.23197   0.26247   0.06825   0.23968   0.12035   0.05340   0.20368   0.06216   0.61853   0.12942   0.00000   0.23763   0.24420   0.26783   0.00261   0.47551   0.25017   0.36891   0.00000   0.25246   0.08586   0.10774   0.12647   0.76935   0.06378   0.19725   0.04212   0.19935   0.10081   0.14609   0.39894   0.03691   0.03898   0.09825   0.18390   0.22724   0.28091   0.38421   0.11447   0.45247   0.11948   0.08413   0.00000   0.01509   0.22562   0.11095   0.11663   0.67933   0.17982   0.57882   0.45620   0.10856   0.11217   0.24580   0.24437   0.21563   0.32281   0.19096   0.14535   0.10753   0.14724   0.10587   0.13482   0.00800   0.80741   0.58291   0.66168   0.21456   0.50660   0.00000   0.00000   0.06342   0.26362   0.26353   0.37239   0.10965   0.03426   0.40065   0.10935   0.43221   0.00000   0.00000   0.09626   0.15722   0.03757   0.00000   0.25980   0.44590   0.03069   0.66262   0.09212   0.04196   0.00000   0.08222   0.04885   0.47276   0.25228   0.72642   0.27125   0.04066   0.00830   0.16328   0.09817   0.12663   0.36052   0.38850   0.13466   0.29470   0.27142   0.07693   0.04154   0.08502   0.26311   0.79310   0.17669   0.45479   1.02556   0.46125   0.31851   0.91848   0.67712   0.02122   0.66639   0.40017   0.00042   0.14291   0.12584   0.18862   0.03962   0.05834   0.03850   0.07810   0.28381   1.50608   0.68985   0.15895   0.27714   0.21875   0.10086   0.93285   1.00699   2.09859   7.06412   7.45503   0.13834   1.69994  
502  0.9846  16865.880829  x:  0.99382   0.36663   1.41215   0.76803   0.39689   0.64592   0.24324   0.45135   0.00000   0.40095   0.00000   0.40566   0.40607   0.21014   0.09561   0.24074   0.17565   0.52062   0.64915   0.14679   0.06828   1.08876   0.04593   1.02663   0.87614   0.49280   0.30674   0.07607   0.00883   0.12869   0.15249   0.13107   0.20019   0.48595   0.78178   0.13903   0.81377   1.16223   0.44395   0.00000   0.22384   0.82804   0.83591   0.25575   0.93737   0.67913   0.08469   0.43320   0.62902   0.19462   0.00000   0.50041   0.84413   0.27891   0.48919   0.28994   0.56566   1.01623   0.00000   0.33533   0.04649   0.06941   0.24348   0.68626   0.13867   0.90382   0.24411   0.14680   0.28565   0.40514   0.53685   0.19464   0.18150   0.00918   0.86541   0.02111   0.43981   0.16459   0.56720  11.31953   0.04976   0.10471   0.07394   0.94652   0.23237   0.87736   1.17136   0.48525   0.77475   0.04820   0.14134   0.21267   0.43792   1.06812   0.26656   0.01952   0.49668   0.21237   0.09075   0.00000   0.09705   0.19195   0.21794   0.23257   0.15558   0.37482   0.00000   0.14599   0.00000   0.21934   0.08253   0.12818   0.00120   0.22473   0.35056   0.03353   0.07225   0.00000   0.24425   0.20350   0.15188   0.04229   0.01862   0.21316   0.46330   0.40010   0.14302   0.18732   0.07035   0.11448   0.13955   0.22073   0.45502   0.44314   0.13101   0.16915   0.22385   0.49302   0.15468   0.10536   0.00000   0.16583   0.23053   0.52536   0.24648   0.06825   0.10060   0.23752   0.01970   0.00000   0.01464   0.06837   0.26836   0.00000   0.67092   0.14395   0.26435   0.35323   0.05312   0.05893   0.12049   0.10443   0.14510   0.05718   0.14030   0.42971   0.08125   0.00000   0.18510   0.02718   0.03991   0.19322   0.02354   0.18916   0.32976   0.01393   0.16229   0.14641   0.03808   0.40474   0.20459   0.10729   0.09623   0.08055   0.00000   0.11368   0.14557   0.27144   0.87911   0.76751   0.20518   0.03249   0.11221   0.12600   0.26040   0.13049   0.90988   0.04127   0.01605   0.05168   0.27343   0.26985   0.00000   0.03467   0.11656   0.09864   0.06245   0.82534   0.09515   0.27056   0.07474   0.16910   0.34880   0.21825   0.13420   0.00000   0.00000   0.69394   0.00000   0.49462   0.54713   0.61053   0.11575   0.26046   0.10824   0.02141   0.00000   0.02970   0.07805   0.31502   0.28756   0.01235   0.12576   0.14968   0.30487   0.10421   0.01586   0.04452   0.14573   0.10755   0.40224   0.00618   0.06411   0.00000   0.21520   0.28327   0.03236   0.36275   0.00000   0.00000   0.22829   0.00796   0.05558   0.02272   0.13189   0.17132   0.12669   0.00000   0.00000   0.04688   0.03046   0.02426   0.06195   0.10558   0.15578   0.04985   0.21220   0.01888   0.03364   0.00000   0.21757   0.25516   0.10615   0.23196   0.26247   0.06824   0.23968   0.12038   0.05342   0.20369   0.06215   0.61852   0.12940   0.00000   0.23763   0.24420   0.26783   0.00262   0.47547   0.25017   0.36890   0.00000   0.25246   0.08587   0.10774   0.12647   0.76939   0.06378   0.19725   0.04213   0.19936   0.10081   0.14609   0.39893   0.03692   0.03901   0.09823   0.18391   0.22723   0.28089   0.38419   0.11447   0.45247   0.11948   0.08411   0.00000   0.01511   0.22560   0.11096   0.11664   0.67932   0.17983   0.57880   0.45619   0.10857   0.11217   0.24580   0.24436   0.21561   0.32280   0.19095   0.14535   0.10753   0.14723   0.10588   0.13482   0.00799   0.80740   0.58291   0.66165   0.21456   0.50657   0.00000   0.00000   0.06344   0.26361   0.26353   0.37238   0.10965   0.03426   0.40064   0.10934   0.43222   0.00000   0.00000   0.09626   0.15722   0.03757   0.00000   0.25978   0.44593   0.03069   0.66257   0.09211   0.04196   0.00000   0.08222   0.04886   0.47274   0.25228   0.72641   0.27123   0.04066   0.00831   0.16327   0.09815   0.12663   0.36050   0.38850   0.13467   0.29472   0.27141   0.07694   0.04155   0.08502   0.26312   0.79308   0.17670   0.45479   1.02550   0.46124   0.31853   0.91844   0.67711   0.02120   0.66638   0.40016   0.00042   0.14292   0.12585   0.18864   0.03961   0.05835   0.03850   0.07811   0.28377   1.50601   0.68984   0.15893   0.27715   0.21874   0.10084   0.93284   1.00694   2.09858   7.06572   7.45650   0.13833   1.69859  
503  1.0933  16865.880822  x:  0.99379   0.36662   1.41208   0.76808   0.39692   0.64588   0.24326   0.45139   0.00000   0.40097   0.00000   0.40561   0.40603   0.21014   0.09562   0.24074   0.17565   0.52060   0.64912   0.14679   0.06828   1.08870   0.04593   1.02655   0.87609   0.49280   0.30673   0.07607   0.00882   0.12869   0.15249   0.13107   0.20017   0.48592   0.78173   0.13903   0.81376   1.16220   0.44392   0.00000   0.22382   0.82807   0.83585   0.25573   0.93737   0.67911   0.08468   0.43319   0.62900   0.19462   0.00000   0.50041   0.84411   0.27888   0.48917   0.28995   0.56565   1.01619   0.00000   0.33533   0.04649   0.06940   0.24347   0.68626   0.13867   0.90383   0.24410   0.14679   0.28566   0.40516   0.53683   0.19461   0.18157   0.00915   0.86542   0.02110   0.43983   0.16454   0.56724  11.32134   0.04970   0.10469   0.07392   0.94658   0.23232   0.87737   1.17134   0.48519   0.77472   0.04821   0.14132   0.21267   0.43790   1.06809   0.26654   0.01953   0.49665   0.21234   0.09074   0.00000   0.09705   0.19193   0.21793   0.23257   0.15558   0.37481   0.00000   0.14600   0.00000   0.21933   0.08251   0.12818   0.00120   0.22473   0.35056   0.03355   0.07225   0.00000   0.24425   0.20349   0.15190   0.04228   0.01862   0.21317   0.46327   0.40009   0.14303   0.18731   0.07034   0.11447   0.13955   0.22074   0.45500   0.44314   0.13102   0.16914   0.22385   0.49303   0.15467   0.10538   0.00000   0.16583   0.23054   0.52534   0.24646   0.06824   0.10059   0.23752   0.01970   0.00000   0.01464   0.06839   0.26837   0.00000   0.67089   0.14395   0.26435   0.35321   0.05313   0.05893   0.12049   0.10444   0.14510   0.05718   0.14029   0.42970   0.08125   0.00000   0.18510   0.02718   0.03992   0.19321   0.02354   0.18917   0.32976   0.01392   0.16229   0.14641   0.03806   0.40476   0.20459   0.10728   0.09621   0.08056   0.00000   0.11369   0.14558   0.27144   0.87911   0.76751   0.20518   0.03252   0.11221   0.12598   0.26039   0.13048   0.90984   0.04128   0.01604   0.05168   0.27343   0.26985   0.00000   0.03468   0.11655   0.09864   0.06244   0.82533   0.09515   0.27057   0.07474   0.16909   0.34879   0.21823   0.13418   0.00000   0.00000   0.69392   0.00000   0.49458   0.54711   0.61053   0.11575   0.26045   0.10824   0.02142   0.00000   0.02972   0.07804   0.31499   0.28755   0.01235   0.12576   0.14968   0.30483   0.10420   0.01586   0.04453   0.14574   0.10753   0.40222   0.00618   0.06410   0.00000   0.21519   0.28326   0.03233   0.36273   0.00000   0.00000   0.22829   0.00795   0.05557   0.02272   0.13188   0.17131   0.12668   0.00000   0.00000   0.04686   0.03048   0.02426   0.06197   0.10558   0.15579   0.04984   0.21222   0.01888   0.03365   0.00000   0.21757   0.25514   0.10615   0.23195   0.26247   0.06825   0.23967   0.12038   0.05339   0.20369   0.06215   0.61851   0.12939   0.00000   0.23762   0.24420   0.26783   0.00261   0.47545   0.25016   0.36890   0.00000   0.25245   0.08588   0.10775   0.12647   0.76941   0.06377   0.19725   0.04211   0.19937   0.10081   0.14610   0.39892   0.03691   0.03897   0.09822   0.18392   0.22723   0.28088   0.38417   0.11447   0.45248   0.11947   0.08412   0.00000   0.01510   0.22559   0.11097   0.11663   0.67932   0.17983   0.57877   0.45619   0.10856   0.11216   0.24580   0.24435   0.21559   0.32279   0.19094   0.14536   0.10752   0.14723   0.10588   0.13481   0.00799   0.80740   0.58290   0.66161   0.21456   0.50655   0.00000   0.00000   0.06344   0.26360   0.26352   0.37237   0.10965   0.03425   0.40062   0.10934   0.43222   0.00000   0.00000   0.09626   0.15721   0.03757   0.00000   0.25979   0.44597   0.03069   0.66254   0.09210   0.04196   0.00000   0.08222   0.04886   0.47270   0.25228   0.72640   0.27122   0.04066   0.00830   0.16325   0.09816   0.12664   0.36050   0.38849   0.13467   0.29473   0.27140   0.07696   0.04155   0.08501   0.26312   0.79305   0.17669   0.45478   1.02546   0.46123   0.31855   0.91841   0.67710   0.02118   0.66638   0.40014   0.00041   0.14292   0.12585   0.18866   0.03961   0.05835   0.03850   0.07810   0.28372   1.50594   0.68985   0.15892   0.27714   0.21874   0.10084   0.93283   1.00690   2.09860   7.06683   7.45755   0.13833   1.69764  
504  0.7474  16865.880816  x:  0.99375   0.36661   1.41203   0.76812   0.39693   0.64583   0.24328   0.45144   0.00000   0.40099   0.00000   0.40555   0.40599   0.21014   0.09564   0.24073   0.17566   0.52058   0.64910   0.14680   0.06827   1.08864   0.04594   1.02648   0.87605   0.49281   0.30672   0.07608   0.00882   0.12869   0.15251   0.13108   0.20016   0.48590   0.78170   0.13903   0.81376   1.16218   0.44390   0.00000   0.22380   0.82810   0.83579   0.25572   0.93738   0.67908   0.08467   0.43318   0.62899   0.19463   0.00000   0.50041   0.84410   0.27886   0.48915   0.28995   0.56565   1.01614   0.00000   0.33534   0.04651   0.06942   0.24345   0.68627   0.13869   0.90382   0.24408   0.14678   0.28566   0.40517   0.53680   0.19457   0.18164   0.00912   0.86540   0.02110   0.43987   0.16449   0.56726  11.32290   0.04966   0.10468   0.07392   0.94665   0.23228   0.87737   1.17131   0.48516   0.77470   0.04822   0.14131   0.21266   0.43788   1.06808   0.26653   0.01955   0.49663   0.21232   0.09073   0.00000   0.09704   0.19192   0.21792   0.23257   0.15558   0.37479   0.00000   0.14599   0.00000   0.21932   0.08251   0.12817   0.00121   0.22472   0.35056   0.03351   0.07224   0.00000   0.24424   0.20347   0.15192   0.04228   0.01862   0.21318   0.46326   0.40007   0.14302   0.18732   0.07033   0.11446   0.13954   0.22075   0.45498   0.44313   0.13102   0.16914   0.22385   0.49304   0.15465   0.10538   0.00000   0.16582   0.23055   0.52533   0.24645   0.06823   0.10059   0.23752   0.01970   0.00000   0.01464   0.06840   0.26837   0.00000   0.67086   0.14394   0.26436   0.35320   0.05312   0.05893   0.12049   0.10445   0.14510   0.05719   0.14027   0.42970   0.08125   0.00000   0.18511   0.02718   0.03990   0.19319   0.02354   0.18917   0.32975   0.01392   0.16229   0.14640   0.03807   0.40476   0.20459   0.10729   0.09621   0.08057   0.00000   0.11369   0.14560   0.27143   0.87911   0.76752   0.20517   0.03251   0.11221   0.12597   0.26037   0.13047   0.90980   0.04129   0.01603   0.05170   0.27343   0.26986   0.00000   0.03467   0.11654   0.09864   0.06243   0.82532   0.09514   0.27057   0.07473   0.16907   0.34880   0.21823   0.13418   0.00000   0.00000   0.69390   0.00000   0.49454   0.54708   0.61052   0.11575   0.26045   0.10825   0.02142   0.00000   0.02972   0.07804   0.31499   0.28754   0.01235   0.12576   0.14967   0.30481   0.10419   0.01587   0.04453   0.14574   0.10750   0.40221   0.00618   0.06412   0.00000   0.21519   0.28325   0.03233   0.36272   0.00000   0.00000   0.22830   0.00794   0.05560   0.02272   0.13189   0.17132   0.12668   0.00000   0.00000   0.04685   0.03047   0.02426   0.06195   0.10557   0.15579   0.04986   0.21223   0.01887   0.03365   0.00000   0.21755   0.25512   0.10615   0.23193   0.26247   0.06826   0.23965   0.12037   0.05340   0.20368   0.06215   0.61850   0.12938   0.00000   0.23761   0.24420   0.26783   0.00262   0.47545   0.25015   0.36890   0.00000   0.25244   0.08587   0.10775   0.12647   0.76941   0.06376   0.19725   0.04210   0.19937   0.10081   0.14610   0.39891   0.03693   0.03899   0.09822   0.18393   0.22723   0.28086   0.38417   0.11447   0.45249   0.11948   0.08413   0.00000   0.01510   0.22559   0.11097   0.11662   0.67931   0.17982   0.57874   0.45619   0.10855   0.11217   0.24580   0.24435   0.21558   0.32278   0.19092   0.14536   0.10752   0.14723   0.10587   0.13481   0.00800   0.80738   0.58290   0.66157   0.21457   0.50653   0.00000   0.00000   0.06343   0.26359   0.26352   0.37237   0.10964   0.03426   0.40061   0.10934   0.43221   0.00000   0.00000   0.09625   0.15720   0.03757   0.00000   0.25980   0.44600   0.03068   0.66252   0.09209   0.04196   0.00000   0.08222   0.04886   0.47266   0.25227   0.72637   0.27120   0.04066   0.00832   0.16324   0.09817   0.12664   0.36049   0.38849   0.13467   0.29474   0.27138   0.07696   0.04155   0.08501   0.26310   0.79301   0.17666   0.45478   1.02543   0.46124   0.31856   0.91840   0.67708   0.02115   0.66639   0.40014   0.00041   0.14290   0.12585   0.18867   0.03961   0.05834   0.03850   0.07810   0.28366   1.50584   0.68987   0.15893   0.27714   0.21874   0.10086   0.93282   1.00687   2.09863   7.06780   7.45845   0.13833   1.69681  
505  0.6311  16865.880812  x:  0.99373   0.36660   1.41199   0.76816   0.39694   0.64580   0.24329   0.45149   0.00000   0.40100   0.00000   0.40550   0.40596   0.21014   0.09565   0.24072   0.17566   0.52055   0.64908   0.14679   0.06826   1.08860   0.04596   1.02642   0.87602   0.49281   0.30673   0.07607   0.00882   0.12869   0.15253   0.13108   0.20015   0.48589   0.78168   0.13903   0.81376   1.16217   0.44389   0.00000   0.22378   0.82812   0.83574   0.25571   0.93738   0.67905   0.08467   0.43317   0.62898   0.19466   0.00000   0.50042   0.84410   0.27886   0.48914   0.28995   0.56564   1.01609   0.00000   0.33534   0.04652   0.06943   0.24343   0.68628   0.13869   0.90380   0.24407   0.14678   0.28565   0.40517   0.53678   0.19455   0.18168   0.00911   0.86537   0.02111   0.43990   0.16446   0.56727  11.32407   0.04963   0.10469   0.07393   0.94670   0.23225   0.87737   1.17129   0.48515   0.77470   0.04822   0.14131   0.21266   0.43787   1.06808   0.26654   0.01955   0.49662   0.21233   0.09073   0.00000   0.09703   0.19191   0.21792   0.23257   0.15557   0.37478   0.00000   0.14597   0.00000   0.21932   0.08252   0.12816   0.00120   0.22472   0.35056   0.03352   0.07225   0.00000   0.24423   0.20346   0.15193   0.04228   0.01862   0.21317   0.46326   0.40007   0.14301   0.18733   0.07034   0.11447   0.13953   0.22075   0.45497   0.44312   0.13101   0.16914   0.22386   0.49304   0.15465   0.10537   0.00000   0.16581   0.23055   0.52532   0.24645   0.06824   0.10060   0.23751   0.01970   0.00000   0.01464   0.06838   0.26835   0.00000   0.67085   0.14394   0.26435   0.35319   0.05312   0.05893   0.12049   0.10444   0.14510   0.05718   0.14027   0.42970   0.08124   0.00000   0.18510   0.02718   0.03990   0.19318   0.02354   0.18916   0.32973   0.01392   0.16228   0.14640   0.03806   0.40476   0.20459   0.10731   0.09623   0.08056   0.00000   0.11369   0.14561   0.27141   0.87909   0.76754   0.20516   0.03251   0.11220   0.12597   0.26035   0.13047   0.90977   0.04128   0.01602   0.05169   0.27342   0.26987   0.00000   0.03469   0.11655   0.09865   0.06243   0.82531   0.09514   0.27057   0.07472   0.16906   0.34882   0.21823   0.13419   0.00000   0.00000   0.69388   0.00000   0.49452   0.54706   0.61051   0.11575   0.26044   0.10825   0.02142   0.00000   0.02971   0.07805   0.31499   0.28753   0.01235   0.12575   0.14967   0.30481   0.10419   0.01586   0.04453   0.14573   0.10751   0.40219   0.00618   0.06411   0.00000   0.21518   0.28325   0.03233   0.36271   0.00000   0.00000   0.22831   0.00794   0.05560   0.02272   0.13190   0.17133   0.12668   0.00000   0.00000   0.04687   0.03048   0.02426   0.06195   0.10557   0.15577   0.04985   0.21222   0.01888   0.03364   0.00000   0.21753   0.25511   0.10613   0.23193   0.26247   0.06825   0.23964   0.12036   0.05339   0.20367   0.06215   0.61849   0.12939   0.00000   0.23760   0.24419   0.26783   0.00262   0.47546   0.25014   0.36890   0.00000   0.25244   0.08586   0.10774   0.12648   0.76939   0.06375   0.19725   0.04212   0.19937   0.10081   0.14610   0.39889   0.03692   0.03898   0.09822   0.18393   0.22723   0.28086   0.38417   0.11447   0.45250   0.11947   0.08414   0.00000   0.01510   0.22559   0.11096   0.11661   0.67931   0.17980   0.57871   0.45619   0.10854   0.11218   0.24580   0.24435   0.21558   0.32278   0.19092   0.14536   0.10752   0.14723   0.10587   0.13480   0.00801   0.80737   0.58290   0.66153   0.21458   0.50653   0.00000   0.00000   0.06344   0.26358   0.26351   0.37237   0.10964   0.03424   0.40060   0.10934   0.43220   0.00000   0.00000   0.09625   0.15720   0.03757   0.00000   0.25982   0.44601   0.03067   0.66252   0.09210   0.04195   0.00000   0.08222   0.04886   0.47263   0.25227   0.72634   0.27118   0.04065   0.00830   0.16323   0.09816   0.12663   0.36049   0.38848   0.13467   0.29474   0.27136   0.07695   0.04155   0.08501   0.26308   0.79296   0.17664   0.45478   1.02541   0.46125   0.31856   0.91840   0.67707   0.02114   0.66639   0.40014   0.00041   0.14289   0.12584   0.18866   0.03961   0.05835   0.03850   0.07811   0.28359   1.50574   0.68989   0.15893   0.27713   0.21873   0.10087   0.93282   1.00685   2.09864   7.06856   7.45912   0.13833   1.69619  
506  0.4653  16865.880809  x:  0.99371   0.36659   1.41195   0.76819   0.39694   0.64578   0.24330   0.45154   0.00000   0.40101   0.00000   0.40547   0.40594   0.21013   0.09564   0.24071   0.17566   0.52054   0.64906   0.14679   0.06825   1.08857   0.04598   1.02638   0.87599   0.49280   0.30673   0.07606   0.00882   0.12869   0.15252   0.13109   0.20015   0.48589   0.78168   0.13904   0.81376   1.16217   0.44389   0.00000   0.22376   0.82813   0.83570   0.25571   0.93738   0.67903   0.08467   0.43316   0.62897   0.19467   0.00000   0.50042   0.84410   0.27886   0.48914   0.28994   0.56563   1.01605   0.00000   0.33534   0.04651   0.06943   0.24342   0.68628   0.13869   0.90376   0.24405   0.14678   0.28563   0.40516   0.53676   0.19453   0.18170   0.00911   0.86534   0.02111   0.43994   0.16444   0.56727  11.32492   0.04962   0.10469   0.07394   0.94674   0.23224   0.87738   1.17127   0.48516   0.77470   0.04822   0.14130   0.21266   0.43787   1.06809   0.26654   0.01954   0.49662   0.21234   0.09074   0.00000   0.09703   0.19191   0.21792   0.23256   0.15556   0.37476   0.00000   0.14597   0.00000   0.21932   0.08252   0.12816   0.00119   0.22472   0.35056   0.03353   0.07226   0.00000   0.24422   0.20345   0.15192   0.04228   0.01862   0.21316   0.46327   0.40007   0.14301   0.18733   0.07034   0.11447   0.13952   0.22076   0.45495   0.44310   0.13100   0.16914   0.22385   0.49303   0.15465   0.10536   0.00000   0.16580   0.23056   0.52531   0.24644   0.06824   0.10060   0.23750   0.01970   0.00000   0.01464   0.06838   0.26834   0.00000   0.67084   0.14394   0.26435   0.35318   0.05312   0.05893   0.12048   0.10444   0.14509   0.05718   0.14026   0.42970   0.08123   0.00000   0.18510   0.02718   0.03991   0.19317   0.02354   0.18915   0.32971   0.01392   0.16227   0.14640   0.03807   0.40475   0.20459   0.10732   0.09623   0.08055   0.00000   0.11368   0.14561   0.27139   0.87908   0.76755   0.20516   0.03252   0.11221   0.12598   0.26034   0.13047   0.90974   0.04128   0.01604   0.05169   0.27340   0.26987   0.00000   0.03466   0.11655   0.09864   0.06244   0.82529   0.09514   0.27056   0.07473   0.16906   0.34883   0.21823   0.13419   0.00000   0.00000   0.69386   0.00000   0.49451   0.54705   0.61049   0.11575   0.26043   0.10824   0.02143   0.00000   0.02973   0.07805   0.31500   0.28753   0.01235   0.12575   0.14966   0.30481   0.10419   0.01586   0.04453   0.14573   0.10753   0.40218   0.00618   0.06410   0.00000   0.21518   0.28325   0.03233   0.36272   0.00000   0.00000   0.22831   0.00795   0.05558   0.02272   0.13190   0.17133   0.12668   0.00000   0.00000   0.04687   0.03046   0.02426   0.06195   0.10556   0.15576   0.04985   0.21220   0.01887   0.03365   0.00000   0.21752   0.25511   0.10613   0.23192   0.26247   0.06824   0.23963   0.12035   0.05339   0.20366   0.06215   0.61848   0.12939   0.00000   0.23759   0.24419   0.26782   0.00261   0.47548   0.25013   0.36890   0.00000   0.25243   0.08586   0.10774   0.12648   0.76938   0.06375   0.19725   0.04212   0.19936   0.10080   0.14609   0.39888   0.03691   0.03897   0.09822   0.18392   0.22723   0.28085   0.38418   0.11446   0.45250   0.11946   0.08413   0.00000   0.01509   0.22560   0.11095   0.11661   0.67931   0.17980   0.57869   0.45618   0.10854   0.11218   0.24579   0.24434   0.21559   0.32277   0.19092   0.14535   0.10752   0.14723   0.10587   0.13480   0.00800   0.80735   0.58289   0.66151   0.21458   0.50653   0.00000   0.00000   0.06344   0.26358   0.26351   0.37237   0.10964   0.03427   0.40060   0.10934   0.43218   0.00000   0.00000   0.09625   0.15721   0.03757   0.00000   0.25983   0.44602   0.03067   0.66252   0.09210   0.04195   0.00000   0.08222   0.04886   0.47261   0.25226   0.72631   0.27117   0.04066   0.00831   0.16324   0.09816   0.12663   0.36049   0.38847   0.13466   0.29474   0.27135   0.07694   0.04154   0.08501   0.26307   0.79292   0.17662   0.45477   1.02540   0.46127   0.31856   0.91841   0.67706   0.02113   0.66639   0.40014   0.00041   0.14289   0.12584   0.18864   0.03961   0.05834   0.03850   0.07810   0.28353   1.50565   0.68992   0.15892   0.27713   0.21873   0.10087   0.93281   1.00683   2.09864   7.06913   7.45961   0.13833   1.69572  
507  0.4395  16865.880806  x:  0.99369   0.36657   1.41191   0.76821   0.39693   0.64575   0.24331   0.45159   0.00000   0.40102   0.00000   0.40543   0.40592   0.21013   0.09562   0.24069   0.17566   0.52052   0.64904   0.14678   0.06825   1.08853   0.04600   1.02634   0.87596   0.49279   0.30674   0.07607   0.00882   0.12868   0.15250   0.13111   0.20016   0.48589   0.78169   0.13904   0.81376   1.16216   0.44389   0.00000   0.22374   0.82813   0.83566   0.25571   0.93738   0.67900   0.08467   0.43315   0.62895   0.19469   0.00000   0.50043   0.84410   0.27887   0.48913   0.28993   0.56562   1.01599   0.00000   0.33534   0.04649   0.06941   0.24341   0.68628   0.13867   0.90372   0.24404   0.14678   0.28561   0.40514   0.53674   0.19452   0.18172   0.00911   0.86529   0.02111   0.43997   0.16442   0.56726  11.32590   0.04960   0.10467   0.07392   0.94679   0.23222   0.87738   1.17125   0.48518   0.77471   0.04821   0.14130   0.21266   0.43787   1.06811   0.26654   0.01952   0.49661   0.21235   0.09075   0.00000   0.09703   0.19191   0.21792   0.23256   0.15555   0.37475   0.00000   0.14596   0.00000   0.21932   0.08251   0.12816   0.00120   0.22472   0.35055   0.03352   0.07224   0.00000   0.24421   0.20345   0.15190   0.04227   0.01862   0.21314   0.46328   0.40006   0.14301   0.18733   0.07033   0.11446   0.13952   0.22076   0.45494   0.44308   0.13099   0.16914   0.22385   0.49301   0.15465   0.10535   0.00000   0.16580   0.23056   0.52531   0.24644   0.06823   0.10059   0.23749   0.01970   0.00000   0.01464   0.06839   0.26832   0.00000   0.67083   0.14394   0.26433   0.35318   0.05312   0.05893   0.12048   0.10443   0.14509   0.05718   0.14026   0.42970   0.08122   0.00000   0.18509   0.02718   0.03991   0.19317   0.02354   0.18914   0.32969   0.01392   0.16227   0.14639   0.03806   0.40473   0.20458   0.10731   0.09621   0.08056   0.00000   0.11367   0.14560   0.27136   0.87905   0.76757   0.20516   0.03251   0.11220   0.12599   0.26034   0.13048   0.90971   0.04128   0.01604   0.05168   0.27339   0.26986   0.00000   0.03468   0.11655   0.09863   0.06244   0.82527   0.09514   0.27054   0.07473   0.16907   0.34884   0.21822   0.13419   0.00000   0.00000   0.69384   0.00000   0.49451   0.54704   0.61048   0.11574   0.26042   0.10823   0.02143   0.00000   0.02972   0.07804   0.31501   0.28753   0.01235   0.12575   0.14966   0.30483   0.10420   0.01586   0.04452   0.14572   0.10753   0.40218   0.00618   0.06411   0.00000   0.21517   0.28325   0.03234   0.36273   0.00000   0.00000   0.22830   0.00795   0.05558   0.02272   0.13189   0.17133   0.12667   0.00000   0.00000   0.04685   0.03048   0.02426   0.06195   0.10556   0.15574   0.04985   0.21218   0.01887   0.03365   0.00000   0.21752   0.25511   0.10614   0.23193   0.26246   0.06824   0.23963   0.12036   0.05340   0.20366   0.06214   0.61847   0.12939   0.00000   0.23759   0.24418   0.26781   0.00261   0.47550   0.25013   0.36889   0.00000   0.25243   0.08587   0.10774   0.12648   0.76934   0.06375   0.19725   0.04210   0.19934   0.10080   0.14608   0.39887   0.03691   0.03897   0.09822   0.18390   0.22722   0.28085   0.38418   0.11446   0.45250   0.11945   0.08412   0.00000   0.01509   0.22560   0.11095   0.11662   0.67931   0.17979   0.57867   0.45617   0.10854   0.11217   0.24578   0.24433   0.21559   0.32277   0.19092   0.14534   0.10752   0.14723   0.10587   0.13480   0.00799   0.80733   0.58288   0.66148   0.21458   0.50653   0.00000   0.00000   0.06343   0.26357   0.26350   0.37237   0.10964   0.03425   0.40060   0.10934   0.43216   0.00000   0.00000   0.09625   0.15721   0.03757   0.00000   0.25983   0.44601   0.03066   0.66254   0.09210   0.04195   0.00000   0.08221   0.04886   0.47260   0.25226   0.72627   0.27116   0.04066   0.00830   0.16325   0.09815   0.12662   0.36049   0.38846   0.13466   0.29473   0.27134   0.07695   0.04154   0.08501   0.26306   0.79286   0.17661   0.45477   1.02539   0.46129   0.31856   0.91843   0.67704   0.02113   0.66638   0.40014   0.00042   0.14290   0.12584   0.18862   0.03961   0.05833   0.03850   0.07809   0.28345   1.50552   0.68996   0.15891   0.27712   0.21872   0.10085   0.93280   1.00681   2.09863   7.06979   7.46019   0.13833   1.69517  
508  0.4150  16865.880803  x:  0.99368   0.36655   1.41188   0.76823   0.39692   0.64574   0.24331   0.45163   0.00000   0.40102   0.00000   0.40541   0.40591   0.21013   0.09561   0.24068   0.17566   0.52051   0.64903   0.14678   0.06825   1.08851   0.04599   1.02631   0.87594   0.49278   0.30674   0.07607   0.00882   0.12868   0.15249   0.13112   0.20016   0.48589   0.78170   0.13905   0.81376   1.16217   0.44391   0.00000   0.22373   0.82812   0.83564   0.25571   0.93738   0.67897   0.08469   0.43314   0.62894   0.19468   0.00000   0.50044   0.84410   0.27888   0.48913   0.28991   0.56561   1.01594   0.00000   0.33533   0.04650   0.06942   0.24342   0.68626   0.13867   0.90366   0.24402   0.14678   0.28560   0.40512   0.53673   0.19451   0.18170   0.00912   0.86524   0.02110   0.43999   0.16441   0.56725  11.32664   0.04960   0.10467   0.07392   0.94682   0.23222   0.87738   1.17122   0.48521   0.77473   0.04821   0.14131   0.21266   0.43787   1.06814   0.26655   0.01951   0.49661   0.21236   0.09073   0.00000   0.09704   0.19192   0.21792   0.23256   0.15556   0.37474   0.00000   0.14597   0.00000   0.21932   0.08251   0.12816   0.00120   0.22472   0.35054   0.03352   0.07224   0.00000   0.24421   0.20346   0.15189   0.04227   0.01862   0.21314   0.46328   0.40006   0.14301   0.18732   0.07033   0.11446   0.13953   0.22075   0.45493   0.44307   0.13099   0.16913   0.22383   0.49299   0.15466   0.10535   0.00000   0.16580   0.23054   0.52531   0.24644   0.06823   0.10059   0.23749   0.01970   0.00000   0.01464   0.06838   0.26832   0.00000   0.67083   0.14393   0.26432   0.35319   0.05312   0.05893   0.12048   0.10444   0.14508   0.05718   0.14026   0.42970   0.08123   0.00000   0.18508   0.02718   0.03990   0.19318   0.02354   0.18914   0.32969   0.01392   0.16227   0.14639   0.03806   0.40471   0.20457   0.10730   0.09621   0.08056   0.00000   0.11368   0.14559   0.27135   0.87901   0.76758   0.20515   0.03252   0.11220   0.12598   0.26034   0.13047   0.90968   0.04127   0.01603   0.05169   0.27338   0.26984   0.00000   0.03468   0.11654   0.09864   0.06243   0.82525   0.09513   0.27053   0.07472   0.16907   0.34883   0.21822   0.13417   0.00000   0.00000   0.69382   0.00000   0.49452   0.54703   0.61046   0.11574   0.26042   0.10824   0.02143   0.00000   0.02972   0.07803   0.31501   0.28752   0.01235   0.12575   0.14966   0.30484   0.10419   0.01586   0.04453   0.14572   0.10750   0.40217   0.00618   0.06411   0.00000   0.21517   0.28324   0.03234   0.36273   0.00000   0.00000   0.22827   0.00795   0.05559   0.02272   0.13189   0.17132   0.12667   0.00000   0.00000   0.04685   0.03047   0.02426   0.06195   0.10557   0.15574   0.04986   0.21218   0.01888   0.03365   0.00000   0.21753   0.25512   0.10614   0.23193   0.26245   0.06825   0.23964   0.12036   0.05338   0.20366   0.06214   0.61846   0.12939   0.00000   0.23759   0.24417   0.26780   0.00261   0.47550   0.25013   0.36888   0.00000   0.25242   0.08587   0.10774   0.12647   0.76930   0.06375   0.19724   0.04211   0.19934   0.10080   0.14608   0.39886   0.03692   0.03897   0.09822   0.18389   0.22722   0.28085   0.38418   0.11445   0.45248   0.11946   0.08412   0.00000   0.01509   0.22559   0.11095   0.11662   0.67930   0.17980   0.57866   0.45615   0.10854   0.11216   0.24578   0.24433   0.21559   0.32276   0.19092   0.14534   0.10751   0.14722   0.10587   0.13480   0.00799   0.80730   0.58286   0.66147   0.21457   0.50653   0.00000   0.00000   0.06343   0.26357   0.26350   0.37236   0.10963   0.03426   0.40059   0.10933   0.43214   0.00000   0.00000   0.09624   0.15720   0.03757   0.00000   0.25982   0.44599   0.03066   0.66255   0.09209   0.04195   0.00000   0.08221   0.04886   0.47260   0.25225   0.72625   0.27116   0.04065   0.00831   0.16324   0.09817   0.12663   0.36048   0.38845   0.13466   0.29472   0.27135   0.07696   0.04155   0.08500   0.26306   0.79282   0.17663   0.45477   1.02538   0.46131   0.31854   0.91844   0.67702   0.02113   0.66637   0.40014   0.00042   0.14290   0.12584   0.18861   0.03961   0.05836   0.03850   0.07810   0.28337   1.50539   0.69000   0.15891   0.27711   0.21872   0.10084   0.93279   1.00679   2.09862   7.07031   7.46064   0.13833   1.69474  
509  0.2179  16865.880801  x:  0.99367   0.36653   1.41185   0.76824   0.39690   0.64573   0.24330   0.45165   0.00000   0.40101   0.00000   0.40540   0.40591   0.21012   0.09561   0.24068   0.17566   0.52051   0.64902   0.14678   0.06826   1.08849   0.04598   1.02629   0.87592   0.49277   0.30674   0.07607   0.00882   0.12868   0.15249   0.13113   0.20016   0.48589   0.78172   0.13905   0.81375   1.16217   0.44391   0.00000   0.22372   0.82810   0.83562   0.25571   0.93737   0.67894   0.08470   0.43313   0.62893   0.19467   0.00000   0.50045   0.84410   0.27888   0.48913   0.28990   0.56560   1.01591   0.00000   0.33532   0.04651   0.06942   0.24343   0.68625   0.13868   0.90363   0.24401   0.14678   0.28559   0.40510   0.53673   0.19452   0.18169   0.00913   0.86520   0.02110   0.44000   0.16440   0.56723  11.32711   0.04961   0.10468   0.07393   0.94683   0.23222   0.87737   1.17120   0.48524   0.77474   0.04820   0.14132   0.21265   0.43786   1.06815   0.26656   0.01950   0.49661   0.21236   0.09072   0.00000   0.09703   0.19192   0.21792   0.23256   0.15556   0.37474   0.00000   0.14597   0.00000   0.21931   0.08251   0.12816   0.00120   0.22471   0.35053   0.03353   0.07224   0.00000   0.24422   0.20346   0.15189   0.04228   0.01861   0.21314   0.46328   0.40006   0.14301   0.18731   0.07034   0.11446   0.13953   0.22074   0.45493   0.44306   0.13099   0.16913   0.22383   0.49297   0.15466   0.10534   0.00000   0.16581   0.23053   0.52531   0.24644   0.06824   0.10059   0.23749   0.01970   0.00000   0.01464   0.06838   0.26832   0.00000   0.67083   0.14393   0.26432   0.35319   0.05312   0.05893   0.12048   0.10444   0.14508   0.05718   0.14026   0.42969   0.08124   0.00000   0.18508   0.02718   0.03991   0.19319   0.02354   0.18914   0.32969   0.01392   0.16227   0.14639   0.03806   0.40470   0.20457   0.10729   0.09621   0.08055   0.00000   0.11369   0.14558   0.27135   0.87899   0.76758   0.20514   0.03251   0.11220   0.12598   0.26035   0.13046   0.90967   0.04129   0.01604   0.05169   0.27338   0.26983   0.00000   0.03467   0.11654   0.09864   0.06243   0.82524   0.09512   0.27053   0.07471   0.16907   0.34882   0.21821   0.13417   0.00000   0.00000   0.69380   0.00000   0.49452   0.54703   0.61045   0.11574   0.26042   0.10824   0.02143   0.00000   0.02972   0.07803   0.31501   0.28752   0.01235   0.12574   0.14966   0.30484   0.10419   0.01586   0.04453   0.14572   0.10750   0.40217   0.00618   0.06410   0.00000   0.21517   0.28324   0.03233   0.36273   0.00000   0.00000   0.22826   0.00795   0.05558   0.02272   0.13189   0.17131   0.12667   0.00000   0.00000   0.04686   0.03048   0.02426   0.06195   0.10557   0.15575   0.04985   0.21218   0.01887   0.03365   0.00000   0.21754   0.25512   0.10614   0.23193   0.26244   0.06825   0.23965   0.12035   0.05338   0.20366   0.06214   0.61845   0.12938   0.00000   0.23759   0.24417   0.26780   0.00260   0.47550   0.25013   0.36887   0.00000   0.25242   0.08586   0.10774   0.12647   0.76927   0.06376   0.19723   0.04211   0.19934   0.10080   0.14609   0.39886   0.03692   0.03897   0.09822   0.18388   0.22722   0.28086   0.38417   0.11445   0.45247   0.11946   0.08413   0.00000   0.01509   0.22559   0.11095   0.11661   0.67929   0.17980   0.57866   0.45615   0.10855   0.11215   0.24577   0.24433   0.21559   0.32276   0.19092   0.14534   0.10751   0.14722   0.10586   0.13480   0.00799   0.80729   0.58285   0.66147   0.21456   0.50652   0.00000   0.00000   0.06343   0.26357   0.26349   0.37235   0.10963   0.03424   0.40059   0.10933   0.43213   0.00000   0.00000   0.09624   0.15719   0.03757   0.00000   0.25980   0.44597   0.03066   0.66256   0.09209   0.04195   0.00000   0.08222   0.04886   0.47261   0.25225   0.72623   0.27116   0.04065   0.00831   0.16323   0.09816   0.12663   0.36048   0.38844   0.13466   0.29471   0.27135   0.07696   0.04154   0.08500   0.26307   0.79279   0.17664   0.45477   1.02538   0.46131   0.31853   0.91846   0.67701   0.02113   0.66636   0.40014   0.00042   0.14289   0.12583   0.18862   0.03961   0.05833   0.03850   0.07810   0.28332   1.50529   0.69004   0.15892   0.27711   0.21872   0.10084   0.93278   1.00678   2.09862   7.07065   7.46094   0.13833   1.69445  
510  0.2703  16865.880799  x:  0.99365   0.36650   1.41182   0.76825   0.39689   0.64573   0.24329   0.45168   0.00000   0.40098   0.00000   0.40539   0.40591   0.21012   0.09562   0.24069   0.17565   0.52050   0.64902   0.14678   0.06826   1.08848   0.04596   1.02628   0.87591   0.49276   0.30673   0.07606   0.00882   0.12868   0.15250   0.13112   0.20014   0.48589   0.78174   0.13905   0.81375   1.16217   0.44393   0.00000   0.22372   0.82808   0.83561   0.25571   0.93736   0.67892   0.08471   0.43313   0.62892   0.19464   0.00000   0.50045   0.84410   0.27888   0.48912   0.28989   0.56558   1.01587   0.00000   0.33531   0.04652   0.06942   0.24344   0.68623   0.13868   0.90358   0.24401   0.14678   0.28559   0.40509   0.53673   0.19453   0.18165   0.00915   0.86513   0.02110   0.43999   0.16438   0.56721  11.32768   0.04962   0.10467   0.07393   0.94684   0.23222   0.87736   1.17117   0.48527   0.77475   0.04818   0.14133   0.21264   0.43786   1.06818   0.26658   0.01950   0.49661   0.21235   0.09071   0.00000   0.09703   0.19192   0.21792   0.23255   0.15556   0.37474   0.00000   0.14597   0.00000   0.21930   0.08251   0.12816   0.00120   0.22470   0.35052   0.03352   0.07224   0.00000   0.24422   0.20346   0.15190   0.04227   0.01862   0.21315   0.46327   0.40005   0.14300   0.18730   0.07033   0.11446   0.13952   0.22074   0.45493   0.44305   0.13100   0.16913   0.22382   0.49294   0.15466   0.10534   0.00000   0.16581   0.23051   0.52530   0.24643   0.06824   0.10059   0.23749   0.01970   0.00000   0.01464   0.06838   0.26833   0.00000   0.67083   0.14393   0.26431   0.35320   0.05312   0.05893   0.12048   0.10443   0.14508   0.05718   0.14026   0.42969   0.08124   0.00000   0.18509   0.02717   0.03991   0.19318   0.02354   0.18915   0.32970   0.01392   0.16227   0.14639   0.03806   0.40468   0.20457   0.10728   0.09622   0.08055   0.00000   0.11368   0.14558   0.27136   0.87895   0.76758   0.20514   0.03251   0.11220   0.12597   0.26035   0.13045   0.90965   0.04128   0.01603   0.05169   0.27338   0.26982   0.00000   0.03468   0.11654   0.09864   0.06244   0.82521   0.09514   0.27053   0.07473   0.16906   0.34880   0.21821   0.13417   0.00000   0.00000   0.69379   0.00000   0.49453   0.54703   0.61043   0.11574   0.26042   0.10824   0.02143   0.00000   0.02972   0.07803   0.31500   0.28752   0.01235   0.12574   0.14965   0.30483   0.10419   0.01586   0.04452   0.14572   0.10751   0.40217   0.00618   0.06411   0.00000   0.21517   0.28323   0.03233   0.36272   0.00000   0.00000   0.22825   0.00795   0.05558   0.02272   0.13189   0.17131   0.12667   0.00000   0.00000   0.04686   0.03047   0.02426   0.06195   0.10556   0.15576   0.04984   0.21219   0.01888   0.03365   0.00000   0.21753   0.25511   0.10613   0.23192   0.26243   0.06823   0.23964   0.12035   0.05339   0.20366   0.06215   0.61844   0.12938   0.00000   0.23759   0.24417   0.26780   0.00261   0.47549   0.25014   0.36886   0.00000   0.25242   0.08586   0.10774   0.12646   0.76924   0.06376   0.19722   0.04211   0.19934   0.10080   0.14609   0.39886   0.03691   0.03897   0.09822   0.18389   0.22721   0.28086   0.38416   0.11445   0.45244   0.11946   0.08412   0.00000   0.01510   0.22558   0.11095   0.11661   0.67927   0.17980   0.57866   0.45613   0.10854   0.11216   0.24577   0.24432   0.21559   0.32275   0.19092   0.14535   0.10751   0.14722   0.10586   0.13480   0.00800   0.80726   0.58284   0.66147   0.21454   0.50652   0.00000   0.00000   0.06343   0.26357   0.26349   0.37234   0.10963   0.03426   0.40058   0.10933   0.43213   0.00000   0.00000   0.09625   0.15719   0.03757   0.00000   0.25978   0.44594   0.03067   0.66257   0.09209   0.04195   0.00000   0.08222   0.04886   0.47262   0.25225   0.72621   0.27117   0.04066   0.00830   0.16323   0.09815   0.12662   0.36047   0.38844   0.13466   0.29469   0.27136   0.07695   0.04154   0.08501   0.26307   0.79276   0.17666   0.45476   1.02538   0.46131   0.31851   0.91847   0.67699   0.02113   0.66634   0.40013   0.00041   0.14289   0.12583   0.18863   0.03961   0.05832   0.03850   0.07808   0.28326   1.50517   0.69008   0.15892   0.27711   0.21872   0.10085   0.93276   1.00677   2.09862   7.07106   7.46131   0.13833   1.69410  
511  0.2331  16865.880797  x:  0.99365   0.36647   1.41180   0.76825   0.39687   0.64573   0.24328   0.45169   0.00000   0.40096   0.00000   0.40538   0.40591   0.21012   0.09563   0.24069   0.17565   0.52051   0.64901   0.14679   0.06827   1.08847   0.04596   1.02628   0.87590   0.49275   0.30672   0.07606   0.00882   0.12868   0.15251   0.13111   0.20013   0.48589   0.78176   0.13904   0.81374   1.16218   0.44394   0.00000   0.22373   0.82806   0.83560   0.25571   0.93735   0.67890   0.08472   0.43312   0.62892   0.19462   0.00000   0.50045   0.84410   0.27888   0.48911   0.28988   0.56558   1.01584   0.00000   0.33530   0.04651   0.06941   0.24343   0.68621   0.13867   0.90355   0.24401   0.14678   0.28560   0.40509   0.53674   0.19454   0.18162   0.00916   0.86508   0.02110   0.43997   0.16437   0.56719  11.32806   0.04963   0.10467   0.07392   0.94683   0.23223   0.87735   1.17115   0.48529   0.77476   0.04817   0.14134   0.21263   0.43786   1.06820   0.26658   0.01949   0.49660   0.21235   0.09072   0.00000   0.09702   0.19192   0.21792   0.23255   0.15556   0.37475   0.00000   0.14597   0.00000   0.21930   0.08251   0.12815   0.00120   0.22470   0.35052   0.03352   0.07225   0.00000   0.24422   0.20346   0.15190   0.04227   0.01861   0.21315   0.46326   0.40004   0.14300   0.18730   0.07033   0.11446   0.13952   0.22073   0.45493   0.44305   0.13100   0.16913   0.22383   0.49293   0.15465   0.10534   0.00000   0.16581   0.23050   0.52530   0.24643   0.06824   0.10059   0.23749   0.01970   0.00000   0.01464   0.06838   0.26833   0.00000   0.67082   0.14393   0.26431   0.35320   0.05312   0.05893   0.12048   0.10443   0.14508   0.05718   0.14026   0.42969   0.08124   0.00000   0.18509   0.02718   0.03990   0.19318   0.02354   0.18914   0.32971   0.01392   0.16227   0.14639   0.03805   0.40468   0.20457   0.10728   0.09621   0.08056   0.00000   0.11367   0.14558   0.27137   0.87893   0.76757   0.20514   0.03252   0.11220   0.12597   0.26035   0.13046   0.90965   0.04128   0.01603   0.05169   0.27338   0.26982   0.00000   0.03467   0.11654   0.09863   0.06244   0.82520   0.09514   0.27053   0.07473   0.16906   0.34878   0.21821   0.13418   0.00000   0.00000   0.69378   0.00000   0.49454   0.54703   0.61043   0.11574   0.26042   0.10823   0.02143   0.00000   0.02972   0.07804   0.31500   0.28751   0.01235   0.12574   0.14965   0.30481   0.10419   0.01586   0.04452   0.14572   0.10752   0.40218   0.00618   0.06411   0.00000   0.21517   0.28323   0.03234   0.36271   0.00000   0.00000   0.22826   0.00795   0.05558   0.02272   0.13189   0.17131   0.12667   0.00000   0.00000   0.04686   0.03048   0.02426   0.06195   0.10555   0.15576   0.04985   0.21220   0.01887   0.03365   0.00000   0.21753   0.25510   0.10613   0.23192   0.26244   0.06824   0.23964   0.12035   0.05339   0.20366   0.06215   0.61843   0.12938   0.00000   0.23759   0.24417   0.26780   0.00261   0.47548   0.25014   0.36886   0.00000   0.25242   0.08586   0.10774   0.12646   0.76921   0.06376   0.19722   0.04210   0.19934   0.10079   0.14608   0.39886   0.03691   0.03897   0.09822   0.18390   0.22721   0.28085   0.38415   0.11445   0.45243   0.11946   0.08412   0.00000   0.01509   0.22557   0.11095   0.11661   0.67926   0.17980   0.57867   0.45613   0.10854   0.11216   0.24577   0.24432   0.21558   0.32275   0.19092   0.14535   0.10751   0.14722   0.10586   0.13480   0.00801   0.80725   0.58282   0.66147   0.21454   0.50652   0.00000   0.00000   0.06343   0.26357   0.26349   0.37234   0.10963   0.03425   0.40058   0.10933   0.43212   0.00000   0.00000   0.09625   0.15720   0.03757   0.00000   0.25977   0.44591   0.03068   0.66257   0.09209   0.04195   0.00000   0.08221   0.04886   0.47262   0.25225   0.72620   0.27118   0.04065   0.00831   0.16323   0.09815   0.12662   0.36046   0.38844   0.13466   0.29468   0.27137   0.07694   0.04154   0.08500   0.26307   0.79274   0.17666   0.45474   1.02538   0.46131   0.31850   0.91848   0.67698   0.02113   0.66633   0.40013   0.00041   0.14289   0.12583   0.18864   0.03961   0.05835   0.03850   0.07809   0.28321   1.50507   0.69012   0.15892   0.27711   0.21871   0.10085   0.93274   1.00676   2.09863   7.07135   7.46156   0.13833   1.69386  
512  0.1995  16865.880796  x:  0.99364   0.36644   1.41177   0.76824   0.39686   0.64574   0.24326   0.45170   0.00000   0.40093   0.00000   0.40538   0.40591   0.21012   0.09563   0.24070   0.17564   0.52051   0.64901   0.14679   0.06826   1.08847   0.04596   1.02628   0.87590   0.49274   0.30671   0.07607   0.00882   0.12868   0.15250   0.13110   0.20012   0.48588   0.78178   0.13904   0.81373   1.16218   0.44395   0.00000   0.22375   0.82804   0.83560   0.25570   0.93733   0.67888   0.08472   0.43312   0.62891   0.19458   0.00000   0.50045   0.84410   0.27887   0.48910   0.28987   0.56557   1.01582   0.00000   0.33529   0.04651   0.06941   0.24342   0.68619   0.13867   0.90352   0.24402   0.14677   0.28560   0.40509   0.53674   0.19456   0.18158   0.00919   0.86502   0.02111   0.43994   0.16435   0.56717  11.32846   0.04966   0.10467   0.07392   0.94681   0.23223   0.87734   1.17113   0.48531   0.77478   0.04816   0.14135   0.21262   0.43785   1.06821   0.26658   0.01948   0.49660   0.21235   0.09074   0.00000   0.09703   0.19192   0.21791   0.23254   0.15556   0.37475   0.00000   0.14596   0.00000   0.21930   0.08251   0.12816   0.00120   0.22470   0.35051   0.03352   0.07224   0.00000   0.24422   0.20345   0.15190   0.04227   0.01862   0.21314   0.46325   0.40004   0.14300   0.18731   0.07033   0.11446   0.13952   0.22073   0.45493   0.44305   0.13100   0.16913   0.22383   0.49292   0.15464   0.10533   0.00000   0.16581   0.23049   0.52530   0.24643   0.06824   0.10059   0.23749   0.01970   0.00000   0.01464   0.06838   0.26833   0.00000   0.67082   0.14393   0.26431   0.35319   0.05312   0.05893   0.12048   0.10443   0.14508   0.05718   0.14026   0.42968   0.08123   0.00000   0.18509   0.02718   0.03990   0.19317   0.02354   0.18914   0.32971   0.01392   0.16227   0.14639   0.03806   0.40468   0.20458   0.10729   0.09621   0.08056   0.00000   0.11367   0.14558   0.27139   0.87891   0.76756   0.20515   0.03251   0.11220   0.12598   0.26035   0.13046   0.90964   0.04128   0.01605   0.05168   0.27339   0.26982   0.00000   0.03468   0.11654   0.09863   0.06242   0.82518   0.09514   0.27053   0.07472   0.16905   0.34877   0.21821   0.13419   0.00000   0.00000   0.69378   0.00000   0.49453   0.54703   0.61042   0.11574   0.26042   0.10823   0.02143   0.00000   0.02972   0.07804   0.31498   0.28751   0.01235   0.12574   0.14965   0.30480   0.10419   0.01586   0.04452   0.14572   0.10751   0.40217   0.00618   0.06410   0.00000   0.21517   0.28323   0.03234   0.36269   0.00000   0.00000   0.22827   0.00795   0.05558   0.02272   0.13189   0.17131   0.12667   0.00000   0.00000   0.04685   0.03047   0.02426   0.06195   0.10556   0.15576   0.04985   0.21219   0.01887   0.03365   0.00000   0.21752   0.25510   0.10613   0.23191   0.26244   0.06825   0.23963   0.12035   0.05339   0.20365   0.06216   0.61842   0.12938   0.00000   0.23759   0.24417   0.26780   0.00261   0.47545   0.25013   0.36886   0.00000   0.25242   0.08587   0.10773   0.12645   0.76919   0.06376   0.19723   0.04210   0.19935   0.10079   0.14608   0.39886   0.03691   0.03897   0.09822   0.18391   0.22721   0.28085   0.38414   0.11445   0.45242   0.11946   0.08412   0.00000   0.01509   0.22557   0.11095   0.11662   0.67925   0.17979   0.57867   0.45612   0.10853   0.11216   0.24577   0.24433   0.21558   0.32275   0.19091   0.14534   0.10751   0.14722   0.10586   0.13479   0.00801   0.80723   0.58281   0.66148   0.21453   0.50651   0.00000   0.00000   0.06343   0.26356   0.26349   0.37233   0.10963   0.03426   0.40057   0.10933   0.43213   0.00000   0.00000   0.09624   0.15720   0.03757   0.00000   0.25977   0.44589   0.03070   0.66256   0.09209   0.04195   0.00000   0.08221   0.04885   0.47263   0.25225   0.72620   0.27119   0.04065   0.00830   0.16323   0.09816   0.12662   0.36046   0.38844   0.13465   0.29467   0.27139   0.07694   0.04154   0.08500   0.26307   0.79272   0.17666   0.45472   1.02537   0.46130   0.31849   0.91849   0.67697   0.02112   0.66631   0.40012   0.00041   0.14289   0.12583   0.18864   0.03961   0.05833   0.03850   0.07810   0.28317   1.50496   0.69016   0.15891   0.27711   0.21871   0.10085   0.93272   1.00675   2.09863   7.07168   7.46184   0.13833   1.69358  
513  0.1708  16865.880795  x:  0.99363   0.36642   1.41175   0.76824   0.39685   0.64575   0.24325   0.45171   0.00000   0.40090   0.00000   0.40538   0.40592   0.21012   0.09562   0.24069   0.17564   0.52051   0.64901   0.14679   0.06826   1.08847   0.04597   1.02629   0.87590   0.49273   0.30670   0.07607   0.00882   0.12867   0.15249   0.13109   0.20011   0.48588   0.78179   0.13903   0.81372   1.16218   0.44396   0.00000   0.22378   0.82802   0.83560   0.25569   0.93732   0.67888   0.08473   0.43312   0.62890   0.19456   0.00000   0.50044   0.84410   0.27886   0.48909   0.28987   0.56557   1.01580   0.00000   0.33529   0.04651   0.06942   0.24342   0.68618   0.13867   0.90351   0.24404   0.14677   0.28561   0.40510   0.53675   0.19457   0.18154   0.00921   0.86496   0.02112   0.43990   0.16434   0.56715  11.32874   0.04968   0.10467   0.07392   0.94679   0.23223   0.87732   1.17111   0.48533   0.77479   0.04815   0.14136   0.21261   0.43784   1.06823   0.26657   0.01948   0.49661   0.21235   0.09074   0.00000   0.09703   0.19192   0.21790   0.23253   0.15556   0.37475   0.00000   0.14596   0.00000   0.21930   0.08251   0.12816   0.00120   0.22470   0.35052   0.03352   0.07223   0.00000   0.24421   0.20344   0.15190   0.04227   0.01861   0.21314   0.46324   0.40003   0.14300   0.18732   0.07033   0.11446   0.13952   0.22072   0.45494   0.44305   0.13100   0.16913   0.22383   0.49293   0.15464   0.10533   0.00000   0.16581   0.23049   0.52529   0.24643   0.06824   0.10058   0.23749   0.01970   0.00000   0.01464   0.06838   0.26833   0.00000   0.67082   0.14393   0.26431   0.35319   0.05312   0.05893   0.12048   0.10443   0.14508   0.05718   0.14026   0.42968   0.08122   0.00000   0.18508   0.02717   0.03991   0.19316   0.02354   0.18913   0.32970   0.01392   0.16226   0.14639   0.03805   0.40469   0.20458   0.10730   0.09621   0.08055   0.00000   0.11367   0.14558   0.27140   0.87889   0.76755   0.20515   0.03252   0.11220   0.12598   0.26034   0.13046   0.90964   0.04126   0.01604   0.05168   0.27339   0.26982   0.00000   0.03467   0.11653   0.09863   0.06242   0.82517   0.09514   0.27053   0.07471   0.16905   0.34877   0.21821   0.13418   0.00000   0.00000   0.69378   0.00000   0.49453   0.54703   0.61042   0.11574   0.26042   0.10823   0.02143   0.00000   0.02973   0.07804   0.31497   0.28751   0.01235   0.12574   0.14965   0.30479   0.10419   0.01586   0.04452   0.14572   0.10750   0.40217   0.00618   0.06410   0.00000   0.21516   0.28323   0.03233   0.36269   0.00000   0.00000   0.22828   0.00795   0.05558   0.02272   0.13188   0.17131   0.12667   0.00000   0.00000   0.04686   0.03048   0.02426   0.06195   0.10557   0.15575   0.04985   0.21218   0.01887   0.03364   0.00000   0.21751   0.25509   0.10613   0.23191   0.26244   0.06825   0.23962   0.12035   0.05338   0.20365   0.06215   0.61842   0.12937   0.00000   0.23758   0.24417   0.26780   0.00261   0.47544   0.25012   0.36886   0.00000   0.25242   0.08586   0.10773   0.12645   0.76918   0.06376   0.19723   0.04210   0.19935   0.10080   0.14607   0.39886   0.03691   0.03897   0.09821   0.18391   0.22721   0.28084   0.38414   0.11445   0.45242   0.11945   0.08412   0.00000   0.01509   0.22557   0.11095   0.11662   0.67924   0.17979   0.57867   0.45612   0.10853   0.11216   0.24577   0.24433   0.21557   0.32275   0.19091   0.14533   0.10751   0.14722   0.10586   0.13479   0.00801   0.80722   0.58280   0.66148   0.21454   0.50651   0.00000   0.00000   0.06343   0.26356   0.26349   0.37233   0.10963   0.03425   0.40057   0.10933   0.43213   0.00000   0.00000   0.09624   0.15719   0.03757   0.00000   0.25977   0.44587   0.03071   0.66255   0.09210   0.04195   0.00000   0.08220   0.04885   0.47262   0.25224   0.72620   0.27120   0.04066   0.00831   0.16323   0.09816   0.12662   0.36045   0.38844   0.13465   0.29466   0.27140   0.07694   0.04154   0.08500   0.26307   0.79271   0.17665   0.45471   1.02538   0.46128   0.31848   0.91849   0.67696   0.02112   0.66629   0.40012   0.00041   0.14289   0.12583   0.18863   0.03961   0.05833   0.03850   0.07809   0.28314   1.50487   0.69019   0.15890   0.27711   0.21871   0.10085   0.93270   1.00675   2.09864   7.07192   7.46205   0.13833   1.69338  
514  0.1632  16865.880793  x:  0.99363   0.36640   1.41173   0.76823   0.39684   0.64576   0.24324   0.45171   0.00000   0.40087   0.00000   0.40538   0.40593   0.21012   0.09561   0.24069   0.17564   0.52051   0.64901   0.14678   0.06825   1.08847   0.04598   1.02630   0.87590   0.49273   0.30669   0.07606   0.00882   0.12867   0.15249   0.13107   0.20011   0.48588   0.78180   0.13903   0.81370   1.16218   0.44397   0.00000   0.22382   0.82800   0.83560   0.25568   0.93730   0.67887   0.08472   0.43312   0.62890   0.19454   0.00000   0.50044   0.84409   0.27885   0.48909   0.28986   0.56557   1.01579   0.00000   0.33529   0.04651   0.06942   0.24341   0.68617   0.13867   0.90350   0.24406   0.14676   0.28561   0.40510   0.53675   0.19459   0.18150   0.00924   0.86490   0.02112   0.43985   0.16433   0.56712  11.32903   0.04971   0.10467   0.07392   0.94676   0.23223   0.87731   1.17109   0.48535   0.77480   0.04814   0.14136   0.21259   0.43782   1.06824   0.26657   0.01948   0.49661   0.21235   0.09073   0.00000   0.09703   0.19192   0.21790   0.23253   0.15555   0.37474   0.00000   0.14596   0.00000   0.21930   0.08251   0.12816   0.00120   0.22470   0.35052   0.03352   0.07224   0.00000   0.24420   0.20344   0.15189   0.04227   0.01862   0.21313   0.46323   0.40003   0.14300   0.18731   0.07033   0.11445   0.13952   0.22072   0.45494   0.44306   0.13099   0.16912   0.22383   0.49293   0.15464   0.10534   0.00000   0.16580   0.23050   0.52529   0.24643   0.06823   0.10058   0.23748   0.01970   0.00000   0.01464   0.06838   0.26832   0.00000   0.67081   0.14393   0.26431   0.35318   0.05312   0.05893   0.12048   0.10443   0.14508   0.05717   0.14025   0.42967   0.08122   0.00000   0.18507   0.02717   0.03990   0.19316   0.02354   0.18913   0.32970   0.01392   0.16226   0.14638   0.03805   0.40470   0.20457   0.10730   0.09621   0.08055   0.00000   0.11368   0.14557   0.27140   0.87888   0.76753   0.20515   0.03252   0.11219   0.12597   0.26033   0.13046   0.90964   0.04128   0.01604   0.05168   0.27339   0.26983   0.00000   0.03468   0.11653   0.09863   0.06242   0.82516   0.09514   0.27053   0.07472   0.16906   0.34877   0.21821   0.13417   0.00000   0.00000   0.69378   0.00000   0.49451   0.54702   0.61042   0.11574   0.26041   0.10823   0.02143   0.00000   0.02972   0.07803   0.31497   0.28751   0.01235   0.12574   0.14965   0.30479   0.10418   0.01586   0.04452   0.14572   0.10750   0.40216   0.00618   0.06411   0.00000   0.21516   0.28322   0.03233   0.36268   0.00000   0.00000   0.22828   0.00795   0.05559   0.02272   0.13187   0.17131   0.12667   0.00000   0.00000   0.04685   0.03047   0.02426   0.06194   0.10556   0.15574   0.04984   0.21217   0.01887   0.03365   0.00000   0.21751   0.25509   0.10613   0.23191   0.26244   0.06823   0.23962   0.12035   0.05338   0.20364   0.06215   0.61841   0.12937   0.00000   0.23758   0.24416   0.26780   0.00261   0.47542   0.25011   0.36886   0.00000   0.25241   0.08586   0.10773   0.12645   0.76918   0.06375   0.19723   0.04210   0.19934   0.10080   0.14608   0.39886   0.03691   0.03897   0.09821   0.18390   0.22721   0.28083   0.38413   0.11445   0.45242   0.11945   0.08412   0.00000   0.01509   0.22557   0.11094   0.11661   0.67923   0.17979   0.57867   0.45613   0.10853   0.11216   0.24577   0.24432   0.21557   0.32275   0.19091   0.14533   0.10751   0.14722   0.10586   0.13479   0.00801   0.80722   0.58280   0.66149   0.21454   0.50651   0.00000   0.00000   0.06342   0.26356   0.26349   0.37233   0.10963   0.03426   0.40057   0.10932   0.43213   0.00000   0.00000   0.09625   0.15719   0.03756   0.00000   0.25978   0.44586   0.03071   0.66253   0.09210   0.04195   0.00000   0.08220   0.04884   0.47262   0.25224   0.72619   0.27120   0.04066   0.00830   0.16323   0.09815   0.12662   0.36046   0.38844   0.13465   0.29466   0.27140   0.07694   0.04154   0.08500   0.26307   0.79270   0.17664   0.45470   1.02538   0.46127   0.31848   0.91849   0.67696   0.02112   0.66628   0.40011   0.00042   0.14289   0.12583   0.18862   0.03961   0.05835   0.03850   0.07808   0.28312   1.50478   0.69022   0.15889   0.27711   0.21871   0.10085   0.93268   1.00674   2.09863   7.07219   7.46227   0.13833   1.69316  
515  0.1502  16865.880792  x:  0.99362   0.36639   1.41171   0.76821   0.39683   0.64578   0.24323   0.45172   0.00000   0.40083   0.00000   0.40537   0.40594   0.21013   0.09561   0.24068   0.17564   0.52051   0.64901   0.14677   0.06825   1.08847   0.04598   1.02631   0.87590   0.49273   0.30668   0.07606   0.00882   0.12867   0.15249   0.13106   0.20011   0.48588   0.78180   0.13902   0.81369   1.16218   0.44399   0.00000   0.22386   0.82798   0.83560   0.25567   0.93728   0.67887   0.08472   0.43312   0.62889   0.19452   0.00000   0.50042   0.84409   0.27885   0.48908   0.28986   0.56557   1.01578   0.00000   0.33530   0.04652   0.06942   0.24340   0.68616   0.13867   0.90350   0.24407   0.14674   0.28560   0.40511   0.53675   0.19459   0.18146   0.00926   0.86483   0.02112   0.43979   0.16433   0.56709  11.32931   0.04974   0.10467   0.07391   0.94672   0.23223   0.87728   1.17107   0.48538   0.77481   0.04813   0.14137   0.21258   0.43780   1.06824   0.26657   0.01949   0.49661   0.21234   0.09071   0.00000   0.09702   0.19192   0.21789   0.23253   0.15555   0.37473   0.00000   0.14596   0.00000   0.21930   0.08251   0.12815   0.00120   0.22470   0.35052   0.03352   0.07224   0.00000   0.24420   0.20344   0.15189   0.04227   0.01861   0.21313   0.46322   0.40003   0.14300   0.18730   0.07033   0.11445   0.13951   0.22072   0.45493   0.44306   0.13099   0.16912   0.22382   0.49294   0.15464   0.10534   0.00000   0.16579   0.23051   0.52528   0.24642   0.06823   0.10058   0.23748   0.01970   0.00000   0.01464   0.06838   0.26831   0.00000   0.67080   0.14393   0.26431   0.35317   0.05312   0.05892   0.12047   0.10442   0.14508   0.05717   0.14025   0.42967   0.08123   0.00000   0.18507   0.02718   0.03990   0.19317   0.02354   0.18913   0.32968   0.01392   0.16226   0.14638   0.03805   0.40470   0.20455   0.10729   0.09621   0.08056   0.00000   0.11368   0.14557   0.27139   0.87887   0.76751   0.20514   0.03251   0.11219   0.12596   0.26032   0.13045   0.90964   0.04127   0.01603   0.05168   0.27339   0.26983   0.00000   0.03467   0.11653   0.09863   0.06243   0.82516   0.09513   0.27052   0.07473   0.16906   0.34878   0.21820   0.13416   0.00000   0.00000   0.69379   0.00000   0.49450   0.54701   0.61041   0.11574   0.26041   0.10823   0.02143   0.00000   0.02972   0.07803   0.31496   0.28751   0.01235   0.12574   0.14965   0.30479   0.10418   0.01586   0.04452   0.14571   0.10751   0.40216   0.00618   0.06410   0.00000   0.21516   0.28322   0.03232   0.36268   0.00000   0.00000   0.22827   0.00795   0.05558   0.02272   0.13187   0.17131   0.12666   0.00000   0.00000   0.04685   0.03048   0.02426   0.06194   0.10555   0.15574   0.04986   0.21217   0.01887   0.03365   0.00000   0.21752   0.25510   0.10613   0.23191   0.26244   0.06824   0.23962   0.12035   0.05339   0.20364   0.06214   0.61841   0.12938   0.00000   0.23757   0.24416   0.26779   0.00261   0.47541   0.25011   0.36886   0.00000   0.25241   0.08586   0.10774   0.12646   0.76918   0.06375   0.19723   0.04210   0.19933   0.10079   0.14608   0.39885   0.03691   0.03896   0.09821   0.18389   0.22720   0.28082   0.38413   0.11445   0.45243   0.11945   0.08412   0.00000   0.01509   0.22557   0.11094   0.11660   0.67922   0.17979   0.57867   0.45613   0.10854   0.11215   0.24576   0.24432   0.21557   0.32274   0.19090   0.14534   0.10751   0.14722   0.10586   0.13479   0.00801   0.80721   0.58280   0.66149   0.21454   0.50650   0.00000   0.00000   0.06342   0.26356   0.26348   0.37233   0.10962   0.03425   0.40056   0.10932   0.43213   0.00000   0.00000   0.09624   0.15718   0.03756   0.00000   0.25979   0.44585   0.03071   0.66251   0.09209   0.04195   0.00000   0.08220   0.04884   0.47261   0.25223   0.72619   0.27119   0.04065   0.00831   0.16323   0.09815   0.12662   0.36046   0.38844   0.13465   0.29465   0.27140   0.07694   0.04153   0.08500   0.26306   0.79270   0.17663   0.45469   1.02538   0.46125   0.31849   0.91848   0.67695   0.02111   0.66627   0.40011   0.00042   0.14288   0.12583   0.18860   0.03961   0.05833   0.03850   0.07810   0.28310   1.50469   0.69025   0.15888   0.27710   0.21871   0.10086   0.93266   1.00674   2.09863   7.07247   7.46250   0.13833   1.69292  
516  0.1335  16865.880791  x:  0.99362   0.36638   1.41170   0.76820   0.39682   0.64579   0.24323   0.45172   0.00000   0.40080   0.00000   0.40537   0.40595   0.21013   0.09561   0.24068   0.17564   0.52050   0.64901   0.14677   0.06825   1.08847   0.04597   1.02632   0.87590   0.49273   0.30668   0.07607   0.00882   0.12867   0.15250   0.13105   0.20012   0.48588   0.78180   0.13902   0.81367   1.16217   0.44399   0.00000   0.22389   0.82796   0.83560   0.25566   0.93727   0.67888   0.08472   0.43312   0.62889   0.19451   0.00000   0.50041   0.84408   0.27885   0.48908   0.28985   0.56557   1.01578   0.00000   0.33530   0.04651   0.06941   0.24340   0.68616   0.13866   0.90351   0.24408   0.14674   0.28559   0.40510   0.53675   0.19458   0.18142   0.00928   0.86477   0.02112   0.43974   0.16433   0.56706  11.32952   0.04978   0.10467   0.07391   0.94667   0.23224   0.87727   1.17106   0.48541   0.77482   0.04812   0.14138   0.21258   0.43778   1.06825   0.26656   0.01949   0.49662   0.21234   0.09070   0.00000   0.09702   0.19191   0.21789   0.23254   0.15555   0.37472   0.00000   0.14596   0.00000   0.21930   0.08251   0.12815   0.00120   0.22470   0.35052   0.03352   0.07224   0.00000   0.24420   0.20345   0.15189   0.04227   0.01861   0.21313   0.46322   0.40003   0.14300   0.18729   0.07033   0.11445   0.13951   0.22072   0.45492   0.44306   0.13099   0.16912   0.22382   0.49295   0.15464   0.10534   0.00000   0.16578   0.23052   0.52527   0.24642   0.06823   0.10059   0.23747   0.01970   0.00000   0.01464   0.06838   0.26830   0.00000   0.67079   0.14392   0.26431   0.35316   0.05312   0.05892   0.12047   0.10443   0.14508   0.05718   0.14025   0.42966   0.08123   0.00000   0.18507   0.02717   0.03991   0.19317   0.02354   0.18913   0.32967   0.01392   0.16226   0.14638   0.03805   0.40470   0.20455   0.10728   0.09620   0.08055   0.00000   0.11367   0.14557   0.27138   0.87887   0.76748   0.20513   0.03252   0.11220   0.12596   0.26032   0.13045   0.90964   0.04128   0.01603   0.05169   0.27338   0.26983   0.00000   0.03467   0.11653   0.09863   0.06243   0.82515   0.09513   0.27052   0.07472   0.16905   0.34879   0.21820   0.13416   0.00000   0.00000   0.69379   0.00000   0.49448   0.54700   0.61041   0.11574   0.26040   0.10823   0.02143   0.00000   0.02972   0.07804   0.31497   0.28750   0.01235   0.12574   0.14965   0.30480   0.10418   0.01586   0.04452   0.14571   0.10751   0.40215   0.00618   0.06410   0.00000   0.21515   0.28322   0.03233   0.36268   0.00000   0.00000   0.22827   0.00795   0.05558   0.02272   0.13188   0.17130   0.12666   0.00000   0.00000   0.04686   0.03047   0.02426   0.06194   0.10555   0.15575   0.04985   0.21217   0.01887   0.03364   0.00000   0.21752   0.25509   0.10613   0.23191   0.26243   0.06825   0.23962   0.12035   0.05338   0.20364   0.06214   0.61841   0.12938   0.00000   0.23757   0.24416   0.26779   0.00261   0.47541   0.25011   0.36885   0.00000   0.25241   0.08586   0.10773   0.12646   0.76919   0.06375   0.19722   0.04210   0.19933   0.10079   0.14608   0.39884   0.03691   0.03897   0.09821   0.18389   0.22720   0.28082   0.38413   0.11445   0.45244   0.11946   0.08411   0.00000   0.01509   0.22557   0.11095   0.11660   0.67922   0.17979   0.57866   0.45613   0.10854   0.11215   0.24576   0.24431   0.21557   0.32274   0.19090   0.14534   0.10750   0.14721   0.10586   0.13479   0.00801   0.80721   0.58280   0.66149   0.21454   0.50650   0.00000   0.00000   0.06342   0.26355   0.26348   0.37233   0.10963   0.03425   0.40056   0.10933   0.43212   0.00000   0.00000   0.09624   0.15719   0.03756   0.00000   0.25980   0.44585   0.03071   0.66250   0.09209   0.04195   0.00000   0.08221   0.04885   0.47260   0.25223   0.72619   0.27118   0.04065   0.00830   0.16322   0.09816   0.12662   0.36046   0.38843   0.13465   0.29465   0.27140   0.07693   0.04154   0.08500   0.26305   0.79270   0.17663   0.45469   1.02539   0.46123   0.31850   0.91847   0.67696   0.02111   0.66627   0.40011   0.00042   0.14288   0.12583   0.18860   0.03961   0.05834   0.03850   0.07809   0.28309   1.50462   0.69027   0.15888   0.27710   0.21870   0.10087   0.93264   1.00674   2.09862   7.07269   7.46268   0.13833   1.69273  
517  0.1070  16865.880790  x:  0.99362   0.36638   1.41169   0.76819   0.39681   0.64580   0.24323   0.45173   0.00000   0.40078   0.00000   0.40537   0.40595   0.21013   0.09562   0.24068   0.17564   0.52050   0.64900   0.14677   0.06825   1.08847   0.04596   1.02632   0.87590   0.49273   0.30668   0.07607   0.00882   0.12867   0.15250   0.13105   0.20011   0.48587   0.78180   0.13903   0.81366   1.16217   0.44400   0.00000   0.22392   0.82795   0.83560   0.25565   0.93725   0.67888   0.08471   0.43312   0.62888   0.19450   0.00000   0.50040   0.84407   0.27885   0.48908   0.28985   0.56557   1.01579   0.00000   0.33530   0.04650   0.06941   0.24341   0.68616   0.13866   0.90352   0.24408   0.14674   0.28558   0.40510   0.53675   0.19458   0.18140   0.00929   0.86471   0.02112   0.43970   0.16434   0.56703  11.32967   0.04980   0.10468   0.07391   0.94664   0.23224   0.87725   1.17106   0.48543   0.77483   0.04811   0.14139   0.21258   0.43776   1.06824   0.26655   0.01949   0.49662   0.21235   0.09070   0.00000   0.09701   0.19190   0.21789   0.23254   0.15555   0.37472   0.00000   0.14596   0.00000   0.21929   0.08251   0.12815   0.00120   0.22469   0.35051   0.03352   0.07224   0.00000   0.24420   0.20345   0.15189   0.04227   0.01861   0.21313   0.46322   0.40002   0.14299   0.18729   0.07033   0.11445   0.13951   0.22072   0.45492   0.44305   0.13099   0.16912   0.22382   0.49296   0.15464   0.10534   0.00000   0.16578   0.23053   0.52527   0.24642   0.06823   0.10058   0.23747   0.01970   0.00000   0.01464   0.06838   0.26830   0.00000   0.67078   0.14392   0.26431   0.35315   0.05312   0.05892   0.12047   0.10443   0.14508   0.05717   0.14026   0.42966   0.08123   0.00000   0.18508   0.02717   0.03990   0.19316   0.02354   0.18913   0.32967   0.01392   0.16226   0.14638   0.03805   0.40470   0.20456   0.10728   0.09620   0.08055   0.00000   0.11366   0.14557   0.27136   0.87887   0.76747   0.20513   0.03251   0.11219   0.12597   0.26032   0.13046   0.90965   0.04127   0.01603   0.05168   0.27337   0.26982   0.00000   0.03468   0.11653   0.09863   0.06242   0.82515   0.09512   0.27051   0.07471   0.16905   0.34879   0.21820   0.13417   0.00000   0.00000   0.69379   0.00000   0.49447   0.54699   0.61041   0.11574   0.26040   0.10823   0.02143   0.00000   0.02972   0.07804   0.31497   0.28750   0.01235   0.12574   0.14964   0.30480   0.10418   0.01586   0.04452   0.14571   0.10750   0.40214   0.00618   0.06410   0.00000   0.21515   0.28322   0.03233   0.36269   0.00000   0.00000   0.22826   0.00795   0.05558   0.02272   0.13188   0.17130   0.12666   0.00000   0.00000   0.04686   0.03047   0.02426   0.06194   0.10556   0.15575   0.04984   0.21218   0.01887   0.03365   0.00000   0.21752   0.25509   0.10612   0.23191   0.26242   0.06824   0.23962   0.12034   0.05338   0.20364   0.06214   0.61841   0.12938   0.00000   0.23757   0.24416   0.26778   0.00261   0.47542   0.25011   0.36885   0.00000   0.25240   0.08586   0.10773   0.12646   0.76920   0.06375   0.19722   0.04211   0.19933   0.10079   0.14607   0.39884   0.03691   0.03896   0.09821   0.18388   0.22720   0.28082   0.38413   0.11445   0.45244   0.11945   0.08411   0.00000   0.01509   0.22557   0.11095   0.11661   0.67921   0.17979   0.57865   0.45613   0.10854   0.11215   0.24576   0.24431   0.21557   0.32274   0.19090   0.14533   0.10750   0.14721   0.10586   0.13479   0.00800   0.80721   0.58280   0.66148   0.21454   0.50650   0.00000   0.00000   0.06342   0.26355   0.26348   0.37233   0.10963   0.03425   0.40056   0.10933   0.43211   0.00000   0.00000   0.09624   0.15719   0.03756   0.00000   0.25981   0.44585   0.03070   0.66248   0.09209   0.04195   0.00000   0.08221   0.04885   0.47259   0.25223   0.72619   0.27117   0.04066   0.00831   0.16322   0.09816   0.12662   0.36045   0.38843   0.13465   0.29465   0.27138   0.07693   0.04153   0.08500   0.26305   0.79270   0.17664   0.45470   1.02539   0.46122   0.31851   0.91845   0.67696   0.02110   0.66627   0.40010   0.00042   0.14288   0.12583   0.18861   0.03961   0.05834   0.03850   0.07808   0.28308   1.50457   0.69028   0.15888   0.27710   0.21870   0.10087   0.93263   1.00674   2.09863   7.07287   7.46284   0.13833   1.69258  
518  0.1102  16865.880789  x:  0.99363   0.36638   1.41168   0.76817   0.39679   0.64581   0.24324   0.45173   0.00000   0.40076   0.00000   0.40536   0.40596   0.21013   0.09562   0.24068   0.17564   0.52048   0.64899   0.14677   0.06826   1.08847   0.04594   1.02633   0.87590   0.49273   0.30668   0.07606   0.00882   0.12867   0.15250   0.13104   0.20011   0.48587   0.78179   0.13903   0.81365   1.16216   0.44400   0.00000   0.22394   0.82793   0.83559   0.25565   0.93724   0.67890   0.08471   0.43312   0.62887   0.19449   0.00000   0.50038   0.84406   0.27885   0.48907   0.28984   0.56558   1.01579   0.00000   0.33530   0.04650   0.06942   0.24342   0.68616   0.13866   0.90354   0.24408   0.14674   0.28558   0.40509   0.53674   0.19457   0.18137   0.00931   0.86465   0.02113   0.43965   0.16435   0.56700  11.32983   0.04984   0.10468   0.07391   0.94659   0.23225   0.87723   1.17106   0.48547   0.77484   0.04809   0.14140   0.21258   0.43774   1.06824   0.26655   0.01949   0.49663   0.21235   0.09072   0.00000   0.09701   0.19190   0.21789   0.23254   0.15555   0.37471   0.00000   0.14596   0.00000   0.21929   0.08251   0.12815   0.00120   0.22469   0.35051   0.03353   0.07223   0.00000   0.24420   0.20344   0.15189   0.04227   0.01861   0.21314   0.46322   0.40002   0.14299   0.18729   0.07032   0.11445   0.13951   0.22072   0.45491   0.44304   0.13099   0.16912   0.22381   0.49296   0.15464   0.10534   0.00000   0.16577   0.23053   0.52526   0.24641   0.06823   0.10058   0.23747   0.01970   0.00000   0.01464   0.06838   0.26831   0.00000   0.67077   0.14392   0.26431   0.35315   0.05312   0.05892   0.12047   0.10443   0.14507   0.05717   0.14026   0.42965   0.08123   0.00000   0.18508   0.02718   0.03989   0.19316   0.02354   0.18913   0.32967   0.01392   0.16226   0.14638   0.03805   0.40468   0.20457   0.10728   0.09621   0.08055   0.00000   0.11367   0.14558   0.27135   0.87887   0.76745   0.20513   0.03252   0.11219   0.12597   0.26033   0.13046   0.90965   0.04127   0.01603   0.05168   0.27336   0.26981   0.00000   0.03467   0.11653   0.09863   0.06243   0.82515   0.09512   0.27051   0.07472   0.16904   0.34879   0.21820   0.13418   0.00000   0.00000   0.69378   0.00000   0.49447   0.54699   0.61041   0.11573   0.26040   0.10823   0.02143   0.00000   0.02972   0.07803   0.31497   0.28750   0.01235   0.12573   0.14964   0.30480   0.10418   0.01586   0.04452   0.14571   0.10749   0.40214   0.00618   0.06410   0.00000   0.21515   0.28321   0.03233   0.36269   0.00000   0.00000   0.22825   0.00795   0.05558   0.02272   0.13188   0.17130   0.12666   0.00000   0.00000   0.04685   0.03047   0.02426   0.06194   0.10556   0.15576   0.04985   0.21218   0.01887   0.03365   0.00000   0.21751   0.25509   0.10612   0.23190   0.26242   0.06823   0.23962   0.12034   0.05338   0.20364   0.06214   0.61840   0.12937   0.00000   0.23757   0.24416   0.26778   0.00261   0.47543   0.25011   0.36884   0.00000   0.25240   0.08586   0.10773   0.12646   0.76921   0.06375   0.19721   0.04210   0.19933   0.10079   0.14607   0.39883   0.03691   0.03896   0.09821   0.18388   0.22720   0.28083   0.38413   0.11445   0.45244   0.11945   0.08411   0.00000   0.01509   0.22557   0.11094   0.11661   0.67921   0.17978   0.57864   0.45612   0.10853   0.11216   0.24576   0.24431   0.21557   0.32274   0.19091   0.14533   0.10750   0.14721   0.10586   0.13479   0.00800   0.80721   0.58280   0.66147   0.21454   0.50650   0.00000   0.00000   0.06342   0.26355   0.26348   0.37233   0.10963   0.03425   0.40056   0.10933   0.43210   0.00000   0.00000   0.09624   0.15719   0.03756   0.00000   0.25980   0.44586   0.03069   0.66247   0.09209   0.04195   0.00000   0.08221   0.04886   0.47258   0.25223   0.72619   0.27117   0.04065   0.00830   0.16322   0.09815   0.12662   0.36045   0.38842   0.13465   0.29465   0.27137   0.07693   0.04154   0.08500   0.26305   0.79271   0.17664   0.45471   1.02540   0.46121   0.31852   0.91843   0.67696   0.02109   0.66627   0.40010   0.00042   0.14288   0.12583   0.18861   0.03961   0.05833   0.03850   0.07809   0.28308   1.50452   0.69029   0.15888   0.27709   0.21870   0.10086   0.93261   1.00674   2.09863   7.07307   7.46302   0.13833   1.69240  
519  0.1137  16865.880789  x:  0.99363   0.36638   1.41168   0.76816   0.39678   0.64581   0.24324   0.45174   0.00000   0.40075   0.00000   0.40536   0.40595   0.21012   0.09562   0.24067   0.17564   0.52047   0.64898   0.14677   0.06826   1.08847   0.04594   1.02633   0.87590   0.49273   0.30668   0.07606   0.00882   0.12867   0.15249   0.13104   0.20010   0.48587   0.78178   0.13903   0.81363   1.16215   0.44400   0.00000   0.22394   0.82792   0.83559   0.25565   0.93722   0.67891   0.08471   0.43312   0.62887   0.19448   0.00000   0.50036   0.84405   0.27886   0.48907   0.28984   0.56558   1.01580   0.00000   0.33530   0.04650   0.06942   0.24342   0.68616   0.13866   0.90355   0.24408   0.14675   0.28557   0.40508   0.53673   0.19456   0.18136   0.00932   0.86460   0.02114   0.43962   0.16437   0.56696  11.32996   0.04987   0.10468   0.07390   0.94655   0.23226   0.87722   1.17106   0.48550   0.77486   0.04808   0.14142   0.21259   0.43772   1.06823   0.26654   0.01950   0.49664   0.21236   0.09072   0.00000   0.09702   0.19190   0.21789   0.23254   0.15555   0.37471   0.00000   0.14596   0.00000   0.21929   0.08251   0.12815   0.00120   0.22469   0.35050   0.03352   0.07223   0.00000   0.24420   0.20344   0.15189   0.04227   0.01861   0.21313   0.46323   0.40002   0.14299   0.18730   0.07033   0.11445   0.13952   0.22072   0.45490   0.44304   0.13099   0.16912   0.22382   0.49296   0.15463   0.10535   0.00000   0.16576   0.23052   0.52526   0.24641   0.06823   0.10058   0.23748   0.01970   0.00000   0.01464   0.06838   0.26831   0.00000   0.67077   0.14392   0.26431   0.35315   0.05312   0.05892   0.12047   0.10442   0.14507   0.05717   0.14027   0.42965   0.08123   0.00000   0.18507   0.02717   0.03991   0.19316   0.02354   0.18913   0.32967   0.01392   0.16226   0.14638   0.03805   0.40467   0.20457   0.10728   0.09620   0.08055   0.00000   0.11368   0.14558   0.27135   0.87887   0.76743   0.20513   0.03252   0.11219   0.12597   0.26033   0.13046   0.90964   0.04127   0.01603   0.05168   0.27336   0.26981   0.00000   0.03468   0.11653   0.09863   0.06243   0.82515   0.09513   0.27052   0.07472   0.16905   0.34879   0.21820   0.13417   0.00000   0.00000   0.69377   0.00000   0.49447   0.54698   0.61041   0.11573   0.26040   0.10823   0.02142   0.00000   0.02972   0.07803   0.31497   0.28750   0.01235   0.12573   0.14964   0.30480   0.10418   0.01586   0.04452   0.14571   0.10750   0.40213   0.00618   0.06410   0.00000   0.21515   0.28321   0.03233   0.36269   0.00000   0.00000   0.22825   0.00795   0.05558   0.02272   0.13188   0.17130   0.12666   0.00000   0.00000   0.04685   0.03047   0.02426   0.06194   0.10556   0.15575   0.04985   0.21218   0.01887   0.03365   0.00000   0.21751   0.25509   0.10613   0.23190   0.26242   0.06824   0.23962   0.12034   0.05338   0.20364   0.06214   0.61840   0.12937   0.00000   0.23757   0.24416   0.26778   0.00261   0.47543   0.25012   0.36884   0.00000   0.25240   0.08586   0.10773   0.12646   0.76922   0.06375   0.19721   0.04210   0.19933   0.10079   0.14607   0.39883   0.03691   0.03897   0.09821   0.18388   0.22720   0.28083   0.38413   0.11445   0.45244   0.11945   0.08412   0.00000   0.01509   0.22556   0.11094   0.11661   0.67921   0.17978   0.57862   0.45611   0.10853   0.11215   0.24576   0.24431   0.21557   0.32273   0.19091   0.14533   0.10751   0.14721   0.10586   0.13478   0.00800   0.80721   0.58280   0.66147   0.21454   0.50650   0.00000   0.00000   0.06342   0.26355   0.26347   0.37232   0.10962   0.03425   0.40055   0.10932   0.43208   0.00000   0.00000   0.09624   0.15718   0.03756   0.00000   0.25980   0.44587   0.03068   0.66246   0.09209   0.04195   0.00000   0.08221   0.04886   0.47257   0.25223   0.72619   0.27117   0.04065   0.00831   0.16323   0.09814   0.12662   0.36044   0.38842   0.13464   0.29465   0.27135   0.07694   0.04154   0.08500   0.26305   0.79271   0.17664   0.45472   1.02540   0.46121   0.31853   0.91841   0.67696   0.02109   0.66628   0.40009   0.00042   0.14288   0.12583   0.18862   0.03961   0.05834   0.03850   0.07809   0.28308   1.50448   0.69028   0.15888   0.27709   0.21870   0.10086   0.93260   1.00674   2.09863   7.07326   7.46318   0.13833   1.69223  
520  0.0825  16865.880788  x:  0.99363   0.36639   1.41167   0.76814   0.39677   0.64581   0.24326   0.45174   0.00000   0.40075   0.00000   0.40535   0.40595   0.21012   0.09561   0.24067   0.17564   0.52047   0.64897   0.14677   0.06826   1.08847   0.04595   1.02633   0.87590   0.49273   0.30668   0.07606   0.00882   0.12867   0.15248   0.13104   0.20010   0.48586   0.78177   0.13904   0.81362   1.16214   0.44400   0.00000   0.22394   0.82790   0.83557   0.25565   0.93721   0.67892   0.08471   0.43312   0.62886   0.19448   0.00000   0.50035   0.84404   0.27887   0.48907   0.28983   0.56558   1.01581   0.00000   0.33529   0.04651   0.06941   0.24341   0.68617   0.13866   0.90357   0.24408   0.14676   0.28558   0.40508   0.53672   0.19456   0.18135   0.00934   0.86454   0.02114   0.43958   0.16440   0.56692  11.33008   0.04990   0.10468   0.07390   0.94651   0.23227   0.87720   1.17106   0.48554   0.77488   0.04807   0.14143   0.21260   0.43771   1.06823   0.26654   0.01951   0.49664   0.21236   0.09073   0.00000   0.09702   0.19190   0.21789   0.23254   0.15555   0.37471   0.00000   0.14596   0.00000   0.21929   0.08250   0.12815   0.00120   0.22469   0.35050   0.03352   0.07224   0.00000   0.24420   0.20343   0.15188   0.04227   0.01861   0.21313   0.46323   0.40002   0.14299   0.18730   0.07033   0.11445   0.13952   0.22072   0.45489   0.44303   0.13099   0.16912   0.22382   0.49295   0.15463   0.10535   0.00000   0.16576   0.23052   0.52525   0.24641   0.06823   0.10058   0.23747   0.01970   0.00000   0.01464   0.06837   0.26832   0.00000   0.67076   0.14392   0.26431   0.35315   0.05311   0.05892   0.12047   0.10442   0.14507   0.05717   0.14028   0.42965   0.08122   0.00000   0.18507   0.02717   0.03990   0.19316   0.02354   0.18912   0.32968   0.01392   0.16226   0.14638   0.03805   0.40466   0.20457   0.10729   0.09620   0.08055   0.00000   0.11367   0.14558   0.27135   0.87888   0.76742   0.20513   0.03251   0.11219   0.12597   0.26033   0.13045   0.90964   0.04127   0.01603   0.05169   0.27336   0.26981   0.00000   0.03467   0.11653   0.09863   0.06243   0.82515   0.09513   0.27052   0.07472   0.16905   0.34877   0.21820   0.13417   0.00000   0.00000   0.69376   0.00000   0.49447   0.54698   0.61040   0.11573   0.26041   0.10823   0.02143   0.00000   0.02972   0.07803   0.31497   0.28749   0.01235   0.12573   0.14964   0.30479   0.10418   0.01586   0.04452   0.14571   0.10751   0.40213   0.00618   0.06410   0.00000   0.21515   0.28321   0.03233   0.36268   0.00000   0.00000   0.22825   0.00795   0.05558   0.02272   0.13188   0.17130   0.12666   0.00000   0.00000   0.04685   0.03047   0.02426   0.06194   0.10555   0.15574   0.04985   0.21218   0.01887   0.03365   0.00000   0.21750   0.25509   0.10613   0.23190   0.26242   0.06825   0.23962   0.12034   0.05338   0.20364   0.06214   0.61839   0.12937   0.00000   0.23757   0.24416   0.26778   0.00260   0.47544   0.25012   0.36883   0.00000   0.25240   0.08586   0.10773   0.12645   0.76922   0.06375   0.19722   0.04210   0.19933   0.10079   0.14607   0.39883   0.03691   0.03896   0.09821   0.18389   0.22720   0.28083   0.38413   0.11444   0.45243   0.11945   0.08412   0.00000   0.01509   0.22556   0.11094   0.11660   0.67921   0.17978   0.57862   0.45610   0.10852   0.11215   0.24576   0.24431   0.21557   0.32273   0.19090   0.14533   0.10751   0.14721   0.10586   0.13478   0.00800   0.80722   0.58280   0.66146   0.21454   0.50650   0.00000   0.00000   0.06342   0.26355   0.26347   0.37231   0.10962   0.03425   0.40055   0.10932   0.43207   0.00000   0.00000   0.09623   0.15718   0.03756   0.00000   0.25978   0.44588   0.03067   0.66246   0.09208   0.04195   0.00000   0.08221   0.04886   0.47257   0.25223   0.72618   0.27117   0.04065   0.00829   0.16323   0.09815   0.12662   0.36044   0.38841   0.13464   0.29465   0.27134   0.07694   0.04153   0.08499   0.26306   0.79272   0.17664   0.45472   1.02541   0.46121   0.31854   0.91838   0.67696   0.02108   0.66629   0.40008   0.00042   0.14288   0.12582   0.18862   0.03961   0.05834   0.03850   0.07808   0.28308   1.50445   0.69027   0.15889   0.27709   0.21870   0.10086   0.93259   1.00675   2.09864   7.07345   7.46336   0.13833   1.69206  
521  0.1064  16865.880787  x:  0.99363   0.36640   1.41167   0.76813   0.39676   0.64581   0.24327   0.45175   0.00000   0.40076   0.00000   0.40535   0.40595   0.21011   0.09561   0.24067   0.17564   0.52046   0.64896   0.14677   0.06825   1.08847   0.04595   1.02633   0.87590   0.49273   0.30668   0.07606   0.00882   0.12867   0.15249   0.13105   0.20009   0.48586   0.78176   0.13904   0.81361   1.16213   0.44399   0.00000   0.22394   0.82789   0.83556   0.25566   0.93720   0.67893   0.08471   0.43312   0.62885   0.19448   0.00000   0.50034   0.84403   0.27887   0.48906   0.28983   0.56559   1.01582   0.00000   0.33529   0.04651   0.06940   0.24341   0.68617   0.13866   0.90358   0.24408   0.14676   0.28558   0.40507   0.53671   0.19456   0.18135   0.00935   0.86448   0.02114   0.43955   0.16442   0.56687  11.33018   0.04992   0.10469   0.07390   0.94647   0.23229   0.87719   1.17107   0.48558   0.77490   0.04806   0.14144   0.21260   0.43770   1.06822   0.26654   0.01951   0.49665   0.21237   0.09072   0.00000   0.09702   0.19190   0.21788   0.23253   0.15555   0.37472   0.00000   0.14596   0.00000   0.21929   0.08251   0.12815   0.00120   0.22469   0.35049   0.03352   0.07224   0.00000   0.24420   0.20343   0.15188   0.04227   0.01861   0.21312   0.46323   0.40002   0.14299   0.18730   0.07033   0.11445   0.13951   0.22072   0.45489   0.44302   0.13098   0.16911   0.22382   0.49294   0.15463   0.10535   0.00000   0.16576   0.23051   0.52525   0.24641   0.06823   0.10058   0.23747   0.01970   0.00000   0.01464   0.06837   0.26831   0.00000   0.67076   0.14392   0.26431   0.35316   0.05312   0.05892   0.12047   0.10442   0.14507   0.05717   0.14028   0.42965   0.08122   0.00000   0.18506   0.02718   0.03989   0.19316   0.02354   0.18912   0.32969   0.01392   0.16225   0.14638   0.03805   0.40466   0.20456   0.10729   0.09620   0.08055   0.00000   0.11367   0.14558   0.27135   0.87889   0.76741   0.20513   0.03252   0.11219   0.12596   0.26032   0.13045   0.90964   0.04128   0.01603   0.05169   0.27337   0.26981   0.00000   0.03468   0.11653   0.09863   0.06242   0.82515   0.09513   0.27052   0.07471   0.16905   0.34877   0.21820   0.13416   0.00000   0.00000   0.69375   0.00000   0.49448   0.54698   0.61040   0.11573   0.26041   0.10823   0.02142   0.00000   0.02971   0.07803   0.31497   0.28749   0.01235   0.12573   0.14964   0.30478   0.10418   0.01586   0.04452   0.14571   0.10751   0.40214   0.00618   0.06410   0.00000   0.21515   0.28321   0.03233   0.36268   0.00000   0.00000   0.22826   0.00795   0.05558   0.02272   0.13187   0.17130   0.12666   0.00000   0.00000   0.04685   0.03047   0.02426   0.06194   0.10555   0.15573   0.04985   0.21217   0.01887   0.03365   0.00000   0.21751   0.25509   0.10613   0.23190   0.26243   0.06824   0.23962   0.12035   0.05339   0.20364   0.06215   0.61839   0.12937   0.00000   0.23757   0.24416   0.26778   0.00261   0.47545   0.25012   0.36883   0.00000   0.25240   0.08586   0.10773   0.12645   0.76922   0.06375   0.19722   0.04210   0.19933   0.10079   0.14607   0.39883   0.03691   0.03896   0.09821   0.18389   0.22720   0.28083   0.38413   0.11444   0.45242   0.11945   0.08412   0.00000   0.01509   0.22556   0.11094   0.11660   0.67921   0.17979   0.57861   0.45610   0.10853   0.11215   0.24576   0.24431   0.21556   0.32273   0.19090   0.14533   0.10750   0.14721   0.10586   0.13479   0.00801   0.80722   0.58280   0.66145   0.21454   0.50650   0.00000   0.00000   0.06342   0.26354   0.26347   0.37231   0.10962   0.03425   0.40055   0.10932   0.43206   0.00000   0.00000   0.09624   0.15718   0.03756   0.00000   0.25977   0.44589   0.03067   0.66246   0.09208   0.04195   0.00000   0.08221   0.04886   0.47257   0.25223   0.72618   0.27118   0.04066   0.00831   0.16322   0.09815   0.12662   0.36044   0.38841   0.13464   0.29464   0.27133   0.07693   0.04154   0.08500   0.26306   0.79273   0.17663   0.45472   1.02541   0.46122   0.31855   0.91836   0.67695   0.02108   0.66629   0.40008   0.00042   0.14288   0.12582   0.18861   0.03961   0.05833   0.03850   0.07808   0.28308   1.50443   0.69026   0.15889   0.27710   0.21870   0.10086   0.93258   1.00675   2.09863   7.07364   7.46353   0.13833   1.69189  
522  0.1054  16865.880786  x:  0.99364   0.36641   1.41167   0.76811   0.39675   0.64580   0.24328   0.45175   0.00000   0.40077   0.00000   0.40534   0.40594   0.21011   0.09560   0.24067   0.17564   0.52046   0.64896   0.14677   0.06825   1.08846   0.04596   1.02632   0.87589   0.49272   0.30668   0.07606   0.00882   0.12867   0.15250   0.13106   0.20009   0.48586   0.78175   0.13905   0.81361   1.16212   0.44399   0.00000   0.22392   0.82788   0.83555   0.25566   0.93719   0.67894   0.08471   0.43312   0.62884   0.19448   0.00000   0.50033   0.84401   0.27887   0.48905   0.28983   0.56559   1.01583   0.00000   0.33528   0.04650   0.06941   0.24340   0.68617   0.13866   0.90358   0.24407   0.14676   0.28559   0.40507   0.53670   0.19456   0.18135   0.00935   0.86442   0.02114   0.43951   0.16444   0.56681  11.33030   0.04996   0.10469   0.07389   0.94643   0.23230   0.87717   1.17108   0.48563   0.77492   0.04804   0.14146   0.21261   0.43769   1.06820   0.26653   0.01950   0.49666   0.21236   0.09071   0.00000   0.09702   0.19190   0.21788   0.23253   0.15555   0.37472   0.00000   0.14596   0.00000   0.21929   0.08251   0.12815   0.00120   0.22469   0.35050   0.03352   0.07223   0.00000   0.24419   0.20344   0.15189   0.04227   0.01861   0.21312   0.46323   0.40001   0.14299   0.18729   0.07032   0.11445   0.13950   0.22073   0.45489   0.44302   0.13099   0.16911   0.22382   0.49293   0.15462   0.10535   0.00000   0.16576   0.23050   0.52525   0.24641   0.06823   0.10058   0.23747   0.01970   0.00000   0.01464   0.06838   0.26831   0.00000   0.67076   0.14392   0.26430   0.35316   0.05312   0.05892   0.12047   0.10443   0.14507   0.05717   0.14027   0.42965   0.08123   0.00000   0.18506   0.02717   0.03991   0.19316   0.02354   0.18912   0.32969   0.01392   0.16225   0.14638   0.03805   0.40466   0.20455   0.10728   0.09620   0.08055   0.00000   0.11366   0.14558   0.27136   0.87889   0.76740   0.20513   0.03252   0.11219   0.12596   0.26032   0.13045   0.90964   0.04127   0.01603   0.05168   0.27338   0.26981   0.00000   0.03467   0.11653   0.09863   0.06241   0.82515   0.09513   0.27052   0.07472   0.16905   0.34876   0.21820   0.13416   0.00000   0.00000   0.69374   0.00000   0.49448   0.54698   0.61039   0.11573   0.26040   0.10822   0.02142   0.00000   0.02972   0.07803   0.31497   0.28749   0.01235   0.12573   0.14964   0.30477   0.10418   0.01586   0.04452   0.14571   0.10750   0.40214   0.00618   0.06410   0.00000   0.21515   0.28321   0.03233   0.36267   0.00000   0.00000   0.22827   0.00795   0.05557   0.02272   0.13187   0.17130   0.12666   0.00000   0.00000   0.04685   0.03047   0.02426   0.06194   0.10555   0.15574   0.04985   0.21216   0.01887   0.03365   0.00000   0.21751   0.25509   0.10612   0.23190   0.26243   0.06823   0.23961   0.12034   0.05338   0.20364   0.06215   0.61838   0.12937   0.00000   0.23757   0.24415   0.26779   0.00260   0.47545   0.25011   0.36884   0.00000   0.25240   0.08585   0.10773   0.12645   0.76922   0.06375   0.19723   0.04210   0.19933   0.10079   0.14607   0.39884   0.03691   0.03896   0.09821   0.18390   0.22719   0.28083   0.38412   0.11444   0.45241   0.11945   0.08411   0.00000   0.01509   0.22556   0.11095   0.11660   0.67921   0.17979   0.57861   0.45609   0.10853   0.11215   0.24576   0.24431   0.21556   0.32273   0.19090   0.14533   0.10750   0.14721   0.10585   0.13479   0.00800   0.80721   0.58280   0.66144   0.21454   0.50650   0.00000   0.00000   0.06342   0.26354   0.26347   0.37231   0.10963   0.03425   0.40055   0.10933   0.43206   0.00000   0.00000   0.09624   0.15719   0.03756   0.00000   0.25976   0.44590   0.03067   0.66247   0.09209   0.04195   0.00000   0.08221   0.04885   0.47257   0.25224   0.72618   0.27118   0.04065   0.00830   0.16322   0.09815   0.12661   0.36044   0.38841   0.13464   0.29464   0.27133   0.07693   0.04153   0.08500   0.26305   0.79274   0.17662   0.45472   1.02542   0.46123   0.31856   0.91833   0.67695   0.02108   0.66630   0.40007   0.00042   0.14288   0.12583   0.18860   0.03961   0.05834   0.03850   0.07809   0.28309   1.50442   0.69023   0.15889   0.27709   0.21870   0.10086   0.93257   1.00675   2.09863   7.07387   7.46374   0.13833   1.69168  
523  0.1052  16865.880785  x:  0.99364   0.36643   1.41168   0.76808   0.39675   0.64580   0.24330   0.45175   0.00000   0.40080   0.00000   0.40534   0.40592   0.21012   0.09561   0.24068   0.17564   0.52046   0.64895   0.14678   0.06824   1.08845   0.04596   1.02631   0.87588   0.49272   0.30668   0.07606   0.00882   0.12867   0.15250   0.13107   0.20010   0.48586   0.78173   0.13905   0.81360   1.16210   0.44398   0.00000   0.22390   0.82787   0.83552   0.25567   0.93717   0.67895   0.08471   0.43312   0.62883   0.19449   0.00000   0.50032   0.84400   0.27887   0.48904   0.28983   0.56559   1.01585   0.00000   0.33528   0.04650   0.06942   0.24339   0.68617   0.13866   0.90358   0.24408   0.14676   0.28560   0.40507   0.53670   0.19456   0.18136   0.00935   0.86433   0.02113   0.43945   0.16446   0.56673  11.33044   0.05002   0.10470   0.07388   0.94637   0.23232   0.87715   1.17109   0.48569   0.77497   0.04803   0.14147   0.21260   0.43768   1.06819   0.26653   0.01951   0.49666   0.21236   0.09071   0.00000   0.09701   0.19191   0.21788   0.23252   0.15555   0.37472   0.00000   0.14595   0.00000   0.21929   0.08250   0.12815   0.00120   0.22469   0.35051   0.03353   0.07223   0.00000   0.24419   0.20345   0.15189   0.04227   0.01861   0.21313   0.46322   0.40001   0.14299   0.18728   0.07033   0.11445   0.13951   0.22073   0.45489   0.44302   0.13099   0.16911   0.22382   0.49292   0.15463   0.10534   0.00000   0.16576   0.23050   0.52525   0.24642   0.06823   0.10058   0.23747   0.01970   0.00000   0.01464   0.06837   0.26830   0.00000   0.67076   0.14392   0.26430   0.35317   0.05311   0.05892   0.12047   0.10442   0.14507   0.05717   0.14026   0.42965   0.08123   0.00000   0.18507   0.02717   0.03990   0.19316   0.02354   0.18912   0.32968   0.01392   0.16226   0.14638   0.03805   0.40467   0.20455   0.10728   0.09620   0.08055   0.00000   0.11367   0.14556   0.27136   0.87890   0.76740   0.20514   0.03252   0.11219   0.12596   0.26032   0.13046   0.90963   0.04126   0.01604   0.05168   0.27338   0.26982   0.00000   0.03467   0.11653   0.09863   0.06243   0.82515   0.09513   0.27052   0.07473   0.16905   0.34876   0.21820   0.13418   0.00000   0.00000   0.69373   0.00000   0.49449   0.54698   0.61038   0.11573   0.26040   0.10823   0.02142   0.00000   0.02971   0.07803   0.31496   0.28750   0.01235   0.12573   0.14964   0.30478   0.10418   0.01586   0.04452   0.14571   0.10749   0.40215   0.00618   0.06410   0.00000   0.21515   0.28321   0.03233   0.36266   0.00000   0.00000   0.22827   0.00795   0.05558   0.02272   0.13188   0.17130   0.12666   0.00000   0.00000   0.04685   0.03047   0.02426   0.06194   0.10556   0.15575   0.04985   0.21216   0.01887   0.03365   0.00000   0.21752   0.25509   0.10612   0.23190   0.26243   0.06825   0.23960   0.12034   0.05338   0.20363   0.06214   0.61838   0.12936   0.00000   0.23756   0.24415   0.26778   0.00261   0.47544   0.25010   0.36884   0.00000   0.25240   0.08586   0.10773   0.12645   0.76920   0.06375   0.19722   0.04210   0.19933   0.10079   0.14607   0.39884   0.03690   0.03897   0.09821   0.18389   0.22718   0.28082   0.38412   0.11445   0.45240   0.11946   0.08411   0.00000   0.01509   0.22556   0.11094   0.11661   0.67921   0.17979   0.57861   0.45610   0.10854   0.11215   0.24576   0.24430   0.21556   0.32273   0.19090   0.14533   0.10750   0.14721   0.10585   0.13479   0.00800   0.80721   0.58279   0.66144   0.21455   0.50650   0.00000   0.00000   0.06342   0.26354   0.26347   0.37231   0.10962   0.03425   0.40054   0.10932   0.43206   0.00000   0.00000   0.09623   0.15719   0.03756   0.00000   0.25975   0.44590   0.03068   0.66248   0.09209   0.04195   0.00000   0.08220   0.04885   0.47257   0.25223   0.72618   0.27119   0.04065   0.00831   0.16322   0.09814   0.12661   0.36044   0.38842   0.13464   0.29464   0.27134   0.07693   0.04153   0.08500   0.26305   0.79275   0.17661   0.45471   1.02542   0.46125   0.31856   0.91830   0.67694   0.02108   0.66631   0.40006   0.00042   0.14288   0.12583   0.18859   0.03961   0.05833   0.03850   0.07808   0.28311   1.50442   0.69019   0.15888   0.27709   0.21869   0.10085   0.93255   1.00676   2.09862   7.07421   7.46406   0.13833   1.69136  
524  0.0874  16865.880783  x:  0.99364   0.36644   1.41169   0.76805   0.39676   0.64579   0.24331   0.45175   0.00000   0.40084   0.00000   0.40534   0.40590   0.21013   0.09561   0.24068   0.17564   0.52047   0.64895   0.14678   0.06825   1.08844   0.04596   1.02629   0.87586   0.49271   0.30668   0.07606   0.00882   0.12867   0.15249   0.13108   0.20011   0.48586   0.78172   0.13905   0.81359   1.16207   0.44396   0.00000   0.22387   0.82786   0.83550   0.25567   0.93716   0.67894   0.08470   0.43312   0.62883   0.19451   0.00000   0.50032   0.84398   0.27886   0.48903   0.28983   0.56558   1.01586   0.00000   0.33528   0.04651   0.06941   0.24339   0.68617   0.13866   0.90357   0.24408   0.14674   0.28560   0.40508   0.53669   0.19456   0.18138   0.00933   0.86423   0.02113   0.43938   0.16448   0.56662  11.33059   0.05009   0.10471   0.07388   0.94631   0.23234   0.87713   1.17111   0.48576   0.77502   0.04801   0.14149   0.21258   0.43768   1.06817   0.26653   0.01951   0.49665   0.21235   0.09072   0.00000   0.09701   0.19191   0.21788   0.23252   0.15555   0.37472   0.00000   0.14595   0.00000   0.21928   0.08250   0.12815   0.00120   0.22469   0.35051   0.03352   0.07224   0.00000   0.24419   0.20345   0.15188   0.04227   0.01861   0.21313   0.46321   0.40001   0.14299   0.18729   0.07032   0.11445   0.13952   0.22072   0.45490   0.44302   0.13100   0.16912   0.22381   0.49290   0.15463   0.10534   0.00000   0.16577   0.23049   0.52525   0.24642   0.06823   0.10058   0.23747   0.01970   0.00000   0.01464   0.06837   0.26829   0.00000   0.67077   0.14392   0.26430   0.35317   0.05312   0.05892   0.12047   0.10442   0.14507   0.05717   0.14025   0.42965   0.08123   0.00000   0.18508   0.02717   0.03991   0.19315   0.02354   0.18912   0.32966   0.01392   0.16226   0.14638   0.03805   0.40469   0.20456   0.10728   0.09619   0.08055   0.00000   0.11367   0.14556   0.27137   0.87890   0.76741   0.20514   0.03252   0.11219   0.12597   0.26031   0.13046   0.90962   0.04127   0.01604   0.05167   0.27338   0.26982   0.00000   0.03467   0.11653   0.09862   0.06243   0.82514   0.09512   0.27051   0.07471   0.16904   0.34877   0.21820   0.13418   0.00000   0.00000   0.69372   0.00000   0.49449   0.54698   0.61037   0.11573   0.26039   0.10823   0.02142   0.00000   0.02971   0.07803   0.31495   0.28749   0.01235   0.12573   0.14964   0.30479   0.10418   0.01586   0.04452   0.14571   0.10750   0.40215   0.00618   0.06410   0.00000   0.21515   0.28321   0.03232   0.36266   0.00000   0.00000   0.22826   0.00795   0.05558   0.02272   0.13188   0.17129   0.12666   0.00000   0.00000   0.04685   0.03047   0.02426   0.06194   0.10556   0.15576   0.04985   0.21218   0.01887   0.03365   0.00000   0.21751   0.25509   0.10612   0.23190   0.26242   0.06824   0.23961   0.12034   0.05340   0.20364   0.06214   0.61838   0.12937   0.00000   0.23756   0.24415   0.26778   0.00261   0.47542   0.25010   0.36885   0.00000   0.25240   0.08586   0.10773   0.12646   0.76918   0.06375   0.19721   0.04210   0.19932   0.10079   0.14606   0.39884   0.03692   0.03896   0.09821   0.18388   0.22718   0.28081   0.38412   0.11445   0.45240   0.11946   0.08411   0.00000   0.01509   0.22556   0.11093   0.11660   0.67921   0.17978   0.57862   0.45611   0.10853   0.11215   0.24575   0.24430   0.21556   0.32273   0.19090   0.14532   0.10751   0.14721   0.10585   0.13478   0.00800   0.80720   0.58278   0.66143   0.21455   0.50650   0.00000   0.00000   0.06341   0.26354   0.26347   0.37232   0.10962   0.03425   0.40054   0.10932   0.43207   0.00000   0.00000   0.09624   0.15718   0.03756   0.00000   0.25976   0.44589   0.03069   0.66250   0.09209   0.04195   0.00000   0.08220   0.04884   0.47258   0.25222   0.72617   0.27119   0.04066   0.00830   0.16322   0.09815   0.12662   0.36044   0.38841   0.13464   0.29464   0.27135   0.07694   0.04153   0.08499   0.26305   0.79276   0.17661   0.45470   1.02542   0.46126   0.31856   0.91827   0.67692   0.02108   0.66632   0.40006   0.00042   0.14288   0.12582   0.18860   0.03961   0.05833   0.03850   0.07808   0.28315   1.50443   0.69014   0.15888   0.27709   0.21869   0.10085   0.93254   1.00676   2.09862   7.07465   7.46449   0.13833   1.69094  
525  0.1143  16865.880782  x:  0.99364   0.36645   1.41169   0.76802   0.39677   0.64577   0.24331   0.45174   0.00000   0.40087   0.00000   0.40534   0.40588   0.21012   0.09561   0.24067   0.17564   0.52047   0.64895   0.14677   0.06826   1.08842   0.04595   1.02627   0.87584   0.49271   0.30668   0.07606   0.00882   0.12867   0.15248   0.13108   0.20012   0.48586   0.78171   0.13904   0.81359   1.16205   0.44394   0.00000   0.22384   0.82787   0.83549   0.25567   0.93716   0.67893   0.08469   0.43312   0.62882   0.19453   0.00000   0.50033   0.84397   0.27886   0.48902   0.28984   0.56557   1.01587   0.00000   0.33528   0.04651   0.06940   0.24340   0.68616   0.13866   0.90355   0.24408   0.14674   0.28559   0.40509   0.53669   0.19456   0.18140   0.00932   0.86414   0.02114   0.43931   0.16449   0.56653  11.33072   0.05017   0.10471   0.07388   0.94626   0.23235   0.87711   1.17112   0.48581   0.77508   0.04800   0.14150   0.21257   0.43769   1.06815   0.26653   0.01951   0.49664   0.21234   0.09073   0.00000   0.09701   0.19191   0.21788   0.23252   0.15555   0.37471   0.00000   0.14595   0.00000   0.21928   0.08251   0.12815   0.00120   0.22469   0.35051   0.03353   0.07224   0.00000   0.24419   0.20344   0.15188   0.04227   0.01862   0.21313   0.46320   0.40001   0.14299   0.18729   0.07032   0.11445   0.13952   0.22072   0.45491   0.44303   0.13100   0.16912   0.22380   0.49290   0.15464   0.10534   0.00000   0.16577   0.23050   0.52526   0.24642   0.06823   0.10058   0.23747   0.01970   0.00000   0.01464   0.06837   0.26830   0.00000   0.67077   0.14392   0.26430   0.35317   0.05311   0.05893   0.12047   0.10443   0.14507   0.05717   0.14024   0.42966   0.08123   0.00000   0.18507   0.02717   0.03990   0.19315   0.02354   0.18912   0.32965   0.01392   0.16226   0.14638   0.03805   0.40470   0.20457   0.10729   0.09619   0.08055   0.00000   0.11367   0.14556   0.27137   0.87890   0.76743   0.20513   0.03252   0.11219   0.12597   0.26031   0.13045   0.90960   0.04127   0.01603   0.05168   0.27337   0.26982   0.00000   0.03467   0.11653   0.09862   0.06242   0.82513   0.09511   0.27051   0.07472   0.16905   0.34878   0.21819   0.13417   0.00000   0.00000   0.69372   0.00000   0.49449   0.54698   0.61037   0.11573   0.26040   0.10823   0.02142   0.00000   0.02971   0.07802   0.31495   0.28749   0.01236   0.12573   0.14964   0.30479   0.10418   0.01586   0.04452   0.14571   0.10750   0.40214   0.00618   0.06410   0.00000   0.21515   0.28320   0.03232   0.36266   0.00000   0.00000   0.22826   0.00795   0.05558   0.02272   0.13187   0.17128   0.12666   0.00000   0.00000   0.04686   0.03047   0.02426   0.06194   0.10555   0.15576   0.04985   0.21218   0.01887   0.03365   0.00000   0.21750   0.25509   0.10612   0.23190   0.26241   0.06823   0.23961   0.12035   0.05337   0.20364   0.06214   0.61838   0.12937   0.00000   0.23757   0.24415   0.26777   0.00261   0.47540   0.25010   0.36885   0.00000   0.25240   0.08585   0.10773   0.12646   0.76915   0.06375   0.19721   0.04210   0.19932   0.10079   0.14607   0.39883   0.03690   0.03898   0.09821   0.18388   0.22719   0.28081   0.38412   0.11445   0.45241   0.11945   0.08412   0.00000   0.01509   0.22556   0.11094   0.11660   0.67921   0.17978   0.57863   0.45611   0.10853   0.11215   0.24575   0.24430   0.21556   0.32273   0.19090   0.14532   0.10750   0.14721   0.10586   0.13478   0.00801   0.80719   0.58277   0.66144   0.21454   0.50650   0.00000   0.00000   0.06341   0.26354   0.26347   0.37232   0.10962   0.03425   0.40054   0.10932   0.43209   0.00000   0.00000   0.09624   0.15718   0.03756   0.00000   0.25978   0.44587   0.03069   0.66252   0.09209   0.04195   0.00000   0.08220   0.04884   0.47258   0.25221   0.72617   0.27118   0.04064   0.00831   0.16323   0.09815   0.12662   0.36044   0.38841   0.13464   0.29464   0.27137   0.07694   0.04153   0.08500   0.26304   0.79276   0.17662   0.45469   1.02541   0.46127   0.31855   0.91825   0.67691   0.02109   0.66632   0.40005   0.00042   0.14287   0.12582   0.18861   0.03961   0.05833   0.03850   0.07808   0.28318   1.50445   0.69009   0.15889   0.27709   0.21869   0.10085   0.93253   1.00676   2.09863   7.07507   7.46490   0.13833   1.69054  
526  0.1471  16865.880779  x:  0.99364   0.36646   1.41171   0.76798   0.39680   0.64576   0.24330   0.45171   0.00000   0.40090   0.00000   0.40535   0.40587   0.21012   0.09560   0.24066   0.17563   0.52048   0.64896   0.14676   0.06827   1.08840   0.04595   1.02624   0.87583   0.49270   0.30667   0.07605   0.00882   0.12867   0.15249   0.13108   0.20012   0.48585   0.78170   0.13903   0.81359   1.16203   0.44392   0.00000   0.22382   0.82788   0.83547   0.25567   0.93715   0.67891   0.08469   0.43312   0.62882   0.19455   0.00000   0.50034   0.84395   0.27886   0.48902   0.28985   0.56555   1.01588   0.00000   0.33529   0.04651   0.06940   0.24341   0.68614   0.13866   0.90352   0.24408   0.14675   0.28558   0.40510   0.53670   0.19456   0.18142   0.00931   0.86404   0.02115   0.43923   0.16449   0.56641  11.33088   0.05028   0.10470   0.07388   0.94621   0.23236   0.87709   1.17114   0.48587   0.77516   0.04798   0.14152   0.21256   0.43771   1.06813   0.26653   0.01950   0.49662   0.21233   0.09073   0.00000   0.09701   0.19190   0.21789   0.23252   0.15555   0.37470   0.00000   0.14595   0.00000   0.21928   0.08251   0.12814   0.00120   0.22469   0.35051   0.03353   0.07223   0.00000   0.24419   0.20343   0.15188   0.04227   0.01862   0.21312   0.46319   0.40001   0.14299   0.18730   0.07033   0.11445   0.13951   0.22071   0.45491   0.44303   0.13098   0.16912   0.22381   0.49290   0.15464   0.10534   0.00000   0.16578   0.23051   0.52526   0.24641   0.06823   0.10058   0.23747   0.01970   0.00000   0.01464   0.06837   0.26831   0.00000   0.67078   0.14392   0.26430   0.35316   0.05311   0.05892   0.12047   0.10443   0.14507   0.05717   0.14025   0.42966   0.08122   0.00000   0.18506   0.02717   0.03991   0.19316   0.02354   0.18911   0.32965   0.01392   0.16225   0.14638   0.03804   0.40470   0.20456   0.10729   0.09620   0.08055   0.00000   0.11367   0.14557   0.27137   0.87889   0.76745   0.20512   0.03253   0.11219   0.12596   0.26032   0.13044   0.90959   0.04127   0.01603   0.05169   0.27335   0.26981   0.00000   0.03467   0.11653   0.09863   0.06242   0.82512   0.09511   0.27051   0.07473   0.16906   0.34879   0.21819   0.13416   0.00000   0.00000   0.69372   0.00000   0.49447   0.54697   0.61037   0.11573   0.26040   0.10822   0.02142   0.00000   0.02971   0.07803   0.31496   0.28749   0.01236   0.12573   0.14964   0.30479   0.10418   0.01586   0.04452   0.14571   0.10749   0.40213   0.00618   0.06410   0.00000   0.21515   0.28321   0.03233   0.36267   0.00000   0.00000   0.22826   0.00795   0.05557   0.02272   0.13186   0.17129   0.12665   0.00000   0.00000   0.04685   0.03047   0.02426   0.06194   0.10555   0.15575   0.04985   0.21217   0.01887   0.03365   0.00000   0.21750   0.25509   0.10612   0.23190   0.26241   0.06824   0.23962   0.12035   0.05339   0.20364   0.06214   0.61838   0.12938   0.00000   0.23757   0.24416   0.26777   0.00261   0.47539   0.25011   0.36884   0.00000   0.25240   0.08586   0.10773   0.12645   0.76912   0.06375   0.19721   0.04210   0.19932   0.10079   0.14607   0.39883   0.03692   0.03896   0.09821   0.18388   0.22720   0.28081   0.38412   0.11444   0.45242   0.11944   0.08412   0.00000   0.01509   0.22556   0.11095   0.11660   0.67920   0.17978   0.57864   0.45612   0.10853   0.11215   0.24575   0.24431   0.21556   0.32274   0.19090   0.14533   0.10750   0.14721   0.10586   0.13478   0.00802   0.80718   0.58277   0.66144   0.21453   0.50649   0.00000   0.00000   0.06341   0.26354   0.26347   0.37232   0.10962   0.03425   0.40054   0.10933   0.43210   0.00000   0.00000   0.09623   0.15718   0.03756   0.00000   0.25979   0.44585   0.03069   0.66254   0.09209   0.04195   0.00000   0.08220   0.04885   0.47259   0.25221   0.72616   0.27116   0.04065   0.00830   0.16323   0.09814   0.12661   0.36044   0.38841   0.13464   0.29464   0.27138   0.07693   0.04153   0.08500   0.26304   0.79275   0.17664   0.45469   1.02540   0.46126   0.31853   0.91824   0.67690   0.02110   0.66630   0.40005   0.00041   0.14287   0.12583   0.18862   0.03961   0.05833   0.03850   0.07808   0.28324   1.50450   0.69003   0.15891   0.27709   0.21870   0.10085   0.93252   1.00675   2.09863   7.07565   7.46546   0.13833   1.68999  
527  0.1856  16865.880777  x:  0.99363   0.36646   1.41172   0.76795   0.39682   0.64574   0.24328   0.45168   0.00000   0.40093   0.00000   0.40536   0.40587   0.21010   0.09560   0.24065   0.17563   0.52048   0.64897   0.14676   0.06827   1.08838   0.04596   1.02621   0.87582   0.49270   0.30667   0.07606   0.00882   0.12867   0.15251   0.13107   0.20012   0.48583   0.78169   0.13902   0.81360   1.16201   0.44390   0.00000   0.22380   0.82790   0.83547   0.25566   0.93716   0.67888   0.08470   0.43311   0.62883   0.19457   0.00000   0.50036   0.84395   0.27886   0.48903   0.28986   0.56553   1.01587   0.00000   0.33530   0.04650   0.06941   0.24341   0.68613   0.13866   0.90348   0.24407   0.14676   0.28557   0.40511   0.53671   0.19455   0.18146   0.00932   0.86395   0.02114   0.43915   0.16448   0.56628  11.33104   0.05041   0.10470   0.07389   0.94617   0.23236   0.87707   1.17116   0.48591   0.77525   0.04796   0.14154   0.21256   0.43775   1.06812   0.26654   0.01950   0.49660   0.21232   0.09071   0.00000   0.09701   0.19189   0.21789   0.23253   0.15555   0.37469   0.00000   0.14595   0.00000   0.21929   0.08250   0.12814   0.00119   0.22469   0.35049   0.03353   0.07223   0.00000   0.24419   0.20343   0.15189   0.04228   0.01862   0.21311   0.46320   0.40001   0.14298   0.18730   0.07032   0.11444   0.13950   0.22070   0.45491   0.44303   0.13097   0.16911   0.22381   0.49291   0.15463   0.10534   0.00000   0.16578   0.23051   0.52526   0.24639   0.06823   0.10058   0.23747   0.01970   0.00000   0.01464   0.06837   0.26832   0.00000   0.67078   0.14392   0.26430   0.35314   0.05311   0.05892   0.12047   0.10441   0.14507   0.05717   0.14025   0.42966   0.08122   0.00000   0.18505   0.02717   0.03990   0.19316   0.02354   0.18911   0.32967   0.01392   0.16225   0.14638   0.03804   0.40468   0.20455   0.10729   0.09619   0.08056   0.00000   0.11367   0.14558   0.27136   0.87887   0.76749   0.20512   0.03253   0.11219   0.12596   0.26032   0.13044   0.90957   0.04127   0.01602   0.05168   0.27334   0.26981   0.00000   0.03467   0.11653   0.09862   0.06243   0.82511   0.09514   0.27052   0.07471   0.16905   0.34879   0.21820   0.13417   0.00000   0.00000   0.69374   0.00000   0.49445   0.54697   0.61037   0.11573   0.26041   0.10823   0.02142   0.00000   0.02970   0.07803   0.31497   0.28749   0.01236   0.12573   0.14964   0.30478   0.10418   0.01586   0.04452   0.14571   0.10748   0.40212   0.00618   0.06410   0.00000   0.21515   0.28321   0.03233   0.36268   0.00000   0.00000   0.22826   0.00795   0.05558   0.02272   0.13187   0.17130   0.12666   0.00000   0.00000   0.04685   0.03047   0.02426   0.06194   0.10556   0.15574   0.04986   0.21216   0.01887   0.03364   0.00000   0.21751   0.25509   0.10612   0.23190   0.26242   0.06824   0.23962   0.12033   0.05339   0.20364   0.06213   0.61838   0.12937   0.00000   0.23757   0.24416   0.26778   0.00260   0.47539   0.25011   0.36883   0.00000   0.25240   0.08586   0.10773   0.12644   0.76910   0.06375   0.19722   0.04210   0.19933   0.10080   0.14607   0.39882   0.03690   0.03897   0.09821   0.18389   0.22721   0.28082   0.38412   0.11444   0.45244   0.11945   0.08411   0.00000   0.01509   0.22556   0.11094   0.11660   0.67919   0.17978   0.57864   0.45612   0.10853   0.11215   0.24576   0.24431   0.21556   0.32273   0.19090   0.14533   0.10750   0.14721   0.10586   0.13478   0.00801   0.80717   0.58276   0.66145   0.21452   0.50648   0.00000   0.00000   0.06341   0.26354   0.26347   0.37232   0.10962   0.03425   0.40054   0.10932   0.43211   0.00000   0.00000   0.09624   0.15719   0.03756   0.00000   0.25981   0.44583   0.03070   0.66254   0.09208   0.04195   0.00000   0.08220   0.04885   0.47258   0.25221   0.72615   0.27114   0.04066   0.00830   0.16322   0.09814   0.12661   0.36043   0.38841   0.13465   0.29463   0.27138   0.07693   0.04152   0.08499   0.26304   0.79273   0.17665   0.45469   1.02538   0.46125   0.31852   0.91825   0.67689   0.02111   0.66628   0.40006   0.00041   0.14288   0.12583   0.18861   0.03961   0.05833   0.03850   0.07808   0.28330   1.50456   0.68996   0.15892   0.27709   0.21870   0.10084   0.93252   1.00674   2.09863   7.07632   7.46611   0.13833   1.68935  
528  0.1857  16865.880775  x:  0.99362   0.36645   1.41173   0.76793   0.39684   0.64573   0.24326   0.45165   0.00000   0.40094   0.00000   0.40538   0.40587   0.21010   0.09560   0.24065   0.17563   0.52048   0.64898   0.14676   0.06827   1.08837   0.04597   1.02619   0.87581   0.49271   0.30668   0.07606   0.00882   0.12866   0.15251   0.13107   0.20012   0.48582   0.78168   0.13902   0.81361   1.16200   0.44389   0.00000   0.22379   0.82792   0.83548   0.25566   0.93717   0.67886   0.08471   0.43311   0.62883   0.19458   0.00000   0.50037   0.84394   0.27887   0.48903   0.28987   0.56552   1.01587   0.00000   0.33530   0.04650   0.06940   0.24341   0.68613   0.13866   0.90345   0.24405   0.14677   0.28557   0.40510   0.53672   0.19455   0.18148   0.00933   0.86390   0.02114   0.43910   0.16446   0.56620  11.33115   0.05051   0.10470   0.07389   0.94616   0.23236   0.87706   1.17117   0.48594   0.77530   0.04794   0.14155   0.21256   0.43778   1.06811   0.26655   0.01950   0.49659   0.21232   0.09071   0.00000   0.09701   0.19189   0.21789   0.23253   0.15555   0.37469   0.00000   0.14595   0.00000   0.21929   0.08250   0.12815   0.00119   0.22469   0.35049   0.03353   0.07224   0.00000   0.24419   0.20344   0.15189   0.04228   0.01862   0.21311   0.46321   0.40001   0.14299   0.18729   0.07032   0.11445   0.13950   0.22070   0.45490   0.44303   0.13097   0.16911   0.22382   0.49292   0.15462   0.10534   0.00000   0.16578   0.23051   0.52526   0.24639   0.06823   0.10058   0.23747   0.01970   0.00000   0.01464   0.06837   0.26832   0.00000   0.67078   0.14392   0.26430   0.35313   0.05311   0.05892   0.12047   0.10441   0.14507   0.05717   0.14025   0.42966   0.08122   0.00000   0.18506   0.02717   0.03990   0.19316   0.02354   0.18911   0.32968   0.01392   0.16225   0.14638   0.03804   0.40467   0.20455   0.10728   0.09618   0.08056   0.00000   0.11367   0.14558   0.27135   0.87885   0.76750   0.20513   0.03253   0.11219   0.12596   0.26033   0.13045   0.90956   0.04127   0.01602   0.05168   0.27334   0.26980   0.00000   0.03467   0.11652   0.09862   0.06242   0.82511   0.09514   0.27053   0.07471   0.16905   0.34879   0.21820   0.13418   0.00000   0.00000   0.69374   0.00000   0.49444   0.54696   0.61038   0.11573   0.26041   0.10823   0.02142   0.00000   0.02970   0.07803   0.31497   0.28749   0.01236   0.12573   0.14964   0.30477   0.10418   0.01586   0.04452   0.14571   0.10749   0.40211   0.00618   0.06410   0.00000   0.21514   0.28321   0.03232   0.36268   0.00000   0.00000   0.22826   0.00795   0.05558   0.02272   0.13188   0.17130   0.12666   0.00000   0.00000   0.04685   0.03047   0.02426   0.06194   0.10557   0.15574   0.04985   0.21215   0.01886   0.03367   0.00000   0.21751   0.25509   0.10612   0.23190   0.26243   0.06823   0.23961   0.12033   0.05339   0.20363   0.06214   0.61838   0.12936   0.00000   0.23757   0.24416   0.26778   0.00261   0.47541   0.25011   0.36882   0.00000   0.25240   0.08586   0.10773   0.12644   0.76909   0.06376   0.19723   0.04210   0.19934   0.10079   0.14606   0.39882   0.03690   0.03897   0.09821   0.18389   0.22720   0.28082   0.38412   0.11444   0.45245   0.11946   0.08411   0.00000   0.01509   0.22555   0.11093   0.11660   0.67919   0.17979   0.57864   0.45612   0.10853   0.11215   0.24576   0.24430   0.21555   0.32272   0.19089   0.14533   0.10750   0.14720   0.10585   0.13478   0.00801   0.80716   0.58276   0.66145   0.21452   0.50648   0.00000   0.00000   0.06341   0.26354   0.26347   0.37231   0.10962   0.03425   0.40054   0.10932   0.43211   0.00000   0.00000   0.09624   0.15718   0.03756   0.00000   0.25981   0.44582   0.03070   0.66253   0.09208   0.04196   0.00000   0.08220   0.04885   0.47257   0.25221   0.72614   0.27114   0.04065   0.00830   0.16322   0.09815   0.12662   0.36043   0.38841   0.13464   0.29463   0.27137   0.07694   0.04155   0.08500   0.26304   0.79272   0.17664   0.45470   1.02536   0.46123   0.31851   0.91826   0.67688   0.02112   0.66626   0.40008   0.00041   0.14288   0.12582   0.18861   0.03961   0.05833   0.03850   0.07808   0.28335   1.50461   0.68993   0.15892   0.27709   0.21870   0.10082   0.93252   1.00673   2.09862   7.07681   7.46659   0.13832   1.68887  
529  0.2458  16865.880773  x:  0.99361   0.36645   1.41174   0.76790   0.39686   0.64571   0.24324   0.45161   0.00000   0.40094   0.00000   0.40539   0.40589   0.21009   0.09560   0.24066   0.17563   0.52047   0.64898   0.14677   0.06826   1.08836   0.04597   1.02618   0.87581   0.49271   0.30668   0.07606   0.00882   0.12867   0.15250   0.13107   0.20013   0.48582   0.78168   0.13902   0.81362   1.16199   0.44387   0.00000   0.22378   0.82794   0.83549   0.25566   0.93718   0.67883   0.08472   0.43311   0.62884   0.19460   0.00000   0.50039   0.84394   0.27886   0.48905   0.28987   0.56550   1.01586   0.00000   0.33530   0.04651   0.06938   0.24339   0.68612   0.13867   0.90342   0.24403   0.14677   0.28557   0.40510   0.53672   0.19453   0.18150   0.00934   0.86385   0.02113   0.43905   0.16445   0.56610  11.33127   0.05063   0.10469   0.07388   0.94617   0.23236   0.87706   1.17117   0.48597   0.77536   0.04793   0.14157   0.21256   0.43780   1.06810   0.26656   0.01949   0.49657   0.21233   0.09071   0.00000   0.09702   0.19188   0.21789   0.23254   0.15555   0.37470   0.00000   0.14595   0.00000   0.21929   0.08251   0.12815   0.00120   0.22469   0.35048   0.03353   0.07224   0.00000   0.24419   0.20345   0.15189   0.04228   0.01862   0.21312   0.46322   0.40001   0.14299   0.18728   0.07034   0.11445   0.13951   0.22071   0.45489   0.44303   0.13098   0.16911   0.22382   0.49293   0.15461   0.10534   0.00000   0.16578   0.23051   0.52525   0.24638   0.06823   0.10058   0.23747   0.01970   0.00000   0.01464   0.06837   0.26831   0.00000   0.67077   0.14392   0.26431   0.35312   0.05311   0.05892   0.12047   0.10443   0.14507   0.05717   0.14024   0.42965   0.08123   0.00000   0.18507   0.02717   0.03991   0.19316   0.02354   0.18911   0.32969   0.01392   0.16226   0.14637   0.03804   0.40465   0.20455   0.10728   0.09618   0.08056   0.00000   0.11368   0.14557   0.27133   0.87883   0.76752   0.20513   0.03253   0.11219   0.12596   0.26032   0.13045   0.90955   0.04126   0.01603   0.05168   0.27336   0.26979   0.00000   0.03467   0.11652   0.09862   0.06241   0.82510   0.09513   0.27053   0.07473   0.16904   0.34878   0.21820   0.13418   0.00000   0.00000   0.69375   0.00000   0.49443   0.54696   0.61038   0.11573   0.26040   0.10823   0.02142   0.00000   0.02970   0.07802   0.31497   0.28749   0.01236   0.12573   0.14964   0.30476   0.10418   0.01586   0.04452   0.14570   0.10750   0.40211   0.00618   0.06410   0.00000   0.21514   0.28320   0.03232   0.36268   0.00000   0.00000   0.22826   0.00795   0.05558   0.02272   0.13189   0.17130   0.12666   0.00000   0.00000   0.04685   0.03047   0.02426   0.06194   0.10556   0.15574   0.04985   0.21215   0.01887   0.03364   0.00000   0.21752   0.25509   0.10612   0.23190   0.26243   0.06823   0.23961   0.12033   0.05339   0.20363   0.06216   0.61838   0.12936   0.00000   0.23756   0.24415   0.26778   0.00260   0.47543   0.25011   0.36882   0.00000   0.25240   0.08585   0.10773   0.12644   0.76908   0.06375   0.19722   0.04210   0.19934   0.10079   0.14606   0.39882   0.03692   0.03897   0.09820   0.18389   0.22719   0.28083   0.38412   0.11444   0.45245   0.11947   0.08411   0.00000   0.01509   0.22554   0.11094   0.11661   0.67918   0.17979   0.57862   0.45611   0.10854   0.11214   0.24576   0.24430   0.21555   0.32272   0.19089   0.14532   0.10751   0.14720   0.10585   0.13479   0.00801   0.80715   0.58276   0.66145   0.21452   0.50647   0.00000   0.00000   0.06340   0.26354   0.26347   0.37230   0.10961   0.03426   0.40054   0.10932   0.43210   0.00000   0.00000   0.09624   0.15718   0.03756   0.00000   0.25981   0.44582   0.03069   0.66252   0.09209   0.04196   0.00000   0.08220   0.04885   0.47256   0.25222   0.72613   0.27115   0.04063   0.00831   0.16322   0.09815   0.12662   0.36042   0.38841   0.13464   0.29463   0.27136   0.07694   0.04152   0.08500   0.26305   0.79269   0.17663   0.45470   1.02534   0.46121   0.31849   0.91829   0.67689   0.02113   0.66624   0.40009   0.00042   0.14288   0.12582   0.18860   0.03961   0.05834   0.03850   0.07807   0.28341   1.50467   0.68989   0.15892   0.27709   0.21869   0.10082   0.93252   1.00672   2.09862   7.07742   7.46719   0.13832   1.68828  
530  0.2972  16865.880770  x:  0.99359   0.36644   1.41175   0.76788   0.39687   0.64569   0.24321   0.45156   0.00000   0.40092   0.00000   0.40541   0.40591   0.21009   0.09560   0.24066   0.17563   0.52046   0.64899   0.14677   0.06826   1.08836   0.04597   1.02617   0.87581   0.49271   0.30669   0.07605   0.00882   0.12867   0.15249   0.13106   0.20014   0.48581   0.78168   0.13902   0.81363   1.16199   0.44386   0.00000   0.22377   0.82795   0.83551   0.25565   0.93720   0.67880   0.08474   0.43309   0.62886   0.19461   0.00000   0.50040   0.84395   0.27886   0.48906   0.28988   0.56548   1.01584   0.00000   0.33529   0.04652   0.06939   0.24338   0.68612   0.13867   0.90340   0.24400   0.14676   0.28559   0.40509   0.53671   0.19451   0.18151   0.00934   0.86380   0.02113   0.43901   0.16443   0.56599  11.33142   0.05077   0.10470   0.07389   0.94619   0.23236   0.87706   1.17118   0.48601   0.77542   0.04792   0.14158   0.21255   0.43783   1.06809   0.26656   0.01948   0.49654   0.21235   0.09073   0.00000   0.09702   0.19188   0.21789   0.23253   0.15554   0.37470   0.00000   0.14595   0.00000   0.21928   0.08250   0.12814   0.00120   0.22469   0.35049   0.03354   0.07223   0.00000   0.24418   0.20345   0.15187   0.04228   0.01862   0.21313   0.46323   0.40000   0.14299   0.18728   0.07032   0.11445   0.13952   0.22072   0.45488   0.44302   0.13099   0.16911   0.22382   0.49294   0.15461   0.10535   0.00000   0.16577   0.23051   0.52525   0.24638   0.06823   0.10058   0.23746   0.01970   0.00000   0.01464   0.06837   0.26830   0.00000   0.67076   0.14392   0.26430   0.35312   0.05311   0.05892   0.12047   0.10442   0.14507   0.05717   0.14023   0.42964   0.08123   0.00000   0.18507   0.02717   0.03991   0.19315   0.02354   0.18911   0.32970   0.01392   0.16226   0.14638   0.03804   0.40464   0.20456   0.10728   0.09619   0.08056   0.00000   0.11367   0.14556   0.27132   0.87881   0.76752   0.20514   0.03253   0.11219   0.12596   0.26031   0.13044   0.90955   0.04126   0.01602   0.05169   0.27338   0.26980   0.00000   0.03467   0.11653   0.09863   0.06241   0.82510   0.09512   0.27053   0.07474   0.16904   0.34876   0.21820   0.13418   0.00000   0.00000   0.69376   0.00000   0.49442   0.54695   0.61039   0.11573   0.26040   0.10822   0.02141   0.00000   0.02970   0.07802   0.31497   0.28749   0.01236   0.12573   0.14964   0.30475   0.10418   0.01587   0.04452   0.14571   0.10748   0.40212   0.00618   0.06410   0.00000   0.21514   0.28320   0.03232   0.36267   0.00000   0.00000   0.22826   0.00795   0.05557   0.02272   0.13188   0.17128   0.12666   0.00000   0.00000   0.04685   0.03046   0.02426   0.06193   0.10555   0.15576   0.04986   0.21217   0.01887   0.03366   0.00000   0.21751   0.25508   0.10612   0.23190   0.26243   0.06824   0.23960   0.12035   0.05338   0.20363   0.06216   0.61838   0.12936   0.00000   0.23755   0.24414   0.26778   0.00260   0.47545   0.25011   0.36883   0.00000   0.25240   0.08586   0.10774   0.12644   0.76909   0.06375   0.19722   0.04210   0.19933   0.10079   0.14606   0.39882   0.03691   0.03898   0.09820   0.18389   0.22717   0.28082   0.38412   0.11445   0.45244   0.11946   0.08411   0.00000   0.01509   0.22554   0.11095   0.11661   0.67918   0.17979   0.57860   0.45609   0.10854   0.11214   0.24576   0.24429   0.21556   0.32272   0.19089   0.14532   0.10751   0.14721   0.10586   0.13479   0.00802   0.80715   0.58276   0.66145   0.21454   0.50647   0.00000   0.00000   0.06340   0.26354   0.26347   0.37230   0.10962   0.03425   0.40054   0.10932   0.43209   0.00000   0.00000   0.09623   0.15717   0.03756   0.00000   0.25979   0.44583   0.03070   0.66249   0.09209   0.04196   0.00000   0.08220   0.04884   0.47254   0.25223   0.72612   0.27117   0.04067   0.00829   0.16322   0.09814   0.12661   0.36042   0.38841   0.13464   0.29464   0.27134   0.07693   0.04153   0.08500   0.26304   0.79265   0.17661   0.45470   1.02531   0.46118   0.31847   0.91833   0.67690   0.02115   0.66621   0.40010   0.00042   0.14287   0.12582   0.18859   0.03961   0.05834   0.03850   0.07808   0.28347   1.50475   0.68986   0.15893   0.27708   0.21869   0.10083   0.93253   1.00670   2.09861   7.07820   7.46796   0.13832   1.68753  
531  0.2642  16865.880768  x:  0.99357   0.36644   1.41177   0.76787   0.39686   0.64567   0.24319   0.45151   0.00000   0.40090   0.00000   0.40543   0.40593   0.21010   0.09559   0.24067   0.17563   0.52045   0.64899   0.14677   0.06826   1.08836   0.04596   1.02618   0.87582   0.49271   0.30669   0.07607   0.00882   0.12867   0.15250   0.13105   0.20014   0.48581   0.78168   0.13902   0.81365   1.16199   0.44386   0.00000   0.22375   0.82795   0.83554   0.25564   0.93722   0.67878   0.08475   0.43308   0.62887   0.19463   0.00000   0.50040   0.84396   0.27884   0.48907   0.28988   0.56547   1.01581   0.00000   0.33528   0.04652   0.06940   0.24338   0.68613   0.13866   0.90339   0.24399   0.14675   0.28561   0.40508   0.53670   0.19450   0.18152   0.00935   0.86378   0.02114   0.43899   0.16441   0.56587  11.33155   0.05090   0.10471   0.07389   0.94624   0.23236   0.87707   1.17118   0.48604   0.77545   0.04791   0.14158   0.21254   0.43783   1.06808   0.26656   0.01947   0.49652   0.21237   0.09074   0.00000   0.09702   0.19188   0.21788   0.23253   0.15554   0.37471   0.00000   0.14594   0.00000   0.21928   0.08250   0.12814   0.00119   0.22468   0.35050   0.03354   0.07223   0.00000   0.24418   0.20344   0.15187   0.04228   0.01862   0.21313   0.46323   0.40000   0.14298   0.18728   0.07032   0.11445   0.13952   0.22073   0.45486   0.44301   0.13099   0.16911   0.22381   0.49293   0.15462   0.10535   0.00000   0.16577   0.23051   0.52524   0.24639   0.06822   0.10058   0.23746   0.01970   0.00000   0.01464   0.06837   0.26829   0.00000   0.67075   0.14392   0.26430   0.35313   0.05311   0.05893   0.12047   0.10441   0.14507   0.05716   0.14023   0.42964   0.08122   0.00000   0.18506   0.02717   0.03991   0.19315   0.02354   0.18910   0.32968   0.01392   0.16226   0.14638   0.03804   0.40464   0.20457   0.10727   0.09618   0.08056   0.00000   0.11366   0.14556   0.27133   0.87879   0.76751   0.20514   0.03254   0.11219   0.12596   0.26030   0.13044   0.90956   0.04127   0.01602   0.05168   0.27339   0.26981   0.00000   0.03467   0.11653   0.09862   0.06243   0.82509   0.09513   0.27051   0.07472   0.16905   0.34876   0.21819   0.13416   0.00000   0.00000   0.69376   0.00000   0.49443   0.54695   0.61039   0.11573   0.26039   0.10823   0.02141   0.00000   0.02969   0.07803   0.31496   0.28749   0.01237   0.12573   0.14964   0.30476   0.10418   0.01587   0.04452   0.14571   0.10747   0.40212   0.00618   0.06410   0.00000   0.21514   0.28320   0.03232   0.36266   0.00000   0.00000   0.22826   0.00795   0.05557   0.02272   0.13185   0.17127   0.12665   0.00000   0.00000   0.04686   0.03046   0.02426   0.06193   0.10556   0.15577   0.04985   0.21218   0.01887   0.03365   0.00000   0.21751   0.25509   0.10611   0.23189   0.26242   0.06823   0.23960   0.12034   0.05340   0.20363   0.06214   0.61838   0.12936   0.00000   0.23756   0.24414   0.26778   0.00259   0.47547   0.25010   0.36884   0.00000   0.25239   0.08586   0.10774   0.12644   0.76911   0.06375   0.19721   0.04210   0.19933   0.10080   0.14607   0.39882   0.03691   0.03898   0.09821   0.18390   0.22716   0.28081   0.38412   0.11444   0.45243   0.11945   0.08412   0.00000   0.01509   0.22555   0.11095   0.11660   0.67918   0.17978   0.57858   0.45608   0.10853   0.11214   0.24575   0.24429   0.21556   0.32272   0.19089   0.14532   0.10750   0.14722   0.10586   0.13479   0.00802   0.80715   0.58277   0.66144   0.21455   0.50647   0.00000   0.00000   0.06340   0.26354   0.26346   0.37230   0.10962   0.03426   0.40054   0.10933   0.43207   0.00000   0.00000   0.09624   0.15718   0.03756   0.00000   0.25978   0.44584   0.03070   0.66247   0.09209   0.04196   0.00000   0.08220   0.04884   0.47253   0.25223   0.72612   0.27119   0.04063   0.00831   0.16323   0.09814   0.12662   0.36043   0.38841   0.13464   0.29464   0.27132   0.07693   0.04153   0.08499   0.26304   0.79262   0.17660   0.45471   1.02528   0.46116   0.31845   0.91838   0.67691   0.02116   0.66619   0.40011   0.00041   0.14287   0.12583   0.18860   0.03961   0.05834   0.03850   0.07807   0.28353   1.50482   0.68984   0.15893   0.27708   0.21869   0.10085   0.93255   1.00668   2.09862   7.07903   7.46878   0.13832   1.68673  
532  0.2491  16865.880764  x:  0.99354   0.36645   1.41178   0.76787   0.39685   0.64565   0.24317   0.45144   0.00000   0.40086   0.00000   0.40545   0.40595   0.21010   0.09557   0.24066   0.17563   0.52043   0.64897   0.14676   0.06828   1.08837   0.04594   1.02619   0.87584   0.49271   0.30669   0.07606   0.00882   0.12866   0.15252   0.13103   0.20014   0.48582   0.78168   0.13903   0.81366   1.16200   0.44386   0.00000   0.22373   0.82794   0.83558   0.25561   0.93725   0.67876   0.08475   0.43305   0.62888   0.19466   0.00000   0.50040   0.84397   0.27881   0.48907   0.28989   0.56547   1.01577   0.00000   0.33527   0.04651   0.06938   0.24339   0.68615   0.13865   0.90340   0.24400   0.14675   0.28562   0.40507   0.53667   0.19450   0.18153   0.00936   0.86377   0.02114   0.43900   0.16439   0.56570  11.33173   0.05106   0.10469   0.07388   0.94633   0.23235   0.87709   1.17117   0.48607   0.77546   0.04792   0.14158   0.21251   0.43782   1.06808   0.26657   0.01948   0.49649   0.21239   0.09072   0.00000   0.09700   0.19189   0.21786   0.23251   0.15553   0.37471   0.00000   0.14595   0.00000   0.21927   0.08251   0.12815   0.00119   0.22468   0.35051   0.03354   0.07224   0.00000   0.24419   0.20343   0.15188   0.04229   0.01862   0.21312   0.46322   0.40000   0.14297   0.18729   0.07034   0.11446   0.13950   0.22074   0.45485   0.44299   0.13099   0.16912   0.22380   0.49292   0.15464   0.10535   0.00000   0.16577   0.23050   0.52524   0.24641   0.06822   0.10058   0.23747   0.01970   0.00000   0.01464   0.06836   0.26831   0.00000   0.67073   0.14392   0.26430   0.35315   0.05311   0.05891   0.12047   0.10442   0.14507   0.05717   0.14024   0.42964   0.08122   0.00000   0.18504   0.02717   0.03991   0.19316   0.02354   0.18910   0.32966   0.01392   0.16225   0.14638   0.03804   0.40467   0.20457   0.10728   0.09617   0.08056   0.00000   0.11368   0.14557   0.27136   0.87877   0.76748   0.20513   0.03254   0.11219   0.12596   0.26030   0.13045   0.90957   0.04125   0.01604   0.05167   0.27338   0.26982   0.00000   0.03467   0.11652   0.09861   0.06243   0.82509   0.09512   0.27051   0.07473   0.16907   0.34876   0.21819   0.13417   0.00000   0.00000   0.69374   0.00000   0.49445   0.54695   0.61038   0.11573   0.26039   0.10823   0.02141   0.00000   0.02969   0.07803   0.31495   0.28749   0.01237   0.12572   0.14963   0.30477   0.10418   0.01587   0.04451   0.14571   0.10749   0.40214   0.00617   0.06410   0.00000   0.21515   0.28320   0.03231   0.36264   0.00000   0.00000   0.22827   0.00795   0.05558   0.02272   0.13184   0.17127   0.12664   0.00000   0.00000   0.04685   0.03046   0.02426   0.06193   0.10557   0.15578   0.04986   0.21217   0.01887   0.03365   0.00000   0.21750   0.25510   0.10612   0.23190   0.26241   0.06823   0.23960   0.12033   0.05339   0.20364   0.06213   0.61837   0.12937   0.00000   0.23756   0.24415   0.26777   0.00259   0.47548   0.25011   0.36885   0.00000   0.25239   0.08586   0.10773   0.12644   0.76914   0.06375   0.19721   0.04210   0.19932   0.10080   0.14607   0.39882   0.03691   0.03898   0.09822   0.18390   0.22717   0.28079   0.38412   0.11444   0.45241   0.11945   0.08413   0.00000   0.01509   0.22555   0.11094   0.11660   0.67919   0.17978   0.57856   0.45608   0.10852   0.11215   0.24574   0.24430   0.21556   0.32272   0.19090   0.14533   0.10750   0.14721   0.10586   0.13478   0.00801   0.80715   0.58278   0.66143   0.21456   0.50648   0.00000   0.00000   0.06340   0.26353   0.26346   0.37231   0.10962   0.03426   0.40053   0.10932   0.43204   0.00000   0.00000   0.09623   0.15719   0.03756   0.00000   0.25975   0.44587   0.03070   0.66244   0.09209   0.04196   0.00000   0.08220   0.04885   0.47252   0.25223   0.72612   0.27121   0.04065   0.00830   0.16323   0.09816   0.12662   0.36043   0.38840   0.13465   0.29463   0.27132   0.07694   0.04152   0.08500   0.26303   0.79259   0.17662   0.45472   1.02524   0.46115   0.31842   0.91844   0.67693   0.02116   0.66617   0.40011   0.00041   0.14288   0.12582   0.18862   0.03961   0.05834   0.03850   0.07807   0.28358   1.50492   0.68982   0.15891   0.27708   0.21870   0.10085   0.93258   1.00665   2.09862   7.08024   7.46995   0.13832   1.68558  
533  0.2765  16865.880759  x:  0.99351   0.36646   1.41180   0.76788   0.39682   0.64565   0.24316   0.45138   0.00000   0.40083   0.00000   0.40545   0.40596   0.21010   0.09557   0.24066   0.17563   0.52042   0.64894   0.14675   0.06830   1.08839   0.04593   1.02623   0.87586   0.49270   0.30668   0.07605   0.00882   0.12867   0.15252   0.13100   0.20014   0.48583   0.78168   0.13903   0.81366   1.16202   0.44388   0.00000   0.22370   0.82791   0.83561   0.25559   0.93727   0.67875   0.08475   0.43303   0.62888   0.19469   0.00000   0.50040   0.84398   0.27878   0.48907   0.28989   0.56548   1.01574   0.00000   0.33527   0.04653   0.06936   0.24341   0.68616   0.13866   0.90343   0.24403   0.14676   0.28562   0.40508   0.53665   0.19451   0.18153   0.00938   0.86379   0.02113   0.43903   0.16437   0.56551  11.33191   0.05121   0.10471   0.07390   0.94643   0.23232   0.87712   1.17116   0.48608   0.77544   0.04792   0.14157   0.21250   0.43779   1.06807   0.26657   0.01948   0.49647   0.21241   0.09070   0.00000   0.09700   0.19190   0.21786   0.23250   0.15554   0.37470   0.00000   0.14596   0.00000   0.21929   0.08250   0.12814   0.00119   0.22469   0.35052   0.03355   0.07224   0.00000   0.24419   0.20343   0.15189   0.04229   0.01862   0.21311   0.46320   0.40000   0.14298   0.18729   0.07031   0.11444   0.13950   0.22075   0.45485   0.44298   0.13098   0.16912   0.22380   0.49290   0.15464   0.10534   0.00000   0.16576   0.23050   0.52523   0.24642   0.06822   0.10058   0.23747   0.01970   0.00000   0.01464   0.06836   0.26833   0.00000   0.67072   0.14391   0.26430   0.35317   0.05310   0.05895   0.12047   0.10442   0.14507   0.05716   0.14025   0.42964   0.08122   0.00000   0.18505   0.02716   0.03991   0.19316   0.02354   0.18910   0.32964   0.01392   0.16225   0.14637   0.03803   0.40470   0.20455   0.10729   0.09618   0.08056   0.00000   0.11368   0.14558   0.27138   0.87876   0.76744   0.20512   0.03254   0.11219   0.12596   0.26031   0.13045   0.90958   0.04125   0.01603   0.05167   0.27336   0.26982   0.00000   0.03467   0.11652   0.09862   0.06240   0.82509   0.09510   0.27051   0.07474   0.16906   0.34877   0.21820   0.13419   0.00000   0.00000   0.69372   0.00000   0.49447   0.54695   0.61037   0.11573   0.26040   0.10822   0.02141   0.00000   0.02968   0.07802   0.31494   0.28749   0.01238   0.12572   0.14963   0.30478   0.10418   0.01587   0.04452   0.14571   0.10748   0.40214   0.00617   0.06409   0.00000   0.21515   0.28320   0.03231   0.36264   0.00000   0.00000   0.22828   0.00795   0.05558   0.02272   0.13187   0.17128   0.12665   0.00000   0.00000   0.04685   0.03046   0.02426   0.06193   0.10556   0.15577   0.04986   0.21215   0.01887   0.03366   0.00000   0.21751   0.25510   0.10612   0.23190   0.26241   0.06825   0.23961   0.12033   0.05339   0.20365   0.06213   0.61836   0.12938   0.00000   0.23757   0.24416   0.26777   0.00259   0.47547   0.25011   0.36885   0.00000   0.25240   0.08586   0.10774   0.12645   0.76917   0.06374   0.19721   0.04210   0.19932   0.10079   0.14606   0.39883   0.03692   0.03898   0.09821   0.18390   0.22719   0.28079   0.38412   0.11444   0.45240   0.11946   0.08411   0.00000   0.01508   0.22555   0.11094   0.11661   0.67920   0.17978   0.57856   0.45609   0.10853   0.11215   0.24575   0.24430   0.21555   0.32272   0.19090   0.14532   0.10750   0.14720   0.10586   0.13478   0.00801   0.80716   0.58278   0.66141   0.21457   0.50650   0.00000   0.00000   0.06340   0.26353   0.26345   0.37232   0.10961   0.03426   0.40052   0.10932   0.43202   0.00000   0.00000   0.09623   0.15717   0.03756   0.00000   0.25975   0.44589   0.03069   0.66243   0.09208   0.04196   0.00000   0.08220   0.04885   0.47252   0.25221   0.72612   0.27120   0.04065   0.00831   0.16322   0.09813   0.12662   0.36043   0.38840   0.13464   0.29462   0.27132   0.07695   0.04152   0.08499   0.26303   0.79257   0.17664   0.45472   1.02520   0.46115   0.31839   0.91849   0.67695   0.02117   0.66616   0.40011   0.00040   0.14287   0.12582   0.18862   0.03961   0.05834   0.03850   0.07807   0.28361   1.50501   0.68982   0.15890   0.27709   0.21870   0.10084   0.93262   1.00662   2.09863   7.08156   7.47128   0.13832   1.68429  
534  0.3277  16865.880754  x:  0.99348   0.36648   1.41181   0.76790   0.39679   0.64566   0.24317   0.45132   0.00000   0.40080   0.00000   0.40546   0.40596   0.21009   0.09559   0.24065   0.17562   0.52042   0.64892   0.14675   0.06829   1.08841   0.04592   1.02627   0.87589   0.49269   0.30666   0.07607   0.00882   0.12867   0.15250   0.13099   0.20013   0.48584   0.78168   0.13902   0.81366   1.16203   0.44390   0.00000   0.22367   0.82785   0.83565   0.25558   0.93730   0.67876   0.08474   0.43301   0.62888   0.19471   0.00000   0.50038   0.84400   0.27877   0.48907   0.28988   0.56550   1.01569   0.00000   0.33528   0.04654   0.06937   0.24341   0.68618   0.13868   0.90347   0.24406   0.14678   0.28561   0.40510   0.53662   0.19453   0.18152   0.00941   0.86385   0.02113   0.43910   0.16436   0.56529  11.33212   0.05137   0.10469   0.07390   0.94657   0.23229   0.87715   1.17114   0.48608   0.77538   0.04793   0.14157   0.21249   0.43775   1.06807   0.26656   0.01947   0.49646   0.21241   0.09071   0.00000   0.09702   0.19191   0.21788   0.23250   0.15555   0.37468   0.00000   0.14595   0.00000   0.21930   0.08250   0.12814   0.00119   0.22469   0.35051   0.03356   0.07223   0.00000   0.24419   0.20344   0.15188   0.04230   0.01862   0.21311   0.46318   0.40000   0.14299   0.18728   0.07034   0.11446   0.13952   0.22074   0.45486   0.44297   0.13099   0.16911   0.22381   0.49287   0.15463   0.10533   0.00000   0.16574   0.23050   0.52522   0.24642   0.06822   0.10058   0.23747   0.01970   0.00000   0.01464   0.06836   0.26834   0.00000   0.67072   0.14392   0.26430   0.35317   0.05312   0.05889   0.12046   0.10440   0.14507   0.05717   0.14024   0.42965   0.08121   0.00000   0.18507   0.02716   0.03991   0.19315   0.02354   0.18911   0.32964   0.01392   0.16225   0.14637   0.03803   0.40472   0.20454   0.10729   0.09617   0.08056   0.00000   0.11367   0.14556   0.27139   0.87876   0.76738   0.20512   0.03255   0.11220   0.12597   0.26032   0.13045   0.90960   0.04125   0.01602   0.05168   0.27334   0.26982   0.00000   0.03466   0.11653   0.09862   0.06242   0.82510   0.09512   0.27052   0.07473   0.16903   0.34878   0.21820   0.13419   0.00000   0.00000   0.69370   0.00000   0.49448   0.54695   0.61034   0.11572   0.26041   0.10822   0.02141   0.00000   0.02967   0.07801   0.31494   0.28748   0.01238   0.12573   0.14963   0.30477   0.10419   0.01587   0.04452   0.14571   0.10746   0.40213   0.00618   0.06410   0.00000   0.21515   0.28320   0.03232   0.36264   0.00000   0.00000   0.22829   0.00796   0.05557   0.02272   0.13189   0.17128   0.12666   0.00000   0.00000   0.04685   0.03045   0.02426   0.06193   0.10556   0.15576   0.04986   0.21213   0.01887   0.03366   0.00000   0.21752   0.25510   0.10612   0.23190   0.26242   0.06822   0.23961   0.12035   0.05340   0.20364   0.06214   0.61835   0.12938   0.00000   0.23757   0.24416   0.26777   0.00259   0.47545   0.25012   0.36884   0.00000   0.25240   0.08586   0.10775   0.12645   0.76920   0.06373   0.19721   0.04210   0.19933   0.10080   0.14605   0.39883   0.03691   0.03899   0.09821   0.18388   0.22721   0.28079   0.38412   0.11445   0.45241   0.11947   0.08410   0.00000   0.01509   0.22554   0.11095   0.11662   0.67920   0.17979   0.57857   0.45610   0.10854   0.11213   0.24576   0.24430   0.21555   0.32273   0.19089   0.14531   0.10751   0.14720   0.10586   0.13479   0.00802   0.80717   0.58279   0.66139   0.21456   0.50651   0.00000   0.00000   0.06339   0.26353   0.26346   0.37232   0.10961   0.03426   0.40052   0.10933   0.43200   0.00000   0.00000   0.09624   0.15716   0.03756   0.00000   0.25977   0.44590   0.03066   0.66243   0.09209   0.04197   0.00000   0.08220   0.04885   0.47254   0.25219   0.72613   0.27117   0.04064   0.00831   0.16322   0.09814   0.12661   0.36043   0.38839   0.13463   0.29460   0.27134   0.07694   0.04152   0.08499   0.26303   0.79257   0.17666   0.45472   1.02517   0.46117   0.31836   0.91854   0.67697   0.02117   0.66617   0.40010   0.00041   0.14287   0.12583   0.18861   0.03961   0.05834   0.03850   0.07806   0.28362   1.50510   0.68982   0.15891   0.27709   0.21870   0.10085   0.93266   1.00659   2.09863   7.08323   7.47298   0.13832   1.68266  
535  0.4484  16865.880748  x:  0.99346   0.36651   1.41182   0.76793   0.39676   0.64569   0.24320   0.45128   0.00000   0.40079   0.00000   0.40546   0.40596   0.21009   0.09560   0.24064   0.17563   0.52044   0.64890   0.14676   0.06828   1.08844   0.04593   1.02633   0.87592   0.49268   0.30666   0.07607   0.00882   0.12867   0.15251   0.13099   0.20013   0.48585   0.78168   0.13901   0.81365   1.16205   0.44393   0.00000   0.22365   0.82780   0.83568   0.25557   0.93731   0.67878   0.08474   0.43301   0.62887   0.19471   0.00000   0.50036   0.84401   0.27877   0.48907   0.28988   0.56553   1.01566   0.00000   0.33529   0.04652   0.06937   0.24340   0.68618   0.13867   0.90350   0.24407   0.14680   0.28559   0.40512   0.53660   0.19453   0.18149   0.00944   0.86393   0.02114   0.43918   0.16435   0.56509  11.33234   0.05153   0.10468   0.07390   0.94670   0.23225   0.87719   1.17112   0.48605   0.77530   0.04795   0.14156   0.21250   0.43772   1.06807   0.26656   0.01948   0.49647   0.21240   0.09074   0.00000   0.09703   0.19191   0.21789   0.23251   0.15556   0.37467   0.00000   0.14594   0.00000   0.21930   0.08251   0.12814   0.00119   0.22469   0.35050   0.03356   0.07223   0.00000   0.24419   0.20346   0.15186   0.04230   0.01862   0.21312   0.46317   0.40000   0.14299   0.18727   0.07034   0.11446   0.13952   0.22072   0.45488   0.44298   0.13100   0.16911   0.22382   0.49285   0.15460   0.10535   0.00000   0.16573   0.23051   0.52523   0.24641   0.06822   0.10058   0.23747   0.01970   0.00000   0.01464   0.06836   0.26834   0.00000   0.67073   0.14392   0.26431   0.35317   0.05310   0.05896   0.12048   0.10441   0.14508   0.05716   0.14023   0.42966   0.08122   0.00000   0.18508   0.02716   0.03991   0.19314   0.02354   0.18911   0.32967   0.01391   0.16226   0.14638   0.03803   0.40472   0.20455   0.10729   0.09616   0.08057   0.00000   0.11367   0.14555   0.27138   0.87877   0.76732   0.20513   0.03255   0.11220   0.12597   0.26032   0.13043   0.90962   0.04125   0.01601   0.05169   0.27334   0.26982   0.00000   0.03466   0.11653   0.09861   0.06243   0.82511   0.09514   0.27054   0.07474   0.16903   0.34880   0.21820   0.13418   0.00000   0.00000   0.69368   0.00000   0.49448   0.54694   0.61032   0.11573   0.26041   0.10823   0.02140   0.00000   0.02967   0.07803   0.31496   0.28748   0.01239   0.12573   0.14963   0.30475   0.10419   0.01587   0.04451   0.14571   0.10747   0.40212   0.00618   0.06409   0.00000   0.21514   0.28320   0.03232   0.36266   0.00000   0.00000   0.22828   0.00796   0.05557   0.02272   0.13187   0.17128   0.12666   0.00000   0.00000   0.04684   0.03045   0.02426   0.06193   0.10558   0.15575   0.04988   0.21214   0.01887   0.03366   0.00000   0.21753   0.25510   0.10612   0.23190   0.26243   0.06822   0.23961   0.12034   0.05340   0.20363   0.06215   0.61835   0.12936   0.00000   0.23756   0.24415   0.26778   0.00258   0.47543   0.25012   0.36883   0.00000   0.25240   0.08586   0.10774   0.12644   0.76920   0.06374   0.19722   0.04210   0.19934   0.10081   0.14606   0.39883   0.03691   0.03899   0.09821   0.18388   0.22720   0.28080   0.38412   0.11446   0.45243   0.11948   0.08412   0.00000   0.01509   0.22553   0.11096   0.11661   0.67921   0.17980   0.57859   0.45612   0.10855   0.11213   0.24577   0.24429   0.21555   0.32273   0.19089   0.14531   0.10751   0.14721   0.10586   0.13479   0.00803   0.80718   0.58278   0.66139   0.21455   0.50652   0.00000   0.00000   0.06339   0.26354   0.26347   0.37232   0.10962   0.03426   0.40052   0.10933   0.43201   0.00000   0.00000   0.09623   0.15718   0.03756   0.00000   0.25982   0.44590   0.03066   0.66246   0.09210   0.04197   0.00000   0.08220   0.04886   0.47255   0.25218   0.72614   0.27115   0.04067   0.00830   0.16323   0.09816   0.12663   0.36042   0.38839   0.13463   0.29459   0.27136   0.07693   0.04152   0.08501   0.26303   0.79258   0.17666   0.45470   1.02515   0.46120   0.31833   0.91856   0.67699   0.02118   0.66619   0.40010   0.00041   0.14287   0.12583   0.18859   0.03961   0.05834   0.03850   0.07807   0.28359   1.50517   0.68982   0.15893   0.27709   0.21870   0.10086   0.93270   1.00657   2.09862   7.08498   7.47473   0.13832   1.68096  
536  0.5279  16865.880742  x:  0.99343   0.36653   1.41183   0.76797   0.39675   0.64573   0.24324   0.45125   0.00000   0.40080   0.00000   0.40547   0.40596   0.21009   0.09560   0.24064   0.17564   0.52046   0.64889   0.14677   0.06827   1.08848   0.04593   1.02638   0.87594   0.49268   0.30666   0.07605   0.00882   0.12867   0.15254   0.13102   0.20015   0.48585   0.78169   0.13900   0.81363   1.16206   0.44395   0.00000   0.22364   0.82774   0.83570   0.25558   0.93732   0.67881   0.08473   0.43302   0.62887   0.19471   0.00000   0.50033   0.84402   0.27879   0.48907   0.28988   0.56557   1.01564   0.00000   0.33530   0.04650   0.06936   0.24338   0.68618   0.13865   0.90354   0.24406   0.14680   0.28559   0.40514   0.53659   0.19452   0.18144   0.00947   0.86404   0.02117   0.43927   0.16435   0.56488  11.33257   0.05169   0.10470   0.07392   0.94682   0.23221   0.87723   1.17110   0.48599   0.77519   0.04796   0.14154   0.21251   0.43770   1.06808   0.26657   0.01949   0.49649   0.21238   0.09075   0.00000   0.09702   0.19191   0.21789   0.23252   0.15556   0.37467   0.00000   0.14593   0.00000   0.21928   0.08250   0.12814   0.00118   0.22469   0.35049   0.03356   0.07225   0.00000   0.24418   0.20346   0.15186   0.04231   0.01862   0.21314   0.46318   0.40000   0.14298   0.18728   0.07031   0.11445   0.13951   0.22071   0.45490   0.44299   0.13100   0.16911   0.22382   0.49284   0.15459   0.10538   0.00000   0.16572   0.23052   0.52523   0.24639   0.06822   0.10057   0.23747   0.01971   0.00000   0.01465   0.06835   0.26832   0.00000   0.67075   0.14393   0.26432   0.35316   0.05311   0.05890   0.12048   0.10442   0.14508   0.05717   0.14024   0.42967   0.08122   0.00000   0.18507   0.02716   0.03992   0.19315   0.02354   0.18909   0.32970   0.01392   0.16226   0.14638   0.03803   0.40471   0.20458   0.10729   0.09616   0.08057   0.00000   0.11369   0.14555   0.27135   0.87878   0.76728   0.20514   0.03256   0.11220   0.12596   0.26032   0.13043   0.90964   0.04125   0.01601   0.05168   0.27335   0.26980   0.00000   0.03466   0.11652   0.09861   0.06241   0.82511   0.09512   0.27055   0.07475   0.16906   0.34881   0.21820   0.13417   0.00000   0.00000   0.69367   0.00000   0.49445   0.54694   0.61031   0.11573   0.26041   0.10824   0.02140   0.00000   0.02966   0.07804   0.31498   0.28749   0.01239   0.12572   0.14964   0.30473   0.10418   0.01587   0.04451   0.14572   0.10748   0.40211   0.00618   0.06409   0.00000   0.21514   0.28320   0.03231   0.36267   0.00000   0.00000   0.22826   0.00795   0.05558   0.02272   0.13185   0.17127   0.12665   0.00000   0.00000   0.04685   0.03045   0.02426   0.06193   0.10559   0.15575   0.04988   0.21217   0.01887   0.03366   0.00000   0.21752   0.25510   0.10612   0.23190   0.26244   0.06824   0.23961   0.12032   0.05339   0.20362   0.06215   0.61835   0.12934   0.00000   0.23755   0.24415   0.26779   0.00259   0.47542   0.25011   0.36882   0.00000   0.25240   0.08587   0.10773   0.12643   0.76919   0.06375   0.19723   0.04210   0.19935   0.10081   0.14607   0.39882   0.03692   0.03900   0.09822   0.18388   0.22718   0.28080   0.38412   0.11446   0.45246   0.11948   0.08413   0.00000   0.01509   0.22553   0.11095   0.11660   0.67921   0.17981   0.57861   0.45614   0.10854   0.11214   0.24577   0.24429   0.21554   0.32273   0.19089   0.14532   0.10751   0.14723   0.10586   0.13479   0.00802   0.80718   0.58277   0.66139   0.21454   0.50653   0.00000   0.00000   0.06338   0.26355   0.26347   0.37231   0.10962   0.03426   0.40053   0.10933   0.43203   0.00000   0.00000   0.09623   0.15720   0.03756   0.00000   0.25986   0.44589   0.03067   0.66250   0.09209   0.04197   0.00000   0.08220   0.04887   0.47257   0.25219   0.72615   0.27114   0.04064   0.00831   0.16324   0.09814   0.12663   0.36042   0.38839   0.13464   0.29457   0.27139   0.07693   0.04152   0.08500   0.26303   0.79260   0.17665   0.45469   1.02515   0.46123   0.31833   0.91856   0.67700   0.02118   0.66621   0.40010   0.00042   0.14287   0.12583   0.18858   0.03961   0.05834   0.03850   0.07806   0.28355   1.50524   0.68984   0.15895   0.27709   0.21870   0.10085   0.93275   1.00654   2.09861   7.08693   7.47673   0.13832   1.67905  
537  0.6366  16865.880733  x:  0.99341   0.36655   1.41183   0.76802   0.39674   0.64580   0.24330   0.45125   0.00000   0.40083   0.00000   0.40548   0.40594   0.21010   0.09556   0.24064   0.17564   0.52048   0.64890   0.14678   0.06828   1.08852   0.04592   1.02645   0.87595   0.49269   0.30668   0.07607   0.00882   0.12867   0.15256   0.13106   0.20017   0.48585   0.78170   0.13900   0.81361   1.16208   0.44397   0.00000   0.22367   0.82768   0.83572   0.25561   0.93730   0.67885   0.08473   0.43306   0.62886   0.19471   0.00000   0.50031   0.84403   0.27884   0.48907   0.28988   0.56562   1.01563   0.00000   0.33532   0.04654   0.06935   0.24337   0.68617   0.13867   0.90357   0.24403   0.14679   0.28560   0.40516   0.53661   0.19450   0.18137   0.00947   0.86421   0.02118   0.43940   0.16436   0.56467  11.33287   0.05189   0.10469   0.07392   0.94694   0.23217   0.87727   1.17108   0.48587   0.77504   0.04799   0.14150   0.21253   0.43769   1.06809   0.26657   0.01949   0.49653   0.21237   0.09072   0.00000   0.09700   0.19190   0.21788   0.23254   0.15555   0.37468   0.00000   0.14596   0.00000   0.21928   0.08251   0.12814   0.00118   0.22468   0.35050   0.03357   0.07223   0.00000   0.24418   0.20346   0.15188   0.04232   0.01862   0.21314   0.46321   0.40001   0.14297   0.18730   0.07035   0.11447   0.13951   0.22070   0.45492   0.44302   0.13098   0.16911   0.22382   0.49286   0.15459   0.10541   0.00000   0.16572   0.23055   0.52525   0.24637   0.06821   0.10058   0.23747   0.01971   0.00000   0.01464   0.06836   0.26831   0.00000   0.67079   0.14393   0.26433   0.35313   0.05311   0.05893   0.12046   0.10441   0.14508   0.05716   0.14027   0.42968   0.08122   0.00000   0.18504   0.02716   0.03992   0.19317   0.02354   0.18907   0.32972   0.01392   0.16226   0.14638   0.03802   0.40468   0.20459   0.10728   0.09615   0.08057   0.00000   0.11369   0.14558   0.27133   0.87881   0.76727   0.20516   0.03256   0.11220   0.12595   0.26032   0.13045   0.90965   0.04123   0.01602   0.05168   0.27339   0.26979   0.00000   0.03466   0.11652   0.09863   0.06240   0.82512   0.09512   0.27056   0.07472   0.16908   0.34881   0.21820   0.13419   0.00000   0.00000   0.69367   0.00000   0.49441   0.54694   0.61032   0.11573   0.26040   0.10822   0.02139   0.00000   0.02965   0.07802   0.31499   0.28750   0.01240   0.12572   0.14964   0.30473   0.10419   0.01587   0.04451   0.14572   0.10746   0.40210   0.00618   0.06409   0.00000   0.21514   0.28320   0.03231   0.36268   0.00000   0.00000   0.22827   0.00796   0.05558   0.02272   0.13185   0.17126   0.12665   0.00000   0.00000   0.04687   0.03044   0.02426   0.06192   0.10557   0.15580   0.04988   0.21219   0.01887   0.03366   0.00000   0.21751   0.25511   0.10612   0.23190   0.26244   0.06822   0.23961   0.12033   0.05341   0.20364   0.06217   0.61836   0.12936   0.00000   0.23756   0.24415   0.26779   0.00258   0.47543   0.25010   0.36883   0.00000   0.25240   0.08588   0.10775   0.12643   0.76914   0.06376   0.19723   0.04210   0.19935   0.10080   0.14606   0.39882   0.03691   0.03901   0.09822   0.18391   0.22715   0.28081   0.38413   0.11444   0.45251   0.11946   0.08411   0.00000   0.01508   0.22554   0.11096   0.11662   0.67922   0.17979   0.57864   0.45614   0.10853   0.11215   0.24576   0.24430   0.21555   0.32273   0.19090   0.14532   0.10751   0.14723   0.10586   0.13479   0.00802   0.80719   0.58277   0.66141   0.21453   0.50653   0.00000   0.00000   0.06337   0.26355   0.26347   0.37231   0.10961   0.03426   0.40055   0.10932   0.43207   0.00000   0.00000   0.09625   0.15718   0.03756   0.00000   0.25989   0.44587   0.03069   0.66257   0.09209   0.04198   0.00000   0.08221   0.04884   0.47258   0.25221   0.72616   0.27116   0.04065   0.00830   0.16324   0.09812   0.12662   0.36042   0.38841   0.13466   0.29457   0.27140   0.07694   0.04152   0.08498   0.26305   0.79263   0.17663   0.45467   1.02517   0.46127   0.31833   0.91853   0.67701   0.02117   0.66624   0.40010   0.00041   0.14287   0.12582   0.18860   0.03961   0.05835   0.03850   0.07806   0.28348   1.50528   0.68988   0.15893   0.27709   0.21870   0.10084   0.93279   1.00652   2.09862   7.08950   7.47934   0.13831   1.67655  
538  0.5836  16865.880725  x:  0.99339   0.36655   1.41181   0.76806   0.39673   0.64586   0.24336   0.45128   0.00000   0.40088   0.00000   0.40548   0.40592   0.21011   0.09554   0.24065   0.17564   0.52049   0.64893   0.14677   0.06830   1.08855   0.04590   1.02650   0.87595   0.49271   0.30670   0.07606   0.00882   0.12868   0.15254   0.13108   0.20016   0.48583   0.78171   0.13900   0.81360   1.16208   0.44397   0.00000   0.22372   0.82765   0.83572   0.25563   0.93727   0.67889   0.08471   0.43310   0.62884   0.19471   0.00000   0.50030   0.84403   0.27888   0.48906   0.28987   0.56566   1.01565   0.00000   0.33532   0.04655   0.06936   0.24338   0.68616   0.13868   0.90357   0.24401   0.14677   0.28563   0.40517   0.53664   0.19450   0.18132   0.00947   0.86439   0.02116   0.43952   0.16438   0.56452  11.33315   0.05207   0.10469   0.07393   0.94701   0.23214   0.87731   1.17107   0.48572   0.77490   0.04805   0.14147   0.21256   0.43771   1.06811   0.26657   0.01948   0.49659   0.21238   0.09070   0.00000   0.09700   0.19190   0.21787   0.23254   0.15554   0.37470   0.00000   0.14597   0.00000   0.21929   0.08252   0.12814   0.00118   0.22469   0.35052   0.03358   0.07223   0.00000   0.24418   0.20345   0.15189   0.04232   0.01862   0.21312   0.46324   0.40002   0.14298   0.18730   0.07031   0.11445   0.13952   0.22071   0.45492   0.44304   0.13098   0.16912   0.22381   0.49290   0.15460   0.10540   0.00000   0.16571   0.23057   0.52527   0.24637   0.06822   0.10059   0.23748   0.01971   0.00000   0.01465   0.06834   0.26833   0.00000   0.67081   0.14392   0.26434   0.35311   0.05311   0.05892   0.12047   0.10441   0.14508   0.05717   0.14029   0.42969   0.08122   0.00000   0.18504   0.02716   0.03992   0.19318   0.02354   0.18907   0.32972   0.01392   0.16227   0.14638   0.03802   0.40465   0.20458   0.10728   0.09615   0.08058   0.00000   0.11368   0.14561   0.27132   0.87883   0.76728   0.20516   0.03257   0.11221   0.12595   0.26031   0.13046   0.90967   0.04124   0.01602   0.05167   0.27342   0.26981   0.00000   0.03466   0.11653   0.09861   0.06244   0.82512   0.09514   0.27055   0.07476   0.16907   0.34880   0.21821   0.13421   0.00000   0.00000   0.69369   0.00000   0.49438   0.54694   0.61035   0.11572   0.26041   0.10823   0.02139   0.00000   0.02964   0.07801   0.31499   0.28751   0.01240   0.12573   0.14964   0.30475   0.10420   0.01587   0.04451   0.14571   0.10745   0.40210   0.00618   0.06409   0.00000   0.21515   0.28320   0.03230   0.36268   0.00000   0.00000   0.22830   0.00796   0.05558   0.02272   0.13187   0.17126   0.12665   0.00000   0.00000   0.04685   0.03044   0.02426   0.06193   0.10558   0.15583   0.04988   0.21217   0.01887   0.03367   0.00000   0.21752   0.25513   0.10611   0.23191   0.26242   0.06823   0.23962   0.12035   0.05342   0.20365   0.06215   0.61838   0.12938   0.00000   0.23757   0.24416   0.26779   0.00258   0.47548   0.25011   0.36885   0.00000   0.25241   0.08585   0.10775   0.12642   0.76908   0.06375   0.19723   0.04210   0.19934   0.10082   0.14605   0.39882   0.03691   0.03902   0.09821   0.18394   0.22715   0.28081   0.38414   0.11444   0.45253   0.11948   0.08412   0.00000   0.01508   0.22555   0.11096   0.11663   0.67922   0.17979   0.57865   0.45614   0.10853   0.11214   0.24576   0.24430   0.21556   0.32273   0.19090   0.14531   0.10752   0.14721   0.10587   0.13480   0.00804   0.80719   0.58276   0.66144   0.21455   0.50654   0.00000   0.00000   0.06337   0.26355   0.26347   0.37232   0.10962   0.03426   0.40056   0.10933   0.43210   0.00000   0.00000   0.09622   0.15717   0.03756   0.00000   0.25988   0.44584   0.03071   0.66263   0.09210   0.04198   0.00000   0.08220   0.04882   0.47257   0.25223   0.72616   0.27120   0.04065   0.00831   0.16324   0.09817   0.12664   0.36043   0.38843   0.13465   0.29458   0.27139   0.07693   0.04151   0.08502   0.26305   0.79267   0.17663   0.45469   1.02521   0.46128   0.31836   0.91848   0.67700   0.02115   0.66627   0.40011   0.00040   0.14287   0.12584   0.18863   0.03961   0.05835   0.03850   0.07806   0.28341   1.50529   0.68993   0.15892   0.27710   0.21871   0.10086   0.93282   1.00650   2.09863   7.09199   7.48189   0.13831   1.67412  
539  0.6121  16865.880716  x:  0.99339   0.36653   1.41179   0.76809   0.39673   0.64592   0.24342   0.45134   0.00000   0.40094   0.00000   0.40547   0.40589   0.21011   0.09554   0.24066   0.17563   0.52048   0.64898   0.14676   0.06832   1.08857   0.04588   1.02653   0.87594   0.49273   0.30672   0.07606   0.00883   0.12868   0.15253   0.13107   0.20015   0.48582   0.78173   0.13902   0.81359   1.16209   0.44398   0.00000   0.22379   0.82764   0.83570   0.25565   0.93722   0.67893   0.08468   0.43314   0.62883   0.19471   0.00000   0.50031   0.84403   0.27891   0.48903   0.28987   0.56568   1.01569   0.00000   0.33531   0.04652   0.06934   0.24341   0.68615   0.13867   0.90355   0.24403   0.14676   0.28566   0.40517   0.53668   0.19452   0.18129   0.00946   0.86461   0.02114   0.43966   0.16441   0.56439  11.33347   0.05225   0.10469   0.07394   0.94704   0.23214   0.87735   1.17107   0.48554   0.77475   0.04809   0.14140   0.21259   0.43774   1.06814   0.26658   0.01950   0.49667   0.21242   0.09071   0.00000   0.09702   0.19191   0.21786   0.23253   0.15554   0.37471   0.00000   0.14595   0.00000   0.21931   0.08250   0.12814   0.00118   0.22471   0.35055   0.03358   0.07224   0.00000   0.24420   0.20345   0.15188   0.04233   0.01862   0.21311   0.46327   0.40002   0.14298   0.18728   0.07035   0.11448   0.13954   0.22074   0.45491   0.44306   0.13099   0.16912   0.22381   0.49295   0.15461   0.10538   0.00000   0.16569   0.23059   0.52529   0.24639   0.06822   0.10058   0.23749   0.01971   0.00000   0.01464   0.06836   0.26836   0.00000   0.67084   0.14392   0.26433   0.35311   0.05311   0.05893   0.12049   0.10442   0.14509   0.05716   0.14029   0.42969   0.08122   0.00000   0.18507   0.02716   0.03993   0.19317   0.02354   0.18908   0.32970   0.01392   0.16227   0.14639   0.03802   0.40466   0.20457   0.10730   0.09615   0.08058   0.00000   0.11369   0.14561   0.27132   0.87886   0.76733   0.20515   0.03258   0.11220   0.12596   0.26031   0.13044   0.90968   0.04124   0.01601   0.05168   0.27342   0.26984   0.00000   0.03466   0.11653   0.09861   0.06241   0.82512   0.09511   0.27055   0.07476   0.16905   0.34879   0.21821   0.13421   0.00000   0.00000   0.69374   0.00000   0.49438   0.54695   0.61039   0.11573   0.26043   0.10825   0.02138   0.00000   0.02963   0.07803   0.31498   0.28751   0.01241   0.12573   0.14963   0.30477   0.10419   0.01587   0.04451   0.14572   0.10747   0.40212   0.00618   0.06409   0.00000   0.21516   0.28321   0.03228   0.36266   0.00000   0.00000   0.22833   0.00795   0.05559   0.02272   0.13187   0.17126   0.12666   0.00000   0.00000   0.04686   0.03043   0.02426   0.06193   0.10562   0.15582   0.04989   0.21214   0.01887   0.03367   0.00000   0.21754   0.25515   0.10611   0.23192   0.26242   0.06824   0.23962   0.12035   0.05341   0.20366   0.06213   0.61840   0.12938   0.00000   0.23758   0.24418   0.26778   0.00256   0.47554   0.25013   0.36888   0.00000   0.25242   0.08587   0.10777   0.12642   0.76901   0.06375   0.19722   0.04210   0.19934   0.10083   0.14606   0.39883   0.03692   0.03902   0.09820   0.18395   0.22716   0.28081   0.38416   0.11445   0.45254   0.11951   0.08413   0.00000   0.01508   0.22556   0.11096   0.11661   0.67922   0.17981   0.57864   0.45613   0.10855   0.11213   0.24577   0.24430   0.21557   0.32274   0.19090   0.14531   0.10752   0.14720   0.10587   0.13479   0.00805   0.80718   0.58277   0.66148   0.21457   0.50654   0.00000   0.00000   0.06336   0.26355   0.26348   0.37234   0.10963   0.03427   0.40056   0.10934   0.43211   0.00000   0.00000   0.09626   0.15719   0.03756   0.00000   0.25986   0.44581   0.03071   0.66268   0.09212   0.04199   0.00000   0.08218   0.04882   0.47255   0.25223   0.72616   0.27126   0.04066   0.00831   0.16324   0.09813   0.12664   0.36045   0.38844   0.13463   0.29460   0.27136   0.07693   0.04152   0.08499   0.26304   0.79270   0.17665   0.45473   1.02528   0.46127   0.31841   0.91841   0.67699   0.02112   0.66629   0.40012   0.00040   0.14287   0.12585   0.18863   0.03961   0.05835   0.03850   0.07806   0.28334   1.50528   0.69000   0.15892   0.27711   0.21872   0.10091   0.93284   1.00649   2.09863   7.09482   7.48484   0.13831   1.67134  
540  0.6924  16865.880708  x:  0.99339   0.36649   1.41175   0.76811   0.39672   0.64595   0.24345   0.45142   0.00000   0.40096   0.00000   0.40546   0.40588   0.21011   0.09557   0.24066   0.17563   0.52047   0.64903   0.14677   0.06832   1.08859   0.04589   1.02655   0.87594   0.49276   0.30672   0.07608   0.00882   0.12868   0.15258   0.13105   0.20016   0.48582   0.78174   0.13904   0.81359   1.16209   0.44398   0.00000   0.22386   0.82766   0.83568   0.25567   0.93717   0.67895   0.08465   0.43317   0.62882   0.19471   0.00000   0.50033   0.84402   0.27891   0.48900   0.28987   0.56568   1.01575   0.00000   0.33532   0.04654   0.06934   0.24343   0.68616   0.13868   0.90351   0.24407   0.14676   0.28568   0.40517   0.53673   0.19456   0.18130   0.00942   0.86484   0.02116   0.43978   0.16444   0.56431  11.33375   0.05237   0.10469   0.07394   0.94702   0.23217   0.87737   1.17109   0.48537   0.77465   0.04816   0.14136   0.21260   0.43776   1.06817   0.26658   0.01951   0.49673   0.21246   0.09073   0.00000   0.09703   0.19191   0.21786   0.23253   0.15556   0.37472   0.00000   0.14594   0.00000   0.21931   0.08253   0.12816   0.00117   0.22472   0.35056   0.03359   0.07224   0.00000   0.24421   0.20348   0.15187   0.04234   0.01862   0.21313   0.46327   0.40003   0.14299   0.18727   0.07032   0.11447   0.13953   0.22077   0.45489   0.44305   0.13101   0.16913   0.22383   0.49298   0.15462   0.10539   0.00000   0.16569   0.23058   0.52530   0.24641   0.06822   0.10059   0.23750   0.01972   0.00000   0.01465   0.06833   0.26839   0.00000   0.67085   0.14394   0.26434   0.35313   0.05311   0.05893   0.12047   0.10441   0.14509   0.05717   0.14027   0.42969   0.08122   0.00000   0.18508   0.02715   0.03993   0.19316   0.02354   0.18910   0.32969   0.01392   0.16227   0.14639   0.03802   0.40470   0.20459   0.10730   0.09614   0.08059   0.00000   0.11371   0.14558   0.27134   0.87888   0.76740   0.20515   0.03259   0.11221   0.12598   0.26033   0.13043   0.90969   0.04123   0.01601   0.05170   0.27340   0.26986   0.00000   0.03466   0.11652   0.09863   0.06241   0.82512   0.09511   0.27056   0.07475   0.16906   0.34880   0.21822   0.13419   0.00000   0.00000   0.69377   0.00000   0.49442   0.54696   0.61042   0.11574   0.26044   0.10824   0.02138   0.00000   0.02962   0.07804   0.31497   0.28751   0.01242   0.12573   0.14964   0.30478   0.10419   0.01588   0.04451   0.14573   0.10745   0.40215   0.00618   0.06409   0.00000   0.21516   0.28322   0.03229   0.36266   0.00000   0.00000   0.22835   0.00795   0.05559   0.02272   0.13185   0.17126   0.12666   0.00000   0.00000   0.04685   0.03044   0.02426   0.06193   0.10559   0.15579   0.04990   0.21216   0.01886   0.03368   0.00000   0.21755   0.25515   0.10613   0.23193   0.26244   0.06822   0.23962   0.12034   0.05343   0.20365   0.06215   0.61842   0.12937   0.00000   0.23758   0.24418   0.26779   0.00255   0.47558   0.25016   0.36889   0.00000   0.25243   0.08589   0.10776   0.12645   0.76898   0.06377   0.19724   0.04211   0.19935   0.10081   0.14607   0.39885   0.03692   0.03902   0.09822   0.18394   0.22719   0.28081   0.38418   0.11446   0.45253   0.11950   0.08411   0.00000   0.01508   0.22555   0.11098   0.11662   0.67923   0.17982   0.57862   0.45613   0.10857   0.11214   0.24578   0.24432   0.21557   0.32274   0.19092   0.14533   0.10752   0.14723   0.10588   0.13480   0.00803   0.80718   0.58278   0.66152   0.21460   0.50656   0.00000   0.00000   0.06336   0.26356   0.26348   0.37236   0.10962   0.03427   0.40056   0.10933   0.43209   0.00000   0.00000   0.09623   0.15720   0.03756   0.00000   0.25985   0.44579   0.03072   0.66271   0.09213   0.04199   0.00000   0.08219   0.04884   0.47253   0.25223   0.72616   0.27128   0.04065   0.00831   0.16326   0.09813   0.12664   0.36046   0.38844   0.13465   0.29461   0.27133   0.07695   0.04151   0.08501   0.26304   0.79272   0.17667   0.45477   1.02536   0.46126   0.31846   0.91834   0.67697   0.02111   0.66629   0.40014   0.00041   0.14288   0.12583   0.18861   0.03961   0.05835   0.03850   0.07806   0.28329   1.50524   0.69008   0.15891   0.27712   0.21872   0.10091   0.93283   1.00650   2.09861   7.09736   7.48748   0.13831   1.66885  
541  0.5935  16865.880701  x:  0.99340   0.36642   1.41172   0.76812   0.39672   0.64595   0.24348   0.45150   0.00000   0.40095   0.00000   0.40546   0.40590   0.21012   0.09557   0.24066   0.17564   0.52047   0.64906   0.14677   0.06831   1.08859   0.04591   1.02655   0.87593   0.49277   0.30671   0.07606   0.00882   0.12868   0.15260   0.13105   0.20018   0.48584   0.78176   0.13906   0.81361   1.16210   0.44398   0.00000   0.22390   0.82769   0.83566   0.25568   0.93713   0.67897   0.08464   0.43318   0.62882   0.19468   0.00000   0.50037   0.84402   0.27891   0.48898   0.28986   0.56566   1.01582   0.00000   0.33534   0.04657   0.06933   0.24343   0.68618   0.13869   0.90347   0.24411   0.14676   0.28567   0.40518   0.53676   0.19459   0.18131   0.00936   0.86505   0.02117   0.43989   0.16448   0.56427  11.33401   0.05243   0.10470   0.07396   0.94695   0.23221   0.87738   1.17111   0.48525   0.77459   0.04818   0.14131   0.21261   0.43778   1.06819   0.26657   0.01951   0.49677   0.21247   0.09073   0.00000   0.09701   0.19189   0.21788   0.23253   0.15557   0.37471   0.00000   0.14595   0.00000   0.21931   0.08251   0.12815   0.00117   0.22472   0.35056   0.03360   0.07223   0.00000   0.24422   0.20350   0.15187   0.04234   0.01862   0.21316   0.46326   0.40003   0.14299   0.18729   0.07035   0.11448   0.13953   0.22078   0.45488   0.44303   0.13102   0.16912   0.22384   0.49298   0.15462   0.10541   0.00000   0.16571   0.23056   0.52531   0.24642   0.06822   0.10059   0.23750   0.01972   0.00000   0.01464   0.06837   0.26839   0.00000   0.67086   0.14394   0.26435   0.35317   0.05311   0.05893   0.12048   0.10442   0.14509   0.05716   0.14024   0.42970   0.08122   0.00000   0.18506   0.02715   0.03993   0.19317   0.02354   0.18909   0.32970   0.01391   0.16227   0.14639   0.03802   0.40476   0.20460   0.10731   0.09614   0.08059   0.00000   0.11370   0.14556   0.27137   0.87889   0.76748   0.20516   0.03259   0.11222   0.12598   0.26035   0.13045   0.90970   0.04124   0.01600   0.05168   0.27337   0.26986   0.00000   0.03466   0.11653   0.09861   0.06243   0.82513   0.09515   0.27058   0.07478   0.16909   0.34882   0.21823   0.13421   0.00000   0.00000   0.69380   0.00000   0.49446   0.54697   0.61044   0.11574   0.26045   0.10824   0.02138   0.00000   0.02962   0.07802   0.31497   0.28751   0.01242   0.12573   0.14965   0.30477   0.10420   0.01588   0.04451   0.14573   0.10745   0.40217   0.00617   0.06409   0.00000   0.21516   0.28322   0.03230   0.36268   0.00000   0.00000   0.22834   0.00796   0.05558   0.02272   0.13186   0.17127   0.12666   0.00000   0.00000   0.04687   0.03043   0.02427   0.06192   0.10559   0.15580   0.04990   0.21218   0.01886   0.03368   0.00000   0.21755   0.25514   0.10613   0.23193   0.26246   0.06825   0.23962   0.12035   0.05342   0.20364   0.06217   0.61844   0.12937   0.00000   0.23758   0.24418   0.26781   0.00255   0.47561   0.25017   0.36889   0.00000   0.25243   0.08587   0.10776   0.12645   0.76898   0.06376   0.19725   0.04209   0.19937   0.10083   0.14608   0.39887   0.03693   0.03903   0.09823   0.18392   0.22720   0.28080   0.38418   0.11446   0.45252   0.11950   0.08412   0.00000   0.01508   0.22554   0.11098   0.11664   0.67925   0.17983   0.57861   0.45614   0.10856   0.11216   0.24579   0.24433   0.21556   0.32275   0.19092   0.14533   0.10752   0.14725   0.10588   0.13481   0.00803   0.80718   0.58280   0.66153   0.21461   0.50658   0.00000   0.00000   0.06336   0.26357   0.26348   0.37237   0.10962   0.03427   0.40056   0.10934   0.43205   0.00000   0.00000   0.09626   0.15719   0.03756   0.00000   0.25984   0.44579   0.03072   0.66271   0.09210   0.04199   0.00000   0.08220   0.04885   0.47252   0.25223   0.72615   0.27127   0.04065   0.00831   0.16327   0.09817   0.12665   0.36046   0.38844   0.13467   0.29462   0.27129   0.07696   0.04151   0.08501   0.26304   0.79274   0.17668   0.45480   1.02544   0.46124   0.31851   0.91830   0.67696   0.02110   0.66629   0.40016   0.00042   0.14288   0.12584   0.18859   0.03961   0.05836   0.03850   0.07806   0.28326   1.50518   0.69015   0.15891   0.27714   0.21872   0.10090   0.93281   1.00651   2.09858   7.09962   7.48983   0.13831   1.66665  
542  0.6054  16865.880694  x:  0.99342   0.36634   1.41168   0.76812   0.39671   0.64593   0.24349   0.45158   0.00000   0.40091   0.00000   0.40546   0.40594   0.21013   0.09555   0.24065   0.17566   0.52047   0.64907   0.14677   0.06831   1.08860   0.04593   1.02653   0.87594   0.49278   0.30669   0.07607   0.00883   0.12869   0.15258   0.13105   0.20021   0.48588   0.78180   0.13908   0.81363   1.16211   0.44399   0.00000   0.22392   0.82774   0.83564   0.25569   0.93710   0.67898   0.08463   0.43318   0.62883   0.19464   0.00000   0.50041   0.84402   0.27891   0.48898   0.28986   0.56562   1.01590   0.00000   0.33535   0.04654   0.06932   0.24341   0.68622   0.13869   0.90344   0.24413   0.14675   0.28567   0.40519   0.53677   0.19460   0.18133   0.00928   0.86528   0.02115   0.44000   0.16452   0.56425  11.33428   0.05243   0.10469   0.07394   0.94685   0.23226   0.87737   1.17114   0.48513   0.77455   0.04823   0.14130   0.21260   0.43780   1.06820   0.26657   0.01951   0.49678   0.21246   0.09072   0.00000   0.09700   0.19188   0.21790   0.23253   0.15557   0.37470   0.00000   0.14597   0.00000   0.21931   0.08252   0.12815   0.00117   0.22472   0.35056   0.03360   0.07224   0.00000   0.24421   0.20350   0.15189   0.04235   0.01863   0.21316   0.46325   0.40004   0.14299   0.18731   0.07034   0.11447   0.13953   0.22078   0.45488   0.44301   0.13101   0.16912   0.22384   0.49296   0.15462   0.10542   0.00000   0.16574   0.23055   0.52531   0.24642   0.06822   0.10059   0.23750   0.01972   0.00000   0.01466   0.06833   0.26837   0.00000   0.67085   0.14394   0.26437   0.35322   0.05311   0.05893   0.12050   0.10442   0.14510   0.05716   0.14023   0.42972   0.08123   0.00000   0.18505   0.02715   0.03994   0.19319   0.02354   0.18908   0.32973   0.01391   0.16228   0.14639   0.03801   0.40480   0.20461   0.10731   0.09615   0.08060   0.00000   0.11369   0.14557   0.27141   0.87890   0.76756   0.20516   0.03260   0.11222   0.12597   0.26036   0.13045   0.90971   0.04123   0.01601   0.05168   0.27337   0.26985   0.00000   0.03466   0.11654   0.09861   0.06242   0.82514   0.09514   0.27060   0.07476   0.16910   0.34886   0.21824   0.13423   0.00000   0.00000   0.69382   0.00000   0.49450   0.54699   0.61045   0.11574   0.26045   0.10826   0.02137   0.00000   0.02961   0.07802   0.31499   0.28752   0.01243   0.12573   0.14965   0.30475   0.10421   0.01588   0.04451   0.14573   0.10746   0.40218   0.00617   0.06410   0.00000   0.21517   0.28322   0.03230   0.36269   0.00000   0.00000   0.22831   0.00796   0.05558   0.02272   0.13188   0.17128   0.12666   0.00000   0.00000   0.04686   0.03043   0.02426   0.06193   0.10562   0.15584   0.04990   0.21220   0.01886   0.03368   0.00000   0.21755   0.25514   0.10611   0.23193   0.26248   0.06822   0.23963   0.12035   0.05342   0.20365   0.06217   0.61845   0.12936   0.00000   0.23758   0.24418   0.26782   0.00255   0.47561   0.25016   0.36888   0.00000   0.25244   0.08588   0.10779   0.12642   0.76901   0.06374   0.19726   0.04211   0.19938   0.10085   0.14606   0.39889   0.03694   0.03904   0.09824   0.18390   0.22720   0.28080   0.38418   0.11446   0.45252   0.11951   0.08415   0.00000   0.01508   0.22554   0.11097   0.11663   0.67928   0.17982   0.57861   0.45617   0.10854   0.11215   0.24580   0.24432   0.21556   0.32277   0.19091   0.14531   0.10753   0.14725   0.10588   0.13481   0.00806   0.80719   0.58283   0.66153   0.21462   0.50660   0.00000   0.00000   0.06336   0.26358   0.26349   0.37238   0.10963   0.03427   0.40056   0.10936   0.43201   0.00000   0.00000   0.09625   0.15718   0.03757   0.00000   0.25986   0.44582   0.03071   0.66269   0.09210   0.04200   0.00000   0.08222   0.04885   0.47253   0.25223   0.72614   0.27123   0.04065   0.00831   0.16326   0.09813   0.12664   0.36046   0.38844   0.13466   0.29462   0.27127   0.07695   0.04152   0.08499   0.26305   0.79276   0.17666   0.45482   1.02553   0.46123   0.31856   0.91828   0.67695   0.02111   0.66628   0.40017   0.00042   0.14287   0.12586   0.18859   0.03961   0.05836   0.03851   0.07806   0.28325   1.50510   0.69023   0.15893   0.27714   0.21872   0.10091   0.93278   1.00653   2.09858   7.10205   7.49236   0.13831   1.66428  
543  0.5980  16865.880686  x:  0.99346   0.36626   1.41165   0.76812   0.39672   0.64591   0.24349   0.45168   0.00000   0.40084   0.00000   0.40547   0.40601   0.21015   0.09553   0.24065   0.17567   0.52048   0.64906   0.14678   0.06833   1.08861   0.04592   1.02651   0.87594   0.49278   0.30668   0.07609   0.00882   0.12869   0.15256   0.13104   0.20020   0.48591   0.78185   0.13908   0.81367   1.16213   0.44401   0.00000   0.22392   0.82780   0.83563   0.25570   0.93709   0.67898   0.08465   0.43316   0.62885   0.19460   0.00000   0.50046   0.84403   0.27892   0.48900   0.28985   0.56557   1.01600   0.00000   0.33538   0.04653   0.06933   0.24340   0.68626   0.13869   0.90341   0.24413   0.14673   0.28567   0.40522   0.53677   0.19459   0.18137   0.00920   0.86552   0.02111   0.44011   0.16457   0.56425  11.33458   0.05236   0.10472   0.07396   0.94672   0.23231   0.87735   1.17118   0.48505   0.77453   0.04825   0.14128   0.21262   0.43782   1.06821   0.26658   0.01953   0.49678   0.21243   0.09073   0.00000   0.09702   0.19188   0.21791   0.23254   0.15557   0.37470   0.00000   0.14597   0.00000   0.21932   0.08253   0.12816   0.00117   0.22472   0.35055   0.03360   0.07225   0.00000   0.24420   0.20348   0.15189   0.04235   0.01863   0.21315   0.46324   0.40006   0.14298   0.18731   0.07034   0.11448   0.13954   0.22077   0.45490   0.44300   0.13100   0.16913   0.22384   0.49293   0.15462   0.10539   0.00000   0.16576   0.23054   0.52531   0.24641   0.06822   0.10059   0.23751   0.01972   0.00000   0.01464   0.06837   0.26837   0.00000   0.67085   0.14394   0.26438   0.35325   0.05311   0.05893   0.12048   0.10441   0.14510   0.05716   0.14023   0.42975   0.08122   0.00000   0.18507   0.02715   0.03994   0.19319   0.02354   0.18908   0.32976   0.01391   0.16229   0.14640   0.03801   0.40481   0.20461   0.10730   0.09614   0.08060   0.00000   0.11371   0.14559   0.27143   0.87890   0.76764   0.20518   0.03260   0.11222   0.12596   0.26035   0.13044   0.90971   0.04123   0.01600   0.05168   0.27342   0.26983   0.00000   0.03466   0.11652   0.09864   0.06241   0.82516   0.09512   0.27061   0.07477   0.16908   0.34888   0.21824   0.13423   0.00000   0.00000   0.69383   0.00000   0.49452   0.54700   0.61045   0.11574   0.26045   0.10825   0.02137   0.00000   0.02960   0.07804   0.31502   0.28753   0.01243   0.12573   0.14964   0.30474   0.10421   0.01588   0.04451   0.14574   0.10745   0.40218   0.00617   0.06409   0.00000   0.21518   0.28323   0.03229   0.36270   0.00000   0.00000   0.22830   0.00796   0.05559   0.02272   0.13189   0.17127   0.12667   0.00000   0.00000   0.04686   0.03043   0.02426   0.06193   0.10562   0.15585   0.04990   0.21218   0.01886   0.03368   0.00000   0.21756   0.25517   0.10612   0.23193   0.26247   0.06823   0.23965   0.12034   0.05344   0.20367   0.06217   0.61846   0.12938   0.00000   0.23759   0.24419   0.26783   0.00255   0.47559   0.25015   0.36888   0.00000   0.25244   0.08589   0.10777   0.12642   0.76908   0.06377   0.19726   0.04208   0.19938   0.10083   0.14606   0.39889   0.03692   0.03904   0.09824   0.18392   0.22720   0.28081   0.38418   0.11447   0.45254   0.11950   0.08413   0.00000   0.01508   0.22555   0.11099   0.11663   0.67931   0.17982   0.57862   0.45620   0.10854   0.11214   0.24580   0.24432   0.21556   0.32278   0.19090   0.14531   0.10754   0.14723   0.10588   0.13481   0.00806   0.80721   0.58286   0.66152   0.21464   0.50663   0.00000   0.00000   0.06335   0.26358   0.26349   0.37238   0.10963   0.03427   0.40057   0.10935   0.43200   0.00000   0.00000   0.09624   0.15721   0.03757   0.00000   0.25990   0.44587   0.03071   0.66266   0.09212   0.04200   0.00000   0.08220   0.04885   0.47255   0.25224   0.72615   0.27120   0.04065   0.00831   0.16326   0.09814   0.12666   0.36046   0.38844   0.13465   0.29463   0.27127   0.07695   0.04151   0.08503   0.26305   0.79278   0.17663   0.45482   1.02562   0.46125   0.31859   0.91829   0.67694   0.02111   0.66627   0.40017   0.00041   0.14288   0.12585   0.18862   0.03961   0.05836   0.03851   0.07805   0.28325   1.50501   0.69030   0.15895   0.27714   0.21873   0.10092   0.93273   1.00656   2.09859   7.10474   7.49505   0.13831   1.66171  
544  0.5947  16865.880679  x:  0.99350   0.36618   1.41162   0.76811   0.39673   0.64588   0.24349   0.45175   0.00000   0.40077   0.00000   0.40547   0.40605   0.21015   0.09554   0.24065   0.17566   0.52050   0.64905   0.14678   0.06834   1.08861   0.04590   1.02648   0.87596   0.49278   0.30668   0.07606   0.00883   0.12869   0.15260   0.13101   0.20016   0.48593   0.78190   0.13907   0.81370   1.16215   0.44405   0.00000   0.22390   0.82785   0.83563   0.25571   0.93710   0.67898   0.08466   0.43315   0.62888   0.19457   0.00000   0.50049   0.84405   0.27894   0.48903   0.28984   0.56551   1.01608   0.00000   0.33539   0.04654   0.06932   0.24341   0.68630   0.13870   0.90341   0.24411   0.14672   0.28568   0.40524   0.53676   0.19458   0.18140   0.00914   0.86572   0.02108   0.44020   0.16460   0.56428  11.33486   0.05227   0.10470   0.07393   0.94659   0.23235   0.87731   1.17122   0.48499   0.77453   0.04826   0.14125   0.21265   0.43784   1.06821   0.26658   0.01952   0.49677   0.21240   0.09075   0.00000   0.09702   0.19189   0.21792   0.23255   0.15557   0.37471   0.00000   0.14595   0.00000   0.21933   0.08250   0.12815   0.00117   0.22472   0.35056   0.03361   0.07224   0.00000   0.24420   0.20347   0.15188   0.04236   0.01863   0.21313   0.46324   0.40007   0.14298   0.18729   0.07034   0.11449   0.13954   0.22077   0.45493   0.44301   0.13100   0.16914   0.22383   0.49290   0.15462   0.10535   0.00000   0.16576   0.23054   0.52531   0.24640   0.06822   0.10060   0.23751   0.01972   0.00000   0.01466   0.06832   0.26838   0.00000   0.67085   0.14395   0.26438   0.35324   0.05312   0.05893   0.12048   0.10442   0.14510   0.05716   0.14022   0.42977   0.08122   0.00000   0.18509   0.02715   0.03994   0.19318   0.02354   0.18908   0.32977   0.01391   0.16230   0.14640   0.03801   0.40478   0.20460   0.10731   0.09612   0.08060   0.00000   0.11372   0.14559   0.27140   0.87889   0.76769   0.20519   0.03261   0.11222   0.12596   0.26034   0.13043   0.90971   0.04122   0.01600   0.05168   0.27345   0.26984   0.00000   0.03466   0.11653   0.09860   0.06243   0.82518   0.09513   0.27060   0.07478   0.16906   0.34888   0.21823   0.13421   0.00000   0.00000   0.69382   0.00000   0.49451   0.54700   0.61043   0.11574   0.26045   0.10824   0.02137   0.00000   0.02960   0.07803   0.31504   0.28754   0.01243   0.12573   0.14964   0.30475   0.10420   0.01588   0.04451   0.14574   0.10744   0.40217   0.00617   0.06409   0.00000   0.21518   0.28323   0.03229   0.36271   0.00000   0.00000   0.22833   0.00796   0.05558   0.02272   0.13187   0.17125   0.12667   0.00000   0.00000   0.04687   0.03043   0.02427   0.06192   0.10560   0.15584   0.04991   0.21216   0.01886   0.03368   0.00000   0.21757   0.25519   0.10613   0.23194   0.26246   0.06823   0.23965   0.12033   0.05343   0.20368   0.06216   0.61846   0.12938   0.00000   0.23760   0.24419   0.26782   0.00255   0.47557   0.25014   0.36889   0.00000   0.25243   0.08588   0.10776   0.12642   0.76915   0.06378   0.19725   0.04211   0.19937   0.10083   0.14607   0.39888   0.03693   0.03904   0.09823   0.18396   0.22719   0.28082   0.38418   0.11447   0.45257   0.11950   0.08412   0.00000   0.01508   0.22555   0.11100   0.11663   0.67934   0.17982   0.57864   0.45622   0.10856   0.11214   0.24580   0.24431   0.21557   0.32278   0.19091   0.14533   0.10753   0.14723   0.10588   0.13481   0.00803   0.80723   0.58287   0.66150   0.21465   0.50664   0.00000   0.00000   0.06335   0.26357   0.26349   0.37237   0.10961   0.03428   0.40058   0.10934   0.43202   0.00000   0.00000   0.09626   0.15721   0.03757   0.00000   0.25993   0.44593   0.03070   0.66263   0.09212   0.04200   0.00000   0.08218   0.04884   0.47258   0.25224   0.72615   0.27118   0.04065   0.00831   0.16327   0.09816   0.12665   0.36046   0.38845   0.13465   0.29464   0.27129   0.07696   0.04151   0.08500   0.26306   0.79281   0.17663   0.45481   1.02568   0.46127   0.31860   0.91832   0.67694   0.02110   0.66627   0.40016   0.00041   0.14288   0.12584   0.18863   0.03961   0.05836   0.03851   0.07805   0.28325   1.50491   0.69034   0.15894   0.27713   0.21873   0.10091   0.93268   1.00660   2.09860   7.10721   7.49757   0.13830   1.65935  
545  0.6715  16865.880671  x:  0.99354   0.36613   1.41160   0.76811   0.39676   0.64586   0.24350   0.45181   0.00000   0.40070   0.00000   0.40547   0.40609   0.21015   0.09556   0.24066   0.17564   0.52051   0.64902   0.14678   0.06835   1.08862   0.04588   1.02646   0.87597   0.49277   0.30669   0.07608   0.00882   0.12869   0.15263   0.13097   0.20011   0.48594   0.78195   0.13905   0.81373   1.16217   0.44411   0.00000   0.22387   0.82791   0.83563   0.25570   0.93713   0.67897   0.08467   0.43313   0.62890   0.19456   0.00000   0.50052   0.84407   0.27894   0.48905   0.28983   0.56546   1.01615   0.00000   0.33539   0.04655   0.06930   0.24343   0.68632   0.13870   0.90342   0.24409   0.14673   0.28570   0.40526   0.53676   0.19458   0.18145   0.00910   0.86590   0.02109   0.44027   0.16464   0.56435  11.33516   0.05213   0.10472   0.07396   0.94645   0.23238   0.87725   1.17125   0.48495   0.77455   0.04831   0.14123   0.21270   0.43785   1.06819   0.26657   0.01952   0.49676   0.21238   0.09075   0.00000   0.09701   0.19191   0.21792   0.23255   0.15557   0.37472   0.00000   0.14595   0.00000   0.21933   0.08253   0.12815   0.00117   0.22473   0.35057   0.03362   0.07224   0.00000   0.24421   0.20349   0.15188   0.04236   0.01863   0.21314   0.46326   0.40006   0.14299   0.18728   0.07034   0.11449   0.13955   0.22077   0.45495   0.44303   0.13100   0.16914   0.22383   0.49288   0.15463   0.10535   0.00000   0.16575   0.23055   0.52532   0.24638   0.06822   0.10059   0.23751   0.01972   0.00000   0.01465   0.06836   0.26840   0.00000   0.67085   0.14395   0.26436   0.35322   0.05311   0.05893   0.12050   0.10442   0.14510   0.05716   0.14020   0.42978   0.08122   0.00000   0.18508   0.02715   0.03994   0.19317   0.02354   0.18909   0.32975   0.01391   0.16228   0.14639   0.03801   0.40474   0.20461   0.10733   0.09614   0.08060   0.00000   0.11370   0.14557   0.27135   0.87887   0.76771   0.20519   0.03261   0.11222   0.12597   0.26035   0.13044   0.90972   0.04122   0.01601   0.05168   0.27346   0.26985   0.00000   0.03466   0.11654   0.09860   0.06243   0.82520   0.09513   0.27059   0.07477   0.16908   0.34886   0.21823   0.13421   0.00000   0.00000   0.69380   0.00000   0.49447   0.54699   0.61041   0.11574   0.26045   0.10825   0.02137   0.00000   0.02960   0.07801   0.31504   0.28754   0.01244   0.12574   0.14965   0.30477   0.10421   0.01588   0.04451   0.14573   0.10746   0.40215   0.00618   0.06409   0.00000   0.21517   0.28323   0.03229   0.36270   0.00000   0.00000   0.22836   0.00796   0.05558   0.02272   0.13186   0.17125   0.12666   0.00000   0.00000   0.04686   0.03042   0.02427   0.06192   0.10561   0.15582   0.04991   0.21216   0.01886   0.03368   0.00000   0.21757   0.25518   0.10613   0.23194   0.26245   0.06823   0.23964   0.12035   0.05343   0.20367   0.06215   0.61845   0.12938   0.00000   0.23760   0.24420   0.26780   0.00255   0.47555   0.25015   0.36890   0.00000   0.25244   0.08590   0.10779   0.12643   0.76920   0.06375   0.19723   0.04210   0.19936   0.10085   0.14609   0.39886   0.03693   0.03905   0.09822   0.18398   0.22717   0.28082   0.38418   0.11446   0.45259   0.11952   0.08414   0.00000   0.01508   0.22556   0.11097   0.11664   0.67935   0.17984   0.57866   0.45622   0.10857   0.11215   0.24580   0.24432   0.21558   0.32278   0.19093   0.14534   0.10753   0.14725   0.10589   0.13481   0.00802   0.80725   0.58288   0.66148   0.21464   0.50664   0.00000   0.00000   0.06335   0.26357   0.26349   0.37237   0.10963   0.03428   0.40059   0.10935   0.43207   0.00000   0.00000   0.09624   0.15718   0.03757   0.00000   0.25992   0.44598   0.03070   0.66263   0.09213   0.04200   0.00000   0.08221   0.04883   0.47260   0.25223   0.72617   0.27119   0.04065   0.00831   0.16327   0.09813   0.12665   0.36047   0.38846   0.13467   0.29466   0.27132   0.07695   0.04151   0.08501   0.26305   0.79283   0.17665   0.45480   1.02572   0.46131   0.31858   0.91838   0.67693   0.02108   0.66627   0.40014   0.00042   0.14288   0.12586   0.18862   0.03961   0.05836   0.03851   0.07805   0.28324   1.50482   0.69035   0.15892   0.27713   0.21873   0.10091   0.93263   1.00664   2.09859   7.10985   7.50023   0.13830   1.65683  
546  0.6374  16865.880663  x:  0.99359   0.36609   1.41160   0.76811   0.39679   0.64584   0.24350   0.45184   0.00000   0.40064   0.00000   0.40546   0.40610   0.21014   0.09556   0.24067   0.17563   0.52052   0.64899   0.14677   0.06835   1.08862   0.04589   1.02644   0.87600   0.49276   0.30669   0.07609   0.00882   0.12870   0.15260   0.13095   0.20010   0.48595   0.78201   0.13904   0.81376   1.16219   0.44418   0.00000   0.22384   0.82797   0.83564   0.25568   0.93718   0.67896   0.08467   0.43311   0.62892   0.19457   0.00000   0.50053   0.84410   0.27894   0.48907   0.28983   0.56542   1.01621   0.00000   0.33537   0.04654   0.06932   0.24344   0.68632   0.13869   0.90346   0.24407   0.14675   0.28571   0.40525   0.53675   0.19458   0.18150   0.00906   0.86603   0.02109   0.44032   0.16467   0.56449  11.33549   0.05196   0.10470   0.07394   0.94632   0.23240   0.87718   1.17127   0.48493   0.77457   0.04830   0.14118   0.21275   0.43786   1.06816   0.26658   0.01954   0.49675   0.21237   0.09075   0.00000   0.09700   0.19192   0.21791   0.23255   0.15557   0.37473   0.00000   0.14596   0.00000   0.21932   0.08252   0.12815   0.00117   0.22473   0.35058   0.03361   0.07225   0.00000   0.24423   0.20352   0.15189   0.04236   0.01863   0.21316   0.46329   0.40005   0.14301   0.18730   0.07035   0.11448   0.13955   0.22077   0.45496   0.44306   0.13101   0.16914   0.22384   0.49289   0.15465   0.10539   0.00000   0.16575   0.23057   0.52533   0.24638   0.06824   0.10060   0.23751   0.01972   0.00000   0.01465   0.06833   0.26842   0.00000   0.67086   0.14395   0.26435   0.35318   0.05311   0.05893   0.12048   0.10440   0.14511   0.05716   0.14020   0.42978   0.08122   0.00000   0.18506   0.02715   0.03994   0.19318   0.02354   0.18908   0.32972   0.01392   0.16227   0.14640   0.03801   0.40470   0.20461   0.10731   0.09613   0.08061   0.00000   0.11371   0.14556   0.27132   0.87886   0.76771   0.20518   0.03261   0.11222   0.12597   0.26036   0.13045   0.90972   0.04122   0.01601   0.05168   0.27343   0.26987   0.00000   0.03466   0.11653   0.09865   0.06240   0.82521   0.09512   0.27059   0.07478   0.16911   0.34883   0.21824   0.13424   0.00000   0.00000   0.69377   0.00000   0.49443   0.54697   0.61039   0.11574   0.26046   0.10826   0.02137   0.00000   0.02960   0.07802   0.31501   0.28753   0.01244   0.12573   0.14965   0.30478   0.10421   0.01588   0.04451   0.14573   0.10745   0.40215   0.00618   0.06409   0.00000   0.21516   0.28323   0.03227   0.36269   0.00000   0.00000   0.22838   0.00795   0.05560   0.02273   0.13186   0.17127   0.12667   0.00000   0.00000   0.04686   0.03042   0.02427   0.06193   0.10564   0.15583   0.04992   0.21218   0.01886   0.03368   0.00000   0.21756   0.25516   0.10612   0.23194   0.26246   0.06825   0.23963   0.12036   0.05345   0.20365   0.06216   0.61844   0.12938   0.00000   0.23759   0.24419   0.26780   0.00255   0.47556   0.25016   0.36891   0.00000   0.25244   0.08587   0.10778   0.12645   0.76923   0.06374   0.19724   0.04211   0.19937   0.10084   0.14607   0.39886   0.03692   0.03905   0.09822   0.18398   0.22717   0.28082   0.38420   0.11446   0.45261   0.11952   0.08413   0.00000   0.01508   0.22556   0.11098   0.11664   0.67935   0.17984   0.57868   0.45621   0.10856   0.11215   0.24580   0.24433   0.21558   0.32277   0.19093   0.14532   0.10754   0.14726   0.10589   0.13482   0.00805   0.80727   0.58288   0.66146   0.21462   0.50661   0.00000   0.00000   0.06335   0.26357   0.26349   0.37237   0.10964   0.03428   0.40059   0.10936   0.43213   0.00000   0.00000   0.09626   0.15719   0.03757   0.00000   0.25990   0.44602   0.03069   0.66264   0.09210   0.04201   0.00000   0.08220   0.04885   0.47261   0.25222   0.72620   0.27120   0.04065   0.00832   0.16327   0.09815   0.12666   0.36047   0.38846   0.13467   0.29468   0.27135   0.07695   0.04151   0.08503   0.26304   0.79284   0.17668   0.45480   1.02573   0.46136   0.31854   0.91847   0.67694   0.02107   0.66628   0.40014   0.00043   0.14287   0.12587   0.18859   0.03961   0.05836   0.03851   0.07805   0.28322   1.50472   0.69033   0.15891   0.27714   0.21873   0.10095   0.93258   1.00669   2.09858   7.11272   7.50313   0.13830   1.65411  
547  0.6455  16865.880651  x:  0.99367   0.36607   1.41161   0.76811   0.39685   0.64583   0.24350   0.45186   0.00000   0.40059   0.00000   0.40545   0.40611   0.21014   0.09553   0.24068   0.17564   0.52053   0.64896   0.14678   0.06834   1.08863   0.04592   1.02644   0.87604   0.49276   0.30669   0.07605   0.00883   0.12870   0.15257   0.13095   0.20016   0.48595   0.78207   0.13903   0.81379   1.16222   0.44427   0.00000   0.22382   0.82802   0.83566   0.25566   0.93727   0.67892   0.08465   0.43310   0.62894   0.19461   0.00000   0.50053   0.84414   0.27891   0.48907   0.28983   0.56539   1.01627   0.00000   0.33535   0.04654   0.06931   0.24343   0.68629   0.13870   0.90352   0.24405   0.14677   0.28572   0.40523   0.53675   0.19458   0.18156   0.00901   0.86614   0.02106   0.44035   0.16471   0.56476  11.33597   0.05168   0.10472   0.07397   0.94618   0.23243   0.87709   1.17129   0.48489   0.77458   0.04836   0.14120   0.21279   0.43787   1.06809   0.26657   0.01955   0.49673   0.21239   0.09075   0.00000   0.09702   0.19193   0.21789   0.23253   0.15557   0.37474   0.00000   0.14597   0.00000   0.21931   0.08251   0.12816   0.00116   0.22473   0.35059   0.03362   0.07224   0.00000   0.24423   0.20352   0.15188   0.04237   0.01863   0.21317   0.46331   0.40004   0.14299   0.18732   0.07034   0.11448   0.13953   0.22077   0.45495   0.44309   0.13102   0.16913   0.22385   0.49291   0.15464   0.10544   0.00000   0.16576   0.23059   0.52535   0.24639   0.06824   0.10060   0.23752   0.01972   0.00000   0.01465   0.06836   0.26841   0.00000   0.67088   0.14395   0.26435   0.35315   0.05311   0.05893   0.12047   0.10442   0.14511   0.05716   0.14022   0.42977   0.08124   0.00000   0.18506   0.02715   0.03994   0.19321   0.02354   0.18907   0.32970   0.01392   0.16229   0.14641   0.03801   0.40471   0.20462   0.10730   0.09612   0.08061   0.00000   0.11373   0.14559   0.27133   0.87885   0.76766   0.20516   0.03262   0.11223   0.12597   0.26037   0.13044   0.90971   0.04121   0.01601   0.05171   0.27339   0.26989   0.00000   0.03466   0.11653   0.09859   0.06243   0.82522   0.09515   0.27060   0.07478   0.16910   0.34880   0.21825   0.13425   0.00000   0.00000   0.69375   0.00000   0.49438   0.54695   0.61038   0.11574   0.26047   0.10824   0.02137   0.00000   0.02959   0.07805   0.31498   0.28752   0.01245   0.12573   0.14964   0.30477   0.10421   0.01588   0.04451   0.14575   0.10743   0.40215   0.00618   0.06409   0.00000   0.21517   0.28322   0.03227   0.36268   0.00000   0.00000   0.22838   0.00796   0.05560   0.02273   0.13188   0.17127   0.12667   0.00000   0.00000   0.04686   0.03042   0.02427   0.06192   0.10562   0.15588   0.04991   0.21220   0.01886   0.03368   0.00000   0.21756   0.25515   0.10612   0.23194   0.26248   0.06822   0.23961   0.12035   0.05342   0.20365   0.06217   0.61843   0.12939   0.00000   0.23758   0.24419   0.26782   0.00254   0.47559   0.25018   0.36892   0.00000   0.25244   0.08589   0.10777   0.12646   0.76923   0.06375   0.19728   0.04210   0.19938   0.10083   0.14605   0.39886   0.03694   0.03905   0.09824   0.18394   0.22717   0.28082   0.38422   0.11447   0.45262   0.11952   0.08411   0.00000   0.01508   0.22555   0.11101   0.11663   0.67933   0.17982   0.57869   0.45617   0.10855   0.11214   0.24580   0.24434   0.21557   0.32276   0.19092   0.14530   0.10755   0.14724   0.10588   0.13482   0.00806   0.80729   0.58285   0.66145   0.21459   0.50656   0.00000   0.00000   0.06334   0.26359   0.26349   0.37238   0.10962   0.03428   0.40058   0.10934   0.43219   0.00000   0.00000   0.09624   0.15723   0.03757   0.00000   0.25986   0.44602   0.03067   0.66268   0.09213   0.04201   0.00000   0.08221   0.04887   0.47260   0.25220   0.72623   0.27123   0.04065   0.00832   0.16327   0.09815   0.12666   0.36047   0.38845   0.13465   0.29469   0.27136   0.07696   0.04151   0.08498   0.26304   0.79283   0.17671   0.45479   1.02569   0.46142   0.31848   0.91859   0.67696   0.02107   0.66631   0.40014   0.00043   0.14287   0.12584   0.18857   0.03961   0.05836   0.03851   0.07805   0.28319   1.50459   0.69027   0.15891   0.27716   0.21873   0.10098   0.93253   1.00677   2.09857   7.11696   7.50740   0.13830   1.65010  
548  0.7726  16865.880633  x:  0.99378   0.36609   1.41165   0.76812   0.39691   0.64581   0.24351   0.45186   0.00000   0.40056   0.00000   0.40543   0.40610   0.21014   0.09551   0.24068   0.17567   0.52053   0.64895   0.14679   0.06834   1.08866   0.04593   1.02645   0.87610   0.49276   0.30669   0.07610   0.00882   0.12869   0.15261   0.13098   0.20025   0.48593   0.78215   0.13904   0.81382   1.16227   0.44438   0.00000   0.22380   0.82809   0.83571   0.25563   0.93740   0.67888   0.08464   0.43310   0.62895   0.19464   0.00000   0.50051   0.84420   0.27887   0.48906   0.28984   0.56538   1.01632   0.00000   0.33535   0.04657   0.06929   0.24340   0.68624   0.13872   0.90361   0.24404   0.14679   0.28572   0.40520   0.53674   0.19458   0.18162   0.00891   0.86621   0.02102   0.44035   0.16475   0.56524  11.33673   0.05125   0.10470   0.07395   0.94601   0.23249   0.87697   1.17129   0.48484   0.77458   0.04832   0.14116   0.21281   0.43786   1.06798   0.26653   0.01955   0.49672   0.21243   0.09077   0.00000   0.09706   0.19193   0.21788   0.23251   0.15558   0.37473   0.00000   0.14595   0.00000   0.21932   0.08255   0.12816   0.00116   0.22473   0.35059   0.03363   0.07223   0.00000   0.24422   0.20350   0.15187   0.04237   0.01863   0.21315   0.46333   0.40003   0.14297   0.18732   0.07035   0.11450   0.13953   0.22076   0.45493   0.44311   0.13103   0.16913   0.22386   0.49296   0.15460   0.10545   0.00000   0.16577   0.23062   0.52537   0.24641   0.06822   0.10060   0.23752   0.01973   0.00000   0.01466   0.06833   0.26838   0.00000   0.67090   0.14394   0.26437   0.35311   0.05311   0.05893   0.12051   0.10442   0.14510   0.05716   0.14026   0.42974   0.08125   0.00000   0.18509   0.02715   0.03994   0.19321   0.02354   0.18907   0.32972   0.01391   0.16232   0.14640   0.03800   0.40476   0.20463   0.10729   0.09613   0.08061   0.00000   0.11372   0.14564   0.27139   0.87885   0.76755   0.20516   0.03262   0.11222   0.12598   0.26037   0.13043   0.90971   0.04126   0.01596   0.05167   0.27336   0.26989   0.00000   0.03466   0.11654   0.09860   0.06242   0.82522   0.09514   0.27061   0.07478   0.16906   0.34881   0.21825   0.13421   0.00000   0.00000   0.69373   0.00000   0.49437   0.54694   0.61038   0.11574   0.26046   0.10825   0.02136   0.00000   0.02958   0.07805   0.31495   0.28753   0.01245   0.12575   0.14965   0.30475   0.10421   0.01588   0.04451   0.14575   0.10745   0.40216   0.00617   0.06409   0.00000   0.21519   0.28323   0.03230   0.36269   0.00000   0.00000   0.22835   0.00797   0.05558   0.02272   0.13187   0.17125   0.12666   0.00000   0.00000   0.04687   0.03042   0.02427   0.06192   0.10561   0.15590   0.04991   0.21219   0.01886   0.03369   0.00000   0.21757   0.25518   0.10613   0.23194   0.26251   0.06825   0.23963   0.12034   0.05342   0.20366   0.06214   0.61843   0.12938   0.00000   0.23759   0.24420   0.26785   0.00253   0.47566   0.25018   0.36891   0.00000   0.25244   0.08591   0.10778   0.12643   0.76918   0.06375   0.19730   0.04209   0.19940   0.10086   0.14608   0.39888   0.03695   0.03906   0.09826   0.18391   0.22721   0.28082   0.38424   0.11448   0.45261   0.11952   0.08414   0.00000   0.01508   0.22554   0.11100   0.11662   0.67929   0.17982   0.57868   0.45614   0.10856   0.11214   0.24581   0.24434   0.21555   0.32274   0.19090   0.14532   0.10754   0.14723   0.10588   0.13482   0.00804   0.80730   0.58281   0.66144   0.21456   0.50650   0.00000   0.00000   0.06333   0.26360   0.26351   0.37240   0.10961   0.03428   0.40057   0.10934   0.43225   0.00000   0.00000   0.09626   0.15720   0.03757   0.00000   0.25983   0.44599   0.03065   0.66275   0.09214   0.04201   0.00000   0.08218   0.04886   0.47257   0.25220   0.72627   0.27125   0.04065   0.00833   0.16327   0.09812   0.12665   0.36047   0.38844   0.13464   0.29469   0.27134   0.07696   0.04150   0.08505   0.26306   0.79280   0.17670   0.45478   1.02559   0.46149   0.31840   0.91878   0.67701   0.02109   0.66635   0.40016   0.00042   0.14289   0.12586   0.18860   0.03961   0.05837   0.03851   0.07805   0.28315   1.50442   0.69015   0.15888   0.27718   0.21873   0.10096   0.93247   1.00687   2.09858   7.12360   7.51408   0.13830   1.64383  
549  1.2659  16865.880611  x:  0.99388   0.36614   1.41170   0.76813   0.39695   0.64580   0.24351   0.45184   0.00000   0.40056   0.00000   0.40542   0.40605   0.21015   0.09553   0.24067   0.17568   0.52051   0.64896   0.14680   0.06834   1.08868   0.04589   1.02648   0.87613   0.49277   0.30669   0.07606   0.00883   0.12870   0.15266   0.13099   0.20026   0.48590   0.78219   0.13906   0.81385   1.16231   0.44445   0.00000   0.22377   0.82812   0.83576   0.25562   0.93752   0.67885   0.08464   0.43312   0.62896   0.19463   0.00000   0.50048   0.84425   0.27884   0.48905   0.28987   0.56539   1.01633   0.00000   0.33537   0.04655   0.06931   0.24340   0.68620   0.13870   0.90368   0.24402   0.14677   0.28571   0.40519   0.53673   0.19458   0.18168   0.00885   0.86622   0.02105   0.44032   0.16479   0.56580  11.33753   0.05076   0.10473   0.07395   0.94589   0.23255   0.87688   1.17128   0.48480   0.77458   0.04835   0.14120   0.21282   0.43787   1.06787   0.26652   0.01959   0.49671   0.21246   0.09078   0.00000   0.09706   0.19192   0.21790   0.23252   0.15558   0.37471   0.00000   0.14596   0.00000   0.21934   0.08249   0.12814   0.00116   0.22474   0.35058   0.03363   0.07225   0.00000   0.24420   0.20348   0.15189   0.04238   0.01863   0.21313   0.46331   0.40005   0.14298   0.18729   0.07033   0.11449   0.13957   0.22076   0.45490   0.44309   0.13102   0.16914   0.22385   0.49300   0.15457   0.10543   0.00000   0.16576   0.23063   0.52537   0.24644   0.06821   0.10060   0.23752   0.01973   0.00000   0.01465   0.06835   0.26838   0.00000   0.67093   0.14395   0.26440   0.35310   0.05312   0.05894   0.12049   0.10439   0.14510   0.05715   0.14025   0.42971   0.08121   0.00000   0.18510   0.02714   0.03995   0.19317   0.02354   0.18908   0.32978   0.01391   0.16231   0.14640   0.03800   0.40483   0.20462   0.10731   0.09612   0.08061   0.00000   0.11370   0.14563   0.27144   0.87885   0.76743   0.20518   0.03262   0.11223   0.12599   0.26035   0.13045   0.90970   0.04118   0.01601   0.05174   0.27339   0.26985   0.00000   0.03465   0.11653   0.09867   0.06242   0.82521   0.09510   0.27064   0.07480   0.16907   0.34887   0.21824   0.13422   0.00000   0.00000   0.69372   0.00000   0.49440   0.54696   0.61041   0.11574   0.26046   0.10827   0.02136   0.00000   0.02958   0.07802   0.31495   0.28755   0.01246   0.12575   0.14966   0.30473   0.10421   0.01588   0.04451   0.14574   0.10745   0.40217   0.00617   0.06409   0.00000   0.21519   0.28324   0.03229   0.36270   0.00000   0.00000   0.22833   0.00797   0.05558   0.02273   0.13185   0.17123   0.12665   0.00000   0.00000   0.04687   0.03041   0.02427   0.06192   0.10565   0.15586   0.04992   0.21216   0.01886   0.03369   0.00000   0.21758   0.25522   0.10612   0.23194   0.26249   0.06822   0.23966   0.12035   0.05346   0.20368   0.06215   0.61843   0.12937   0.00000   0.23760   0.24420   0.26785   0.00253   0.47571   0.25018   0.36890   0.00000   0.25245   0.08586   0.10778   0.12641   0.76910   0.06375   0.19727   0.04210   0.19940   0.10084   0.14609   0.39890   0.03692   0.03906   0.09824   0.18390   0.22723   0.28081   0.38423   0.11447   0.45259   0.11953   0.08416   0.00000   0.01508   0.22554   0.11098   0.11665   0.67926   0.17984   0.57866   0.45613   0.10859   0.11216   0.24581   0.24433   0.21554   0.32276   0.19092   0.14535   0.10753   0.14726   0.10589   0.13482   0.00805   0.80730   0.58278   0.66143   0.21456   0.50646   0.00000   0.00000   0.06333   0.26360   0.26352   0.37241   0.10964   0.03428   0.40058   0.10936   0.43225   0.00000   0.00000   0.09625   0.15717   0.03757   0.00000   0.25984   0.44596   0.03066   0.66282   0.09212   0.04201   0.00000   0.08220   0.04883   0.47253   0.25223   0.72629   0.27123   0.04064   0.00832   0.16328   0.09817   0.12666   0.36046   0.38843   0.13468   0.29468   0.27130   0.07695   0.04151   0.08498   0.26306   0.79276   0.17667   0.45478   1.02546   0.46151   0.31834   0.91894   0.67707   0.02110   0.66638   0.40018   0.00041   0.14288   0.12588   0.18864   0.03961   0.05837   0.03851   0.07804   0.28314   1.50428   0.69004   0.15890   0.27718   0.21873   0.10094   0.93245   1.00697   2.09858   7.13083   7.52129   0.13830   1.63704  
550  1.4030  16865.880579  x:  0.99400   0.36623   1.41178   0.76813   0.39695   0.64578   0.24348   0.45181   0.00000   0.40062   0.00000   0.40541   0.40596   0.21015   0.09556   0.24064   0.17566   0.52048   0.64901   0.14679   0.06836   1.08871   0.04582   1.02654   0.87615   0.49279   0.30670   0.07604   0.00883   0.12870   0.15261   0.13099   0.20018   0.48585   0.78218   0.13910   0.81386   1.16235   0.44446   0.00000   0.22373   0.82812   0.83582   0.25563   0.93764   0.67883   0.08467   0.43315   0.62895   0.19458   0.00000   0.50045   0.84431   0.27886   0.48905   0.28991   0.56544   1.01631   0.00000   0.33540   0.04649   0.06932   0.24342   0.68617   0.13867   0.90373   0.24400   0.14672   0.28571   0.40522   0.53673   0.19459   0.18174   0.00883   0.86615   0.02112   0.44026   0.16484   0.56663  11.33865   0.05002   0.10475   0.07393   0.94580   0.23265   0.87681   1.17123   0.48478   0.77456   0.04833   0.14121   0.21282   0.43789   1.06774   0.26652   0.01962   0.49671   0.21247   0.09074   0.00000   0.09702   0.19189   0.21793   0.23256   0.15557   0.37470   0.00000   0.14597   0.00000   0.21934   0.08253   0.12817   0.00117   0.22474   0.35056   0.03363   0.07225   0.00000   0.24420   0.20351   0.15191   0.04238   0.01863   0.21314   0.46326   0.40008   0.14301   0.18726   0.07036   0.11449   0.13958   0.22077   0.45488   0.44304   0.13100   0.16915   0.22382   0.49300   0.15460   0.10543   0.00000   0.16574   0.23062   0.52534   0.24644   0.06821   0.10060   0.23751   0.01973   0.00000   0.01465   0.06834   0.26842   0.00000   0.67094   0.14395   0.26443   0.35313   0.05310   0.05894   0.12044   0.10443   0.14512   0.05717   0.14020   0.42967   0.08120   0.00000   0.18505   0.02714   0.03996   0.19315   0.02354   0.18908   0.32983   0.01391   0.16226   0.14641   0.03800   0.40487   0.20460   0.10737   0.09610   0.08062   0.00000   0.11374   0.14554   0.27145   0.87885   0.76729   0.20521   0.03263   0.11223   0.12598   0.26033   0.13047   0.90971   0.04124   0.01598   0.05164   0.27347   0.26982   0.00000   0.03466   0.11653   0.09857   0.06244   0.82518   0.09512   0.27062   0.07478   0.16913   0.34895   0.21825   0.13427   0.00000   0.00000   0.69375   0.00000   0.49448   0.54700   0.61046   0.11573   0.26046   0.10824   0.02136   0.00000   0.02957   0.07801   0.31502   0.28757   0.01246   0.12571   0.14965   0.30475   0.10421   0.01589   0.04451   0.14574   0.10741   0.40218   0.00617   0.06409   0.00000   0.21517   0.28324   0.03226   0.36270   0.00000   0.00000   0.22833   0.00796   0.05561   0.02273   0.13187   0.17126   0.12667   0.00000   0.00000   0.04685   0.03041   0.02427   0.06193   0.10565   0.15580   0.04993   0.21215   0.01886   0.03369   0.00000   0.21758   0.25523   0.10612   0.23194   0.26244   0.06822   0.23968   0.12036   0.05345   0.20369   0.06220   0.61846   0.12939   0.00000   0.23761   0.24420   0.26782   0.00253   0.47572   0.25017   0.36889   0.00000   0.25245   0.08589   0.10781   0.12644   0.76898   0.06378   0.19720   0.04210   0.19937   0.10080   0.14605   0.39891   0.03692   0.03907   0.09822   0.18395   0.22721   0.28080   0.38419   0.11445   0.45257   0.11953   0.08409   0.00000   0.01508   0.22555   0.11100   0.11667   0.67924   0.17984   0.57862   0.45617   0.10859   0.11214   0.24579   0.24432   0.21557   0.32280   0.19095   0.14532   0.10754   0.14728   0.10589   0.13481   0.00809   0.80728   0.58278   0.66143   0.21460   0.50648   0.00000   0.00000   0.06333   0.26358   0.26351   0.37241   0.10964   0.03428   0.40060   0.10935   0.43219   0.00000   0.00000   0.09624   0.15721   0.03757   0.00000   0.25990   0.44592   0.03071   0.66289   0.09211   0.04202   0.00000   0.08224   0.04882   0.47249   0.25230   0.72630   0.27118   0.04064   0.00832   0.16329   0.09815   0.12668   0.36045   0.38844   0.13470   0.29465   0.27124   0.07695   0.04151   0.08498   0.26306   0.79271   0.17664   0.45480   1.02528   0.46147   0.31829   0.91909   0.67714   0.02109   0.66639   0.40022   0.00041   0.14285   0.12586   0.18865   0.03961   0.05837   0.03851   0.07804   0.28319   1.50413   0.68992   0.15897   0.27714   0.21874   0.10096   0.93246   1.00709   2.09857   7.14134   7.53181   0.13830   1.62716  
551  1.8328  16865.880544  x:  0.99410   0.36634   1.41187   0.76812   0.39690   0.64576   0.24343   0.45177   0.00000   0.40070   0.00000   0.40540   0.40589   0.21015   0.09554   0.24062   0.17562   0.52046   0.64907   0.14676   0.06839   1.08873   0.04581   1.02662   0.87615   0.49280   0.30671   0.07611   0.00882   0.12870   0.15256   0.13101   0.20008   0.48583   0.78212   0.13912   0.81384   1.16237   0.44440   0.00000   0.22371   0.82807   0.83586   0.25566   0.93770   0.67882   0.08469   0.43317   0.62893   0.19454   0.00000   0.50042   0.84433   0.27890   0.48905   0.28994   0.56550   1.01625   0.00000   0.33545   0.04652   0.06928   0.24345   0.68618   0.13871   0.90372   0.24398   0.14671   0.28572   0.40529   0.53674   0.19460   0.18178   0.00887   0.86601   0.02113   0.44019   0.16487   0.56750  11.33979   0.04919   0.10476   0.07394   0.94579   0.23271   0.87680   1.17117   0.48482   0.77453   0.04830   0.14122   0.21281   0.43793   1.06764   0.26650   0.01958   0.49672   0.21244   0.09073   0.00000   0.09700   0.19187   0.21796   0.23260   0.15556   0.37470   0.00000   0.14596   0.00000   0.21931   0.08249   0.12816   0.00116   0.22473   0.35056   0.03364   0.07223   0.00000   0.24422   0.20355   0.15189   0.04239   0.01863   0.21318   0.46322   0.40010   0.14301   0.18729   0.07034   0.11447   0.13953   0.22080   0.45489   0.44298   0.13099   0.16915   0.22382   0.49295   0.15469   0.10546   0.00000   0.16573   0.23061   0.52529   0.24642   0.06821   0.10059   0.23751   0.01973   0.00000   0.01465   0.06835   0.26845   0.00000   0.67093   0.14395   0.26441   0.35318   0.05312   0.05894   0.12050   0.10441   0.14512   0.05715   0.14017   0.42967   0.08122   0.00000   0.18502   0.02714   0.03996   0.19317   0.02354   0.18907   0.32980   0.01391   0.16223   0.14641   0.03800   0.40485   0.20459   0.10737   0.09610   0.08062   0.00000   0.11375   0.14549   0.27142   0.87885   0.76722   0.20520   0.03263   0.11223   0.12594   0.26033   0.13046   0.90971   0.04115   0.01605   0.05174   0.27353   0.26983   0.00000   0.03465   0.11653   0.09861   0.06245   0.82516   0.09514   0.27064   0.07477   0.16915   0.34897   0.21825   0.13427   0.00000   0.00000   0.69379   0.00000   0.49454   0.54704   0.61051   0.11575   0.26046   0.10824   0.02135   0.00000   0.02956   0.07804   0.31509   0.28756   0.01246   0.12572   0.14963   0.30478   0.10423   0.01589   0.04451   0.14575   0.10744   0.40218   0.00618   0.06409   0.00000   0.21515   0.28323   0.03228   0.36270   0.00000   0.00000   0.22840   0.00797   0.05559   0.02272   0.13191   0.17131   0.12669   0.00000   0.00000   0.04686   0.03041   0.02427   0.06191   0.10562   0.15583   0.04993   0.21218   0.01886   0.03370   0.00000   0.21756   0.25518   0.10614   0.23195   0.26241   0.06822   0.23964   0.12035   0.05342   0.20366   0.06218   0.61848   0.12937   0.00000   0.23760   0.24419   0.26778   0.00253   0.47567   0.25017   0.36890   0.00000   0.25245   0.08589   0.10776   0.12643   0.76889   0.06380   0.19720   0.04211   0.19934   0.10088   0.14605   0.39890   0.03696   0.03907   0.09822   0.18402   0.22715   0.28080   0.38415   0.11447   0.45258   0.11956   0.08410   0.00000   0.01508   0.22556   0.11102   0.11663   0.67925   0.17985   0.57860   0.45624   0.10854   0.11211   0.24578   0.24433   0.21559   0.32283   0.19094   0.14528   0.10755   0.14724   0.10589   0.13483   0.00807   0.80724   0.58280   0.66145   0.21469   0.50655   0.00000   0.00000   0.06333   0.26356   0.26348   0.37238   0.10960   0.03429   0.40062   0.10934   0.43208   0.00000   0.00000   0.09627   0.15724   0.03757   0.00000   0.25998   0.44589   0.03073   0.66291   0.09210   0.04202   0.00000   0.08220   0.04883   0.47248   0.25233   0.72626   0.27115   0.04065   0.00832   0.16328   0.09814   0.12666   0.36046   0.38846   0.13467   0.29464   0.27123   0.07698   0.04150   0.08503   0.26304   0.79268   0.17665   0.45485   1.02511   0.46137   0.31827   0.91914   0.67718   0.02106   0.66636   0.40024   0.00042   0.14287   0.12584   0.18859   0.03962   0.05837   0.03851   0.07804   0.28332   1.50403   0.68986   0.15900   0.27711   0.21874   0.10094   0.93251   1.00719   2.09854   7.15260   7.54308   0.13830   1.61658  
552  2.1419  16865.880499  x:  0.99418   0.36647   1.41198   0.76809   0.39681   0.64575   0.24331   0.45171   0.00000   0.40082   0.00000   0.40540   0.40587   0.21015   0.09549   0.24061   0.17561   0.52045   0.64914   0.14674   0.06840   1.08876   0.04587   1.02672   0.87613   0.49281   0.30672   0.07600   0.00884   0.12870   0.15261   0.13106   0.20004   0.48585   0.78201   0.13911   0.81379   1.16236   0.44425   0.00000   0.22370   0.82798   0.83588   0.25568   0.93768   0.67884   0.08470   0.43316   0.62890   0.19456   0.00000   0.50041   0.84433   0.27897   0.48906   0.28996   0.56559   1.01614   0.00000   0.33547   0.04654   0.06928   0.24349   0.68625   0.13874   0.90363   0.24397   0.14673   0.28574   0.40538   0.53676   0.19460   0.18176   0.00898   0.86578   0.02108   0.44009   0.16491   0.56859  11.34121   0.04811   0.10475   0.07396   0.94584   0.23274   0.87683   1.17107   0.48492   0.77451   0.04834   0.14129   0.21277   0.43798   1.06757   0.26653   0.01956   0.49673   0.21238   0.09074   0.00000   0.09698   0.19186   0.21797   0.23261   0.15554   0.37472   0.00000   0.14595   0.00000   0.21928   0.08249   0.12814   0.00116   0.22473   0.35058   0.03364   0.07225   0.00000   0.24425   0.20356   0.15186   0.04239   0.01863   0.21320   0.46320   0.40010   0.14301   0.18735   0.07037   0.11449   0.13950   0.22085   0.45492   0.44294   0.13099   0.16915   0.22385   0.49287   0.15475   0.10544   0.00000   0.16572   0.23060   0.52525   0.24637   0.06822   0.10059   0.23752   0.01973   0.00000   0.01465   0.06834   0.26847   0.00000   0.67090   0.14396   0.26438   0.35324   0.05311   0.05894   0.12049   0.10438   0.14511   0.05716   0.14019   0.42972   0.08121   0.00000   0.18505   0.02714   0.03995   0.19322   0.02354   0.18906   0.32970   0.01392   0.16227   0.14641   0.03800   0.40476   0.20461   0.10730   0.09609   0.08062   0.00000   0.11371   0.14554   0.27137   0.87885   0.76723   0.20519   0.03264   0.11223   0.12593   0.26035   0.13044   0.90973   0.04121   0.01599   0.05167   0.27352   0.26986   0.00000   0.03465   0.11653   0.09866   0.06236   0.82514   0.09514   0.27061   0.07481   0.16911   0.34890   0.21825   0.13424   0.00000   0.00000   0.69386   0.00000   0.49458   0.54705   0.61052   0.11575   0.26048   0.10827   0.02134   0.00000   0.02956   0.07802   0.31514   0.28753   0.01246   0.12573   0.14963   0.30481   0.10423   0.01589   0.04451   0.14575   0.10744   0.40217   0.00618   0.06409   0.00000   0.21515   0.28321   0.03227   0.36269   0.00000   0.00000   0.22844   0.00796   0.05559   0.02273   0.13190   0.17130   0.12667   0.00000   0.00000   0.04686   0.03041   0.02427   0.06192   0.10565   0.15589   0.04993   0.21223   0.01886   0.03369   0.00000   0.21755   0.25512   0.10613   0.23195   0.26244   0.06819   0.23959   0.12033   0.05348   0.20362   0.06216   0.61850   0.12937   0.00000   0.23758   0.24420   0.26776   0.00253   0.47558   0.25018   0.36892   0.00000   0.25245   0.08588   0.10776   0.12641   0.76883   0.06378   0.19726   0.04210   0.19934   0.10085   0.14605   0.39887   0.03692   0.03908   0.09824   0.18407   0.22709   0.28081   0.38414   0.11450   0.45262   0.11953   0.08413   0.00000   0.01508   0.22556   0.11102   0.11662   0.67931   0.17984   0.57860   0.45633   0.10850   0.11213   0.24580   0.24434   0.21562   0.32284   0.19092   0.14530   0.10755   0.14721   0.10588   0.13485   0.00806   0.80718   0.58285   0.66148   0.21478   0.50668   0.00000   0.00000   0.06333   0.26356   0.26346   0.37235   0.10964   0.03428   0.40061   0.10938   0.43195   0.00000   0.00000   0.09621   0.15721   0.03757   0.00000   0.26004   0.44586   0.03071   0.66287   0.09217   0.04202   0.00000   0.08221   0.04882   0.47251   0.25231   0.72618   0.27115   0.04065   0.00831   0.16328   0.09819   0.12667   0.36048   0.38850   0.13464   0.29464   0.27127   0.07701   0.04152   0.08490   0.26300   0.79267   0.17670   0.45491   1.02497   0.46123   0.31830   0.91910   0.67721   0.02105   0.66630   0.40024   0.00044   0.14289   0.12587   0.18852   0.03962   0.05837   0.03851   0.07804   0.28354   1.50397   0.68986   0.15899   0.27710   0.21874   0.10090   0.93262   1.00726   2.09851   7.16716   7.55763   0.13830   1.60291  
553  2.7816  16865.880445  x:  0.99424   0.36660   1.41209   0.76803   0.39669   0.64577   0.24314   0.45162   0.00000   0.40095   0.00000   0.40542   0.40592   0.21015   0.09547   0.24064   0.17564   0.52047   0.64918   0.14675   0.06836   1.08878   0.04590   1.02684   0.87608   0.49280   0.30672   0.07602   0.00884   0.12871   0.15267   0.13112   0.20009   0.48593   0.78185   0.13907   0.81371   1.16233   0.44403   0.00000   0.22373   0.82784   0.83589   0.25570   0.93757   0.67887   0.08468   0.43313   0.62886   0.19467   0.00000   0.50041   0.84430   0.27903   0.48905   0.28995   0.56567   1.01598   0.00000   0.33544   0.04648   0.06930   0.24349   0.68636   0.13869   0.90347   0.24397   0.14676   0.28575   0.40544   0.53679   0.19459   0.18168   0.00911   0.86548   0.02110   0.43999   0.16494   0.56983  11.34284   0.04682   0.10474   0.07397   0.94597   0.23268   0.87691   1.17095   0.48511   0.77450   0.04826   0.14127   0.21270   0.43803   1.06758   0.26663   0.01957   0.49673   0.21230   0.09075   0.00000   0.09694   0.19187   0.21793   0.23258   0.15555   0.37475   0.00000   0.14597   0.00000   0.21930   0.08252   0.12816   0.00115   0.22473   0.35061   0.03364   0.07227   0.00000   0.24426   0.20355   0.15186   0.04240   0.01863   0.21317   0.46321   0.40008   0.14302   0.18735   0.07033   0.11446   0.13955   0.22087   0.45497   0.44293   0.13100   0.16914   0.22387   0.49279   0.15470   0.10537   0.00000   0.16568   0.23059   0.52522   0.24634   0.06825   0.10059   0.23753   0.01973   0.00000   0.01465   0.06836   0.26844   0.00000   0.67086   0.14396   0.26435   0.35328   0.05311   0.05894   0.12040   0.10443   0.14512   0.05715   0.14023   0.42980   0.08123   0.00000   0.18508   0.02714   0.03994   0.19322   0.02354   0.18905   0.32963   0.01392   0.16232   0.14640   0.03799   0.40464   0.20465   0.10728   0.09609   0.08062   0.00000   0.11373   0.14562   0.27131   0.87885   0.76734   0.20519   0.03264   0.11224   0.12598   0.26039   0.13044   0.90975   0.04114   0.01604   0.05177   0.27346   0.26991   0.00000   0.03466   0.11653   0.09854   0.06240   0.82511   0.09520   0.27061   0.07477   0.16908   0.34879   0.21826   0.13425   0.00000   0.00000   0.69390   0.00000   0.49454   0.54704   0.61051   0.11573   0.26048   0.10825   0.02134   0.00000   0.02956   0.07798   0.31512   0.28750   0.01247   0.12572   0.14964   0.30481   0.10421   0.01589   0.04451   0.14574   0.10739   0.40214   0.00618   0.06409   0.00000   0.21517   0.28320   0.03220   0.36267   0.00000   0.00000   0.22841   0.00793   0.05564   0.02274   0.13183   0.17124   0.12665   0.00000   0.00000   0.04686   0.03040   0.02427   0.06192   0.10570   0.15590   0.04993   0.21222   0.01886   0.03369   0.00000   0.21757   0.25513   0.10610   0.23195   0.26249   0.06822   0.23959   0.12037   0.05346   0.20363   0.06225   0.61852   0.12942   0.00000   0.23758   0.24420   0.26779   0.00254   0.47547   0.25019   0.36894   0.00000   0.25246   0.08588   0.10783   0.12641   0.76883   0.06377   0.19732   0.04211   0.19938   0.10076   0.14605   0.39884   0.03693   0.03908   0.09820   0.18406   0.22706   0.28081   0.38416   0.11448   0.45268   0.11950   0.08412   0.00000   0.01507   0.22554   0.11102   0.11668   0.67939   0.17983   0.57861   0.45638   0.10856   0.11217   0.24584   0.24433   0.21564   0.32282   0.19092   0.14534   0.10755   0.14724   0.10588   0.13483   0.00809   0.80713   0.58293   0.66153   0.21482   0.50682   0.00000   0.00000   0.06333   0.26357   0.26345   0.37233   0.10968   0.03428   0.40057   0.10939   0.43183   0.00000   0.00000   0.09626   0.15719   0.03757   0.00000   0.26004   0.44587   0.03069   0.66278   0.09213   0.04202   0.00000   0.08221   0.04883   0.47256   0.25222   0.72607   0.27119   0.04065   0.00831   0.16328   0.09815   0.12669   0.36050   0.38852   0.13467   0.29465   0.27133   0.07698   0.04150   0.08498   0.26297   0.79269   0.17674   0.45493   1.02488   0.46110   0.31836   0.91894   0.67719   0.02110   0.66623   0.40022   0.00045   0.14285   0.12586   0.18851   0.03962   0.05837   0.03851   0.07803   0.28383   1.50397   0.68991   0.15900   0.27712   0.21875   0.10091   0.93277   1.00731   2.09851   7.18459   7.57502   0.13830   1.58657  
554  3.6181  16865.880394  x:  0.99424   0.36669   1.41219   0.76795   0.39660   0.64584   0.24295   0.45151   0.00000   0.40106   0.00000   0.40545   0.40599   0.21014   0.09552   0.24067   0.17565   0.52050   0.64917   0.14678   0.06832   1.08879   0.04585   1.02691   0.87601   0.49279   0.30673   0.07607   0.00883   0.12870   0.15259   0.13111   0.20015   0.48599   0.78171   0.13902   0.81363   1.16228   0.44383   0.00000   0.22376   0.82769   0.83587   0.25570   0.93739   0.67891   0.08464   0.43309   0.62883   0.19484   0.00000   0.50043   0.84422   0.27902   0.48903   0.28991   0.56571   1.01584   0.00000   0.33539   0.04650   0.06928   0.24345   0.68645   0.13867   0.90330   0.24398   0.14677   0.28573   0.40542   0.53678   0.19456   0.18154   0.00924   0.86522   0.02122   0.43990   0.16496   0.57091  11.34425   0.04567   0.10476   0.07399   0.94612   0.23255   0.87703   1.17085   0.48532   0.77455   0.04829   0.14135   0.21262   0.43804   1.06767   0.26666   0.01950   0.49673   0.21227   0.09073   0.00000   0.09692   0.19191   0.21789   0.23253   0.15557   0.37475   0.00000   0.14598   0.00000   0.21934   0.08242   0.12816   0.00116   0.22474   0.35062   0.03366   0.07223   0.00000   0.24423   0.20353   0.15191   0.04240   0.01863   0.21314   0.46326   0.40005   0.14301   0.18727   0.07036   0.11448   0.13958   0.22084   0.45499   0.44297   0.13101   0.16913   0.22385   0.49277   0.15461   0.10536   0.00000   0.16564   0.23058   0.52524   0.24634   0.06824   0.10060   0.23752   0.01974   0.00000   0.01465   0.06836   0.26842   0.00000   0.67082   0.14394   0.26436   0.35327   0.05311   0.05893   0.12047   0.10440   0.14514   0.05715   0.14024   0.42988   0.08122   0.00000   0.18503   0.02715   0.03995   0.19318   0.02354   0.18906   0.32966   0.01392   0.16228   0.14642   0.03799   0.40459   0.20467   0.10732   0.09607   0.08063   0.00000   0.11378   0.14560   0.27124   0.87885   0.76753   0.20518   0.03265   0.11224   0.12599   0.26040   0.13043   0.90977   0.04116   0.01604   0.05172   0.27340   0.26991   0.00000   0.03465   0.11650   0.09861   0.06242   0.82511   0.09517   0.27059   0.07481   0.16915   0.34874   0.21827   0.13432   0.00000   0.00000   0.69391   0.00000   0.49445   0.54698   0.61045   0.11573   0.26047   0.10822   0.02135   0.00000   0.02955   0.07803   0.31504   0.28751   0.01248   0.12568   0.14963   0.30478   0.10423   0.01589   0.04451   0.14573   0.10741   0.40214   0.00618   0.06409   0.00000   0.21517   0.28320   0.03221   0.36267   0.00000   0.00000   0.22843   0.00794   0.05563   0.02274   0.13183   0.17121   0.12668   0.00000   0.00000   0.04687   0.03040   0.02427   0.06192   0.10564   0.15589   0.04994   0.21216   0.01886   0.03370   0.00000   0.21758   0.25521   0.10611   0.23194   0.26250   0.06818   0.23962   0.12041   0.05346   0.20366   0.06223   0.61851   0.12938   0.00000   0.23758   0.24420   0.26782   0.00255   0.47544   0.25017   0.36894   0.00000   0.25244   0.08584   0.10777   0.12644   0.76891   0.06377   0.19728   0.04210   0.19941   0.10086   0.14604   0.39881   0.03694   0.03909   0.09818   0.18400   0.22712   0.28081   0.38420   0.11443   0.45271   0.11955   0.08408   0.00000   0.01507   0.22553   0.11102   0.11667   0.67947   0.17982   0.57864   0.45636   0.10856   0.11212   0.24583   0.24431   0.21561   0.32279   0.19093   0.14530   0.10755   0.14730   0.10590   0.13480   0.00809   0.80710   0.58298   0.66158   0.21477   0.50689   0.00000   0.00000   0.06332   0.26356   0.26346   0.37234   0.10962   0.03429   0.40054   0.10935   0.43180   0.00000   0.00000   0.09622   0.15726   0.03757   0.00000   0.25998   0.44592   0.03074   0.66269   0.09209   0.04203   0.00000   0.08226   0.04890   0.47263   0.25217   0.72600   0.27126   0.04064   0.00831   0.16328   0.09816   0.12669   0.36050   0.38852   0.13470   0.29466   0.27138   0.07697   0.04151   0.08493   0.26299   0.79273   0.17672   0.45490   1.02492   0.46106   0.31843   0.91870   0.67713   0.02118   0.66616   0.40018   0.00043   0.14284   0.12582   0.18858   0.03962   0.05837   0.03851   0.07804   0.28408   1.50405   0.68997   0.15905   0.27715   0.21876   0.10095   0.93290   1.00730   2.09853   7.20066   7.59113   0.13830   1.57147  
555  3.1289  16865.880360  x:  0.99420   0.36673   1.41224   0.76788   0.39656   0.64593   0.24282   0.45142   0.00000   0.40111   0.00000   0.40550   0.40604   0.21012   0.09554   0.24067   0.17563   0.52051   0.64913   0.14678   0.06835   1.08879   0.04582   1.02693   0.87596   0.49278   0.30673   0.07593   0.00886   0.12871   0.15256   0.13103   0.20014   0.48600   0.78164   0.13900   0.81360   1.16224   0.44371   0.00000   0.22377   0.82758   0.83584   0.25570   0.93722   0.67895   0.08464   0.43307   0.62884   0.19495   0.00000   0.50045   0.84415   0.27897   0.48901   0.28987   0.56571   1.01576   0.00000   0.33537   0.04657   0.06930   0.24344   0.68649   0.13871   0.90319   0.24401   0.14677   0.28571   0.40537   0.53675   0.19455   0.18145   0.00936   0.86506   0.02126   0.43986   0.16496   0.57159  11.34511   0.04497   0.10475   0.07396   0.94625   0.23241   0.87714   1.17080   0.48547   0.77462   0.04818   0.14137   0.21258   0.43802   1.06781   0.26668   0.01949   0.49672   0.21230   0.09073   0.00000   0.09696   0.19195   0.21788   0.23252   0.15558   0.37474   0.00000   0.14598   0.00000   0.21933   0.08253   0.12817   0.00116   0.22474   0.35061   0.03365   0.07225   0.00000   0.24423   0.20354   0.15192   0.04241   0.01863   0.21316   0.46329   0.40004   0.14300   0.18725   0.07032   0.11447   0.13956   0.22079   0.45498   0.44301   0.13102   0.16914   0.22383   0.49280   0.15461   0.10542   0.00000   0.16564   0.23057   0.52529   0.24636   0.06824   0.10061   0.23751   0.01974   0.00000   0.01465   0.06836   0.26843   0.00000   0.67081   0.14395   0.26438   0.35326   0.05310   0.05893   0.12045   0.10440   0.14514   0.05716   0.14022   0.42990   0.08118   0.00000   0.18500   0.02715   0.03996   0.19317   0.02354   0.18906   0.32974   0.01393   0.16223   0.14642   0.03799   0.40465   0.20463   0.10734   0.09607   0.08062   0.00000   0.11375   0.14552   0.27121   0.87885   0.76770   0.20517   0.03265   0.11224   0.12596   0.26038   0.13043   0.90980   0.04113   0.01605   0.05176   0.27342   0.26987   0.00000   0.03465   0.11653   0.09861   0.06243   0.82512   0.09512   0.27060   0.07476   0.16919   0.34878   0.21826   0.13432   0.00000   0.00000   0.69388   0.00000   0.49438   0.54694   0.61039   0.11574   0.26047   0.10825   0.02134   0.00000   0.02954   0.07806   0.31499   0.28754   0.01248   0.12571   0.14963   0.30476   0.10423   0.01589   0.04451   0.14575   0.10741   0.40214   0.00618   0.06408   0.00000   0.21516   0.28322   0.03223   0.36267   0.00000   0.00000   0.22846   0.00795   0.05561   0.02273   0.13189   0.17125   0.12669   0.00000   0.00000   0.04686   0.03040   0.02427   0.06192   0.10566   0.15587   0.04993   0.21216   0.01886   0.03370   0.00000   0.21757   0.25523   0.10613   0.23194   0.26246   0.06820   0.23963   0.12037   0.05346   0.20367   0.06220   0.61849   0.12936   0.00000   0.23759   0.24419   0.26782   0.00254   0.47548   0.25016   0.36893   0.00000   0.25245   0.08591   0.10779   0.12646   0.76901   0.06378   0.19721   0.04209   0.19939   0.10082   0.14601   0.39882   0.03694   0.03908   0.09823   0.18399   0.22717   0.28082   0.38422   0.11444   0.45271   0.11958   0.08410   0.00000   0.01507   0.22554   0.11104   0.11664   0.67950   0.17984   0.57866   0.45629   0.10854   0.11211   0.24581   0.24431   0.21558   0.32278   0.19094   0.14527   0.10757   0.14729   0.10591   0.13482   0.00809   0.80711   0.58299   0.66161   0.21470   0.50689   0.00000   0.00000   0.06332   0.26356   0.26348   0.37236   0.10963   0.03429   0.40054   0.10937   0.43185   0.00000   0.00000   0.09626   0.15725   0.03757   0.00000   0.25994   0.44595   0.03077   0.66262   0.09211   0.04203   0.00000   0.08227   0.04891   0.47266   0.25217   0.72598   0.27130   0.04064   0.00832   0.16329   0.09820   0.12669   0.36049   0.38849   0.13466   0.29465   0.27140   0.07698   0.04151   0.08490   0.26303   0.79275   0.17668   0.45485   1.02504   0.46107   0.31847   0.91848   0.67705   0.02123   0.66614   0.40016   0.00042   0.14288   0.12586   0.18860   0.03962   0.05837   0.03851   0.07803   0.28419   1.50417   0.69001   0.15907   0.27715   0.21875   0.10091   0.93296   1.00726   2.09852   7.21160   7.60197   0.13829   1.56125  
556  2.5846  16865.880329  x:  0.99413   0.36675   1.41227   0.76781   0.39655   0.64604   0.24271   0.45131   0.00000   0.40114   0.00000   0.40557   0.40608   0.21009   0.09553   0.24064   0.17559   0.52051   0.64905   0.14675   0.06841   1.08878   0.04581   1.02692   0.87593   0.49277   0.30672   0.07602   0.00884   0.12871   0.15259   0.13094   0.20009   0.48596   0.78161   0.13899   0.81358   1.16220   0.44364   0.00000   0.22373   0.82747   0.83581   0.25570   0.93705   0.67898   0.08465   0.43307   0.62886   0.19501   0.00000   0.50049   0.84407   0.27892   0.48901   0.28983   0.56569   1.01570   0.00000   0.33535   0.04654   0.06929   0.24345   0.68649   0.13871   0.90311   0.24404   0.14677   0.28571   0.40532   0.53670   0.19455   0.18137   0.00949   0.86493   0.02123   0.43981   0.16493   0.57215  11.34578   0.04443   0.10478   0.07398   0.94637   0.23227   0.87726   1.17078   0.48561   0.77471   0.04817   0.14148   0.21255   0.43796   1.06801   0.26670   0.01950   0.49671   0.21237   0.09073   0.00000   0.09698   0.19196   0.21789   0.23253   0.15557   0.37472   0.00000   0.14598   0.00000   0.21929   0.08243   0.12813   0.00116   0.22473   0.35058   0.03365   0.07226   0.00000   0.24423   0.20356   0.15188   0.04241   0.01863   0.21318   0.46331   0.40004   0.14300   0.18730   0.07035   0.11447   0.13953   0.22074   0.45496   0.44305   0.13102   0.16915   0.22381   0.49286   0.15464   0.10546   0.00000   0.16565   0.23056   0.52534   0.24637   0.06823   0.10059   0.23750   0.01974   0.00000   0.01465   0.06837   0.26846   0.00000   0.67081   0.14396   0.26439   0.35325   0.05311   0.05894   0.12040   0.10442   0.14512   0.05715   0.14019   0.42989   0.08119   0.00000   0.18499   0.02714   0.03997   0.19318   0.02354   0.18904   0.32981   0.01392   0.16221   0.14640   0.03800   0.40473   0.20460   0.10734   0.09608   0.08063   0.00000   0.11373   0.14545   0.27123   0.87886   0.76785   0.20518   0.03265   0.11223   0.12593   0.26036   0.13044   0.90982   0.04114   0.01603   0.05175   0.27348   0.26984   0.00000   0.03465   0.11653   0.09856   0.06246   0.82514   0.09511   0.27062   0.07478   0.16917   0.34885   0.21825   0.13428   0.00000   0.00000   0.69383   0.00000   0.49434   0.54692   0.61035   0.11574   0.26047   0.10825   0.02134   0.00000   0.02954   0.07804   0.31497   0.28756   0.01248   0.12573   0.14963   0.30476   0.10419   0.01589   0.04451   0.14575   0.10738   0.40214   0.00618   0.06408   0.00000   0.21514   0.28323   0.03222   0.36267   0.00000   0.00000   0.22844   0.00795   0.05563   0.02273   0.13192   0.17132   0.12668   0.00000   0.00000   0.04684   0.03040   0.02426   0.06193   0.10570   0.15584   0.04994   0.21219   0.01886   0.03370   0.00000   0.21755   0.25519   0.10612   0.23194   0.26241   0.06816   0.23962   0.12032   0.05346   0.20365   0.06221   0.61846   0.12939   0.00000   0.23759   0.24418   0.26778   0.00253   0.47556   0.25016   0.36891   0.00000   0.25245   0.08586   0.10777   0.12647   0.76913   0.06378   0.19718   0.04211   0.19934   0.10077   0.14601   0.39885   0.03695   0.03908   0.09824   0.18399   0.22718   0.28081   0.38422   0.11447   0.45269   0.11954   0.08409   0.00000   0.01507   0.22555   0.11105   0.11665   0.67949   0.17985   0.57867   0.45622   0.10853   0.11214   0.24579   0.24432   0.21557   0.32277   0.19094   0.14527   0.10757   0.14724   0.10588   0.13484   0.00810   0.80714   0.58297   0.66160   0.21464   0.50683   0.00000   0.00000   0.06332   0.26356   0.26349   0.37238   0.10966   0.03429   0.40056   0.10938   0.43195   0.00000   0.00000   0.09621   0.15721   0.03757   0.00000   0.25993   0.44597   0.03077   0.66258   0.09212   0.04203   0.00000   0.08221   0.04885   0.47265   0.25219   0.72598   0.27129   0.04065   0.00832   0.16328   0.09816   0.12669   0.36046   0.38846   0.13463   0.29462   0.27139   0.07695   0.04151   0.08494   0.26306   0.79277   0.17666   0.45480   1.02523   0.46111   0.31849   0.91827   0.67696   0.02122   0.66612   0.40014   0.00043   0.14287   0.12586   0.18857   0.03962   0.05837   0.03851   0.07803   0.28424   1.50433   0.69002   0.15908   0.27712   0.21874   0.10085   0.93298   1.00719   2.09850   7.22137   7.61173   0.13829   1.55209  
557  2.3059  16865.880303  x:  0.99404   0.36675   1.41229   0.76774   0.39655   0.64613   0.24265   0.45121   0.00000   0.40114   0.00000   0.40565   0.40612   0.21009   0.09551   0.24061   0.17557   0.52050   0.64898   0.14672   0.06842   1.08876   0.04584   1.02687   0.87592   0.49275   0.30671   0.07600   0.00884   0.12870   0.15262   0.13088   0.20007   0.48590   0.78163   0.13900   0.81358   1.16216   0.44362   0.00000   0.22367   0.82738   0.83579   0.25570   0.93690   0.67901   0.08468   0.43309   0.62888   0.19497   0.00000   0.50053   0.84400   0.27889   0.48902   0.28980   0.56565   1.01569   0.00000   0.33535   0.04650   0.06929   0.24348   0.68645   0.13867   0.90309   0.24407   0.14678   0.28572   0.40530   0.53664   0.19454   0.18130   0.00959   0.86483   0.02119   0.43976   0.16489   0.57254  11.34622   0.04410   0.10477   0.07395   0.94647   0.23216   0.87739   1.17080   0.48571   0.77482   0.04811   0.14152   0.21252   0.43787   1.06823   0.26667   0.01950   0.49670   0.21245   0.09073   0.00000   0.09695   0.19192   0.21790   0.23255   0.15556   0.37471   0.00000   0.14598   0.00000   0.21928   0.08248   0.12816   0.00116   0.22472   0.35056   0.03366   0.07223   0.00000   0.24424   0.20358   0.15187   0.04241   0.01863   0.21319   0.46328   0.40006   0.14303   0.18734   0.07033   0.11445   0.13954   0.22074   0.45494   0.44307   0.13101   0.16915   0.22382   0.49291   0.15467   0.10540   0.00000   0.16566   0.23056   0.52537   0.24636   0.06824   0.10059   0.23750   0.01974   0.00000   0.01465   0.06836   0.26848   0.00000   0.67083   0.14396   0.26438   0.35323   0.05310   0.05893   0.12045   0.10440   0.14513   0.05716   0.14017   0.42984   0.08123   0.00000   0.18503   0.02714   0.03996   0.19319   0.02354   0.18903   0.32978   0.01391   0.16226   0.14641   0.03799   0.40479   0.20461   0.10732   0.09606   0.08062   0.00000   0.11378   0.14546   0.27129   0.87886   0.76795   0.20520   0.03264   0.11224   0.12594   0.26036   0.13046   0.90983   0.04113   0.01605   0.05174   0.27352   0.26984   0.00000   0.03465   0.11650   0.09862   0.06246   0.82516   0.09514   0.27064   0.07481   0.16913   0.34891   0.21825   0.13428   0.00000   0.00000   0.69377   0.00000   0.49434   0.54692   0.61034   0.11572   0.26047   0.10821   0.02135   0.00000   0.02954   0.07802   0.31500   0.28756   0.01248   0.12571   0.14962   0.30478   0.10420   0.01589   0.04450   0.14573   0.10740   0.40213   0.00618   0.06408   0.00000   0.21514   0.28321   0.03222   0.36267   0.00000   0.00000   0.22840   0.00795   0.05562   0.02273   0.13187   0.17131   0.12669   0.00000   0.00000   0.04686   0.03039   0.02427   0.06192   0.10567   0.15583   0.04994   0.21221   0.01886   0.03370   0.00000   0.21754   0.25513   0.10611   0.23195   0.26240   0.06818   0.23962   0.12039   0.05345   0.20363   0.06221   0.61844   0.12943   0.00000   0.23758   0.24418   0.26775   0.00253   0.47562   0.25017   0.36890   0.00000   0.25246   0.08585   0.10780   0.12646   0.76922   0.06377   0.19720   0.04211   0.19931   0.10084   0.14604   0.39887   0.03694   0.03909   0.09820   0.18400   0.22713   0.28079   0.38419   0.11446   0.45266   0.11951   0.08408   0.00000   0.01507   0.22555   0.11103   0.11668   0.67945   0.17983   0.57866   0.45618   0.10854   0.11215   0.24578   0.24433   0.21559   0.32278   0.19094   0.14530   0.10755   0.14724   0.10587   0.13484   0.00811   0.80718   0.58294   0.66156   0.21462   0.50675   0.00000   0.00000   0.06330   0.26356   0.26347   0.37238   0.10963   0.03429   0.40060   0.10934   0.43204   0.00000   0.00000   0.09626   0.15724   0.03757   0.00000   0.25994   0.44597   0.03077   0.66258   0.09217   0.04203   0.00000   0.08225   0.04882   0.47262   0.25223   0.72601   0.27125   0.04065   0.00832   0.16328   0.09819   0.12670   0.36045   0.38844   0.13466   0.29458   0.27137   0.07692   0.04152   0.08488   0.26305   0.79277   0.17669   0.45480   1.02547   0.46115   0.31849   0.91809   0.67688   0.02115   0.66612   0.40015   0.00045   0.14283   0.12582   0.18851   0.03962   0.05837   0.03851   0.07803   0.28420   1.50453   0.69001   0.15912   0.27708   0.21875   0.10088   0.93296   1.00710   2.09849   7.22963   7.61993   0.13829   1.54437  
558  1.6454  16865.880276  x:  0.99392   0.36674   1.41229   0.76767   0.39653   0.64621   0.24265   0.45112   0.00000   0.40111   0.00000   0.40573   0.40615   0.21011   0.09554   0.24063   0.17559   0.52049   0.64893   0.14672   0.06837   1.08873   0.04586   1.02678   0.87593   0.49275   0.30670   0.07593   0.00886   0.12870   0.15257   0.13088   0.20008   0.48584   0.78169   0.13902   0.81360   1.16212   0.44364   0.00000   0.22362   0.82732   0.83577   0.25570   0.93678   0.67903   0.08471   0.43312   0.62890   0.19487   0.00000   0.50057   0.84393   0.27890   0.48906   0.28979   0.56561   1.01572   0.00000   0.33539   0.04654   0.06931   0.24351   0.68638   0.13867   0.90311   0.24409   0.14679   0.28575   0.40532   0.53660   0.19451   0.18122   0.00966   0.86475   0.02122   0.43970   0.16482   0.57283  11.34651   0.04389   0.10479   0.07398   0.94656   0.23208   0.87753   1.17085   0.48579   0.77496   0.04808   0.14153   0.21248   0.43776   1.06848   0.26664   0.01950   0.49667   0.21251   0.09071   0.00000   0.09693   0.19187   0.21791   0.23258   0.15555   0.37470   0.00000   0.14597   0.00000   0.21930   0.08244   0.12816   0.00116   0.22472   0.35056   0.03365   0.07225   0.00000   0.24425   0.20357   0.15189   0.04241   0.01863   0.21317   0.46323   0.40008   0.14303   0.18731   0.07035   0.11447   0.13955   0.22077   0.45492   0.44306   0.13099   0.16913   0.22384   0.49293   0.15470   0.10532   0.00000   0.16569   0.23056   0.52536   0.24632   0.06825   0.10060   0.23751   0.01974   0.00000   0.01464   0.06837   0.26846   0.00000   0.67085   0.14394   0.26436   0.35322   0.05312   0.05893   0.12043   0.10440   0.14514   0.05714   0.14015   0.42978   0.08120   0.00000   0.18503   0.02714   0.03995   0.19318   0.02354   0.18904   0.32970   0.01391   0.16229   0.14642   0.03799   0.40477   0.20465   0.10728   0.09605   0.08062   0.00000   0.11376   0.14550   0.27135   0.87885   0.76800   0.20519   0.03264   0.11223   0.12596   0.26036   0.13045   0.90982   0.04113   0.01605   0.05175   0.27351   0.26985   0.00000   0.03465   0.11652   0.09857   0.06239   0.82519   0.09516   0.27064   0.07475   0.16914   0.34891   0.21827   0.13432   0.00000   0.00000   0.69372   0.00000   0.49439   0.54694   0.61034   0.11573   0.26047   0.10824   0.02134   0.00000   0.02954   0.07803   0.31506   0.28753   0.01248   0.12568   0.14962   0.30480   0.10424   0.01589   0.04451   0.14574   0.10739   0.40212   0.00618   0.06408   0.00000   0.21515   0.28319   0.03223   0.36266   0.00000   0.00000   0.22839   0.00796   0.05561   0.02274   0.13184   0.17126   0.12668   0.00000   0.00000   0.04685   0.03040   0.02427   0.06192   0.10565   0.15585   0.04993   0.21218   0.01886   0.03370   0.00000   0.21755   0.25512   0.10613   0.23195   0.26243   0.06815   0.23960   0.12040   0.05347   0.20362   0.06219   0.61842   0.12940   0.00000   0.23757   0.24419   0.26774   0.00252   0.47565   0.25019   0.36890   0.00000   0.25244   0.08588   0.10779   0.12646   0.76927   0.06376   0.19725   0.04211   0.19932   0.10080   0.14602   0.39888   0.03693   0.03909   0.09819   0.18403   0.22706   0.28077   0.38413   0.11444   0.45263   0.11955   0.08410   0.00000   0.01507   0.22554   0.11103   0.11666   0.67939   0.17981   0.57864   0.45619   0.10854   0.11211   0.24578   0.24433   0.21561   0.32280   0.19095   0.14530   0.10755   0.14727   0.10590   0.13482   0.00810   0.80722   0.58288   0.66150   0.21464   0.50666   0.00000   0.00000   0.06331   0.26357   0.26346   0.37235   0.10962   0.03429   0.40062   0.10934   0.43210   0.00000   0.00000   0.09619   0.15727   0.03757   0.00000   0.25997   0.44595   0.03077   0.66262   0.09208   0.04203   0.00000   0.08221   0.04886   0.47258   0.25226   0.72606   0.27119   0.04064   0.00832   0.16328   0.09818   0.12669   0.36045   0.38845   0.13469   0.29454   0.27133   0.07695   0.04151   0.08493   0.26304   0.79276   0.17674   0.45482   1.02574   0.46120   0.31851   0.91796   0.67682   0.02109   0.66614   0.40017   0.00045   0.14284   0.12584   0.18849   0.03962   0.05837   0.03851   0.07803   0.28411   1.50478   0.68997   0.15913   0.27707   0.21876   0.10091   0.93290   1.00698   2.09851   7.23788   7.62816   0.13829   1.53664  
559  1.5460  16865.880249  x:  0.99380   0.36673   1.41229   0.76761   0.39650   0.64625   0.24269   0.45107   0.00000   0.40106   0.00000   0.40577   0.40615   0.21014   0.09557   0.24066   0.17563   0.52047   0.64891   0.14674   0.06833   1.08870   0.04586   1.02669   0.87594   0.49275   0.30669   0.07603   0.00884   0.12871   0.15254   0.13091   0.20013   0.48580   0.78176   0.13903   0.81362   1.16209   0.44371   0.00000   0.22360   0.82730   0.83577   0.25569   0.93669   0.67903   0.08472   0.43313   0.62890   0.19476   0.00000   0.50060   0.84388   0.27892   0.48910   0.28980   0.56556   1.01578   0.00000   0.33541   0.04655   0.06929   0.24350   0.68631   0.13869   0.90316   0.24411   0.14679   0.28576   0.40535   0.53658   0.19449   0.18115   0.00971   0.86468   0.02126   0.43963   0.16474   0.57302  11.34666   0.04379   0.10476   0.07396   0.94663   0.23203   0.87767   1.17092   0.48586   0.77509   0.04810   0.14155   0.21245   0.43764   1.06873   0.26664   0.01953   0.49666   0.21254   0.09070   0.00000   0.09696   0.19184   0.21792   0.23260   0.15554   0.37470   0.00000   0.14597   0.00000   0.21932   0.08245   0.12815   0.00116   0.22473   0.35057   0.03364   0.07227   0.00000   0.24425   0.20355   0.15191   0.04241   0.01863   0.21315   0.46319   0.40008   0.14302   0.18726   0.07032   0.11446   0.13954   0.22081   0.45492   0.44302   0.13098   0.16912   0.22385   0.49292   0.15472   0.10532   0.00000   0.16573   0.23055   0.52534   0.24628   0.06826   0.10060   0.23751   0.01974   0.00000   0.01464   0.06837   0.26844   0.00000   0.67087   0.14394   0.26434   0.35324   0.05310   0.05893   0.12039   0.10441   0.14513   0.05717   0.14014   0.42975   0.08121   0.00000   0.18500   0.02714   0.03995   0.19317   0.02354   0.18905   0.32963   0.01392   0.16225   0.14641   0.03800   0.40471   0.20465   0.10733   0.09608   0.08062   0.00000   0.11373   0.14550   0.27135   0.87883   0.76799   0.20517   0.03264   0.11223   0.12595   0.26037   0.13042   0.90979   0.04114   0.01604   0.05177   0.27348   0.26988   0.00000   0.03465   0.11652   0.09857   0.06241   0.82520   0.09519   0.27061   0.07481   0.16919   0.34885   0.21827   0.13432   0.00000   0.00000   0.69368   0.00000   0.49445   0.54697   0.61037   0.11574   0.26047   0.10825   0.02134   0.00000   0.02954   0.07802   0.31511   0.28750   0.01248   0.12568   0.14962   0.30481   0.10423   0.01589   0.04451   0.14574   0.10738   0.40211   0.00618   0.06408   0.00000   0.21515   0.28318   0.03222   0.36264   0.00000   0.00000   0.22841   0.00794   0.05563   0.02273   0.13188   0.17124   0.12668   0.00000   0.00000   0.04686   0.03039   0.02427   0.06192   0.10569   0.15588   0.04993   0.21215   0.01886   0.03370   0.00000   0.21756   0.25515   0.10613   0.23194   0.26246   0.06819   0.23958   0.12035   0.05345   0.20363   0.06222   0.61841   0.12938   0.00000   0.23757   0.24419   0.26776   0.00252   0.47562   0.25020   0.36891   0.00000   0.25243   0.08585   0.10775   0.12648   0.76927   0.06375   0.19725   0.04210   0.19936   0.10076   0.14599   0.39887   0.03693   0.03909   0.09821   0.18406   0.22705   0.28078   0.38411   0.11445   0.45262   0.11958   0.08408   0.00000   0.01508   0.22554   0.11106   0.11664   0.67933   0.17981   0.57861   0.45624   0.10857   0.11210   0.24579   0.24432   0.21562   0.32282   0.19094   0.14526   0.10757   0.14728   0.10590   0.13480   0.00809   0.80726   0.58284   0.66144   0.21468   0.50661   0.00000   0.00000   0.06332   0.26357   0.26346   0.37233   0.10965   0.03428   0.40061   0.10937   0.43210   0.00000   0.00000   0.09626   0.15723   0.03757   0.00000   0.26000   0.44592   0.03075   0.66268   0.09212   0.04203   0.00000   0.08230   0.04888   0.47253   0.25226   0.72611   0.27117   0.04065   0.00831   0.16328   0.09817   0.12669   0.36046   0.38847   0.13467   0.29451   0.27130   0.07698   0.04152   0.08488   0.26301   0.79275   0.17677   0.45484   1.02601   0.46123   0.31855   0.91788   0.67680   0.02107   0.66616   0.40020   0.00043   0.14287   0.12586   0.18853   0.03962   0.05837   0.03851   0.07803   0.28399   1.50506   0.68994   0.15907   0.27708   0.21876   0.10090   0.93283   1.00685   2.09851   7.24580   7.63606   0.13830   1.52922  
560  1.7849  16865.880211  x:  0.99361   0.36671   1.41227   0.76753   0.39644   0.64626   0.24283   0.45107   0.00000   0.40095   0.00000   0.40577   0.40611   0.21016   0.09557   0.24068   0.17563   0.52044   0.64891   0.14676   0.06835   1.08866   0.04586   1.02654   0.87596   0.49277   0.30666   0.07595   0.00885   0.12871   0.15259   0.13094   0.20016   0.48579   0.78186   0.13901   0.81364   1.16205   0.44385   0.00000   0.22367   0.82733   0.83577   0.25568   0.93663   0.67902   0.08471   0.43315   0.62888   0.19467   0.00000   0.50062   0.84382   0.27897   0.48914   0.28981   0.56551   1.01590   0.00000   0.33538   0.04646   0.06930   0.24346   0.68623   0.13868   0.90325   0.24416   0.14677   0.28574   0.40540   0.53661   0.19448   0.18107   0.00977   0.86458   0.02124   0.43952   0.16461   0.57311  11.34670   0.04377   0.10478   0.07400   0.94671   0.23201   0.87782   1.17105   0.48593   0.77524   0.04805   0.14153   0.21242   0.43753   1.06904   0.26665   0.01953   0.49666   0.21252   0.09071   0.00000   0.09700   0.19184   0.21792   0.23260   0.15553   0.37472   0.00000   0.14599   0.00000   0.21931   0.08248   0.12815   0.00116   0.22473   0.35059   0.03366   0.07223   0.00000   0.24423   0.20354   0.15189   0.04240   0.01863   0.21316   0.46316   0.40006   0.14300   0.18726   0.07035   0.11447   0.13955   0.22086   0.45492   0.44296   0.13100   0.16913   0.22384   0.49287   0.15471   0.10539   0.00000   0.16577   0.23054   0.52529   0.24626   0.06827   0.10058   0.23750   0.01974   0.00000   0.01465   0.06838   0.26842   0.00000   0.67087   0.14396   0.26432   0.35325   0.05312   0.05894   0.12043   0.10440   0.14512   0.05714   0.14013   0.42974   0.08119   0.00000   0.18497   0.02715   0.03996   0.19317   0.02354   0.18907   0.32962   0.01394   0.16216   0.14639   0.03800   0.40460   0.20460   0.10739   0.09606   0.08062   0.00000   0.11376   0.14545   0.27127   0.87879   0.76791   0.20514   0.03264   0.11223   0.12594   0.26039   0.13043   0.90974   0.04113   0.01605   0.05179   0.27343   0.26989   0.00000   0.03465   0.11649   0.09863   0.06245   0.82521   0.09517   0.27057   0.07477   0.16919   0.34875   0.21825   0.13427   0.00000   0.00000   0.69368   0.00000   0.49450   0.54701   0.61043   0.11573   0.26046   0.10820   0.02134   0.00000   0.02955   0.07800   0.31512   0.28748   0.01247   0.12571   0.14962   0.30479   0.10419   0.01589   0.04451   0.14573   0.10740   0.40212   0.00618   0.06408   0.00000   0.21514   0.28319   0.03219   0.36262   0.00000   0.00000   0.22848   0.00793   0.05565   0.02273   0.13192   0.17128   0.12668   0.00000   0.00000   0.04683   0.03040   0.02426   0.06194   0.10568   0.15588   0.04993   0.21216   0.01887   0.03369   0.00000   0.21754   0.25522   0.10609   0.23193   0.26246   0.06816   0.23959   0.12033   0.05346   0.20365   0.06227   0.61842   0.12937   0.00000   0.23758   0.24419   0.26779   0.00254   0.47553   0.25017   0.36893   0.00000   0.25244   0.08586   0.10780   0.12648   0.76922   0.06375   0.19720   0.04211   0.19939   0.10084   0.14602   0.39882   0.03694   0.03909   0.09821   0.18406   0.22709   0.28081   0.38411   0.11448   0.45264   0.11952   0.08405   0.00000   0.01508   0.22553   0.11106   0.11666   0.67927   0.17984   0.57858   0.45632   0.10856   0.11215   0.24581   0.24431   0.21563   0.32282   0.19093   0.14526   0.10756   0.14725   0.10587   0.13482   0.00811   0.80728   0.58281   0.66138   0.21473   0.50660   0.00000   0.00000   0.06333   0.26355   0.26346   0.37230   0.10966   0.03429   0.40057   0.10936   0.43202   0.00000   0.00000   0.09619   0.15720   0.03757   0.00000   0.26002   0.44588   0.03067   0.66274   0.09208   0.04202   0.00000   0.08224   0.04887   0.47250   0.25222   0.72616   0.27119   0.04066   0.00831   0.16328   0.09820   0.12671   0.36048   0.38851   0.13463   0.29451   0.27127   0.07695   0.04152   0.08488   0.26298   0.79273   0.17673   0.45485   1.02636   0.46126   0.31864   0.91785   0.67681   0.02110   0.66621   0.40024   0.00041   0.14284   0.12582   0.18861   0.03962   0.05837   0.03851   0.07804   0.28380   1.50549   0.68992   0.15898   0.27712   0.21874   0.10094   0.93274   1.00665   2.09851   7.25715   7.64747   0.13830   1.51854  
561  1.8555  16865.880159  x:  0.99335   0.36667   1.41225   0.76745   0.39636   0.64623   0.24310   0.45117   0.00000   0.40079   0.00000   0.40571   0.40603   0.21015   0.09552   0.24068   0.17560   0.52042   0.64897   0.14675   0.06841   1.08861   0.04587   1.02636   0.87599   0.49279   0.30664   0.07595   0.00885   0.12870   0.15261   0.13095   0.20012   0.48583   0.78197   0.13898   0.81368   1.16201   0.44405   0.00000   0.22383   0.82743   0.83578   0.25567   0.93662   0.67901   0.08468   0.43315   0.62884   0.19460   0.00000   0.50062   0.84379   0.27902   0.48913   0.28984   0.56545   1.01607   0.00000   0.33537   0.04650   0.06937   0.24345   0.68620   0.13869   0.90338   0.24424   0.14673   0.28570   0.40543   0.53670   0.19450   0.18098   0.00986   0.86443   0.02118   0.43939   0.16447   0.57308  11.34655   0.04386   0.10474   0.07397   0.94679   0.23200   0.87798   1.17124   0.48600   0.77541   0.04809   0.14164   0.21244   0.43744   1.06939   0.26666   0.01949   0.49672   0.21246   0.09073   0.00000   0.09695   0.19189   0.21791   0.23257   0.15553   0.37476   0.00000   0.14601   0.00000   0.21927   0.08239   0.12816   0.00117   0.22474   0.35061   0.03363   0.07225   0.00000   0.24423   0.20357   0.15188   0.04240   0.01863   0.21321   0.46319   0.40003   0.14303   0.18734   0.07031   0.11444   0.13957   0.22087   0.45493   0.44290   0.13101   0.16916   0.22382   0.49281   0.15465   0.10543   0.00000   0.16577   0.23053   0.52525   0.24629   0.06828   0.10059   0.23749   0.01973   0.00000   0.01464   0.06838   0.26844   0.00000   0.67086   0.14397   0.26433   0.35326   0.05310   0.05893   0.12044   0.10441   0.14514   0.05716   0.14015   0.42979   0.08115   0.00000   0.18500   0.02715   0.03996   0.19318   0.02354   0.18907   0.32970   0.01394   0.16216   0.14641   0.03801   0.40453   0.20455   0.10736   0.09604   0.08061   0.00000   0.11378   0.14543   0.27118   0.87874   0.76777   0.20516   0.03262   0.11224   0.12596   0.26040   0.13047   0.90967   0.04112   0.01609   0.05174   0.27341   0.26986   0.00000   0.03465   0.11653   0.09853   0.06243   0.82519   0.09508   0.27054   0.07476   0.16914   0.34869   0.21825   0.13430   0.00000   0.00000   0.69372   0.00000   0.49451   0.54704   0.61049   0.11572   0.26046   0.10824   0.02134   0.00000   0.02955   0.07803   0.31507   0.28752   0.01246   0.12572   0.14962   0.30478   0.10423   0.01589   0.04451   0.14574   0.10741   0.40215   0.00618   0.06408   0.00000   0.21513   0.28321   0.03221   0.36265   0.00000   0.00000   0.22852   0.00794   0.05563   0.02273   0.13188   0.17133   0.12671   0.00000   0.00000   0.04687   0.03039   0.02427   0.06191   0.10565   0.15583   0.04992   0.21222   0.01886   0.03369   0.00000   0.21753   0.25523   0.10611   0.23193   0.26243   0.06817   0.23964   0.12043   0.05347   0.20365   0.06223   0.61845   0.12938   0.00000   0.23759   0.24418   0.26780   0.00256   0.47540   0.25013   0.36893   0.00000   0.25245   0.08585   0.10780   0.12646   0.76911   0.06379   0.19717   0.04210   0.19936   0.10078   0.14603   0.39877   0.03693   0.03909   0.09818   0.18401   0.22717   0.28084   0.38416   0.11447   0.45268   0.11950   0.08409   0.00000   0.01508   0.22556   0.11101   0.11669   0.67924   0.17986   0.57858   0.45641   0.10848   0.11215   0.24580   0.24431   0.21561   0.32282   0.19094   0.14531   0.10756   0.14724   0.10587   0.13487   0.00812   0.80729   0.58282   0.66135   0.21476   0.50666   0.00000   0.00000   0.06333   0.26352   0.26346   0.37231   0.10963   0.03428   0.40052   0.10935   0.43185   0.00000   0.00000   0.09628   0.15728   0.03757   0.00000   0.26000   0.44587   0.03065   0.66281   0.09214   0.04202   0.00000   0.08225   0.04888   0.47250   0.25221   0.72621   0.27125   0.04065   0.00831   0.16328   0.09817   0.12670   0.36050   0.38853   0.13466   0.29455   0.27129   0.07694   0.04152   0.08493   0.26300   0.79272   0.17666   0.45485   1.02673   0.46126   0.31875   0.91790   0.67686   0.02113   0.66627   0.40026   0.00040   0.14282   0.12583   0.18863   0.03961   0.05837   0.03851   0.07803   0.28357   1.50607   0.68995   0.15895   0.27716   0.21874   0.10107   0.93264   1.00640   2.09848   7.27274   7.66299   0.13830   1.50395  
562  2.5998  16865.880093  x:  0.99307   0.36661   1.41221   0.76737   0.39630   0.64617   0.24346   0.45138   0.00000   0.40059   0.00000   0.40558   0.40592   0.21012   0.09550   0.24066   0.17555   0.52042   0.64905   0.14673   0.06843   1.08856   0.04586   1.02618   0.87602   0.49280   0.30666   0.07602   0.00884   0.12870   0.15253   0.13094   0.20002   0.48589   0.78206   0.13893   0.81372   1.16197   0.44427   0.00000   0.22401   0.82759   0.83578   0.25569   0.93668   0.67901   0.08465   0.43316   0.62878   0.19453   0.00000   0.50060   0.84377   0.27906   0.48906   0.28985   0.56540   1.01627   0.00000   0.33534   0.04655   0.06930   0.24346   0.68622   0.13866   0.90351   0.24431   0.14670   0.28566   0.40541   0.53681   0.19452   0.18085   0.00994   0.86424   0.02117   0.43927   0.16434   0.57287  11.34619   0.04405   0.10478   0.07401   0.94686   0.23200   0.87808   1.17149   0.48609   0.77555   0.04792   0.14162   0.21247   0.43741   1.06970   0.26671   0.01945   0.49683   0.21238   0.09073   0.00000   0.09688   0.19196   0.21789   0.23252   0.15554   0.37478   0.00000   0.14598   0.00000   0.21925   0.08250   0.12817   0.00116   0.22473   0.35060   0.03362   0.07227   0.00000   0.24424   0.20360   0.15189   0.04240   0.01863   0.21321   0.46324   0.40002   0.14304   0.18736   0.07035   0.11446   0.13954   0.22083   0.45494   0.44288   0.13101   0.16916   0.22379   0.49276   0.15459   0.10540   0.00000   0.16568   0.23053   0.52522   0.24636   0.06824   0.10060   0.23749   0.01973   0.00000   0.01464   0.06839   0.26848   0.00000   0.67083   0.14394   0.26436   0.35323   0.05311   0.05893   0.12037   0.10441   0.14514   0.05716   0.14020   0.42986   0.08122   0.00000   0.18504   0.02715   0.03995   0.19318   0.02354   0.18904   0.32981   0.01393   0.16227   0.14642   0.03801   0.40455   0.20459   0.10730   0.09610   0.08062   0.00000   0.11373   0.14550   0.27117   0.87870   0.76761   0.20519   0.03261   0.11223   0.12597   0.26036   0.13046   0.90959   0.04111   0.01611   0.05175   0.27347   0.26986   0.00000   0.03465   0.11653   0.09859   0.06251   0.82518   0.09509   0.27057   0.07481   0.16913   0.34872   0.21827   0.13435   0.00000   0.00000   0.69379   0.00000   0.49447   0.54704   0.61053   0.11573   0.26046   0.10826   0.02134   0.00000   0.02957   0.07804   0.31499   0.28758   0.01246   0.12567   0.14962   0.30478   0.10423   0.01589   0.04451   0.14574   0.10738   0.40218   0.00618   0.06408   0.00000   0.21513   0.28323   0.03221   0.36270   0.00000   0.00000   0.22845   0.00793   0.05564   0.02274   0.13181   0.17132   0.12668   0.00000   0.00000   0.04683   0.03041   0.02426   0.06194   0.10566   0.15578   0.04993   0.21224   0.01887   0.03369   0.00000   0.21753   0.25514   0.10614   0.23195   0.26238   0.06815   0.23963   0.12041   0.05343   0.20362   0.06219   0.61849   0.12942   0.00000   0.23759   0.24416   0.26777   0.00257   0.47530   0.25011   0.36892   0.00000   0.25246   0.08582   0.10773   0.12642   0.76898   0.06384   0.19719   0.04213   0.19930   0.10072   0.14600   0.39876   0.03696   0.03908   0.09819   0.18396   0.22720   0.28083   0.38421   0.11441   0.45271   0.11953   0.08408   0.00000   0.01508   0.22557   0.11102   0.11666   0.67927   0.17983   0.57860   0.45644   0.10847   0.11211   0.24578   0.24431   0.21559   0.32280   0.19096   0.14531   0.10755   0.14726   0.10587   0.13484   0.00810   0.80727   0.58287   0.66139   0.21475   0.50679   0.00000   0.00000   0.06336   0.26352   0.26345   0.37235   0.10964   0.03428   0.40049   0.10938   0.43168   0.00000   0.00000   0.09617   0.15728   0.03757   0.00000   0.25992   0.44591   0.03071   0.66285   0.09213   0.04202   0.00000   0.08225   0.04889   0.47254   0.25223   0.72624   0.27131   0.04065   0.00831   0.16327   0.09819   0.12668   0.36049   0.38853   0.13471   0.29463   0.27136   0.07695   0.04154   0.08480   0.26307   0.79272   0.17662   0.45486   1.02705   0.46120   0.31882   0.91804   0.67692   0.02108   0.66632   0.40021   0.00043   0.14286   0.12587   0.18855   0.03962   0.05837   0.03851   0.07804   0.28333   1.50677   0.69005   0.15890   0.27716   0.21873   0.10113   0.93257   1.00610   2.09849   7.29191   7.68229   0.13830   1.48590  
563  3.6743  16865.880014  x:  0.99276   0.36650   1.41216   0.76732   0.39631   0.64611   0.24390   0.45171   0.00000   0.40037   0.00000   0.40544   0.40587   0.21012   0.09555   0.24065   0.17555   0.52047   0.64916   0.14674   0.06839   1.08852   0.04588   1.02605   0.87605   0.49281   0.30672   0.07591   0.00886   0.12872   0.15249   0.13098   0.19993   0.48599   0.78211   0.13890   0.81378   1.16196   0.44444   0.00000   0.22417   0.82777   0.83577   0.25574   0.93680   0.67902   0.08465   0.43319   0.62873   0.19440   0.00000   0.50054   0.84379   0.27910   0.48894   0.28985   0.56537   1.01647   0.00000   0.33530   0.04650   0.06931   0.24352   0.68632   0.13865   0.90359   0.24436   0.14667   0.28567   0.40535   0.53693   0.19455   0.18066   0.00998   0.86400   0.02127   0.43918   0.16426   0.57248  11.34558   0.04440   0.10477   0.07397   0.94690   0.23198   0.87811   1.17176   0.48622   0.77568   0.04800   0.14178   0.21250   0.43742   1.06995   0.26679   0.01945   0.49699   0.21231   0.09073   0.00000   0.09691   0.19204   0.21787   0.23248   0.15559   0.37477   0.00000   0.14596   0.00000   0.21930   0.08242   0.12813   0.00117   0.22472   0.35057   0.03363   0.07224   0.00000   0.24427   0.20359   0.15192   0.04239   0.01863   0.21317   0.46331   0.40004   0.14305   0.18731   0.07033   0.11444   0.13949   0.22077   0.45497   0.44292   0.13101   0.16915   0.22380   0.49276   0.15466   0.10538   0.00000   0.16557   0.23056   0.52523   0.24645   0.06823   0.10061   0.23750   0.01973   0.00000   0.01464   0.06840   0.26848   0.00000   0.67080   0.14393   0.26440   0.35322   0.05312   0.05893   0.12040   0.10442   0.14512   0.05716   0.14028   0.42993   0.08127   0.00000   0.18502   0.02716   0.03994   0.19319   0.02354   0.18903   0.32985   0.01392   0.16234   0.14641   0.03802   0.40467   0.20470   0.10725   0.09610   0.08061   0.00000   0.11373   0.14557   0.27123   0.87869   0.76746   0.20521   0.03260   0.11223   0.12595   0.26033   0.13042   0.90955   0.04116   0.01604   0.05177   0.27356   0.26986   0.00000   0.03465   0.11649   0.09865   0.06251   0.82516   0.09514   0.27063   0.07474   0.16918   0.34882   0.21827   0.13433   0.00000   0.00000   0.69390   0.00000   0.49441   0.54700   0.61052   0.11575   0.26047   0.10820   0.02135   0.00000   0.02958   0.07803   0.31494   0.28761   0.01245   0.12568   0.14963   0.30482   0.10419   0.01589   0.04451   0.14574   0.10743   0.40218   0.00618   0.06409   0.00000   0.21515   0.28323   0.03222   0.36273   0.00000   0.00000   0.22836   0.00793   0.05565   0.02274   0.13188   0.17129   0.12667   0.00000   0.00000   0.04687   0.03040   0.02427   0.06193   0.10571   0.15580   0.04992   0.21219   0.01887   0.03369   0.00000   0.21755   0.25505   0.10614   0.23197   0.26237   0.06818   0.23958   0.12032   0.05344   0.20361   0.06225   0.61853   0.12946   0.00000   0.23759   0.24417   0.26772   0.00259   0.47528   0.25013   0.36890   0.00000   0.25247   0.08590   0.10778   0.12644   0.76887   0.06384   0.19723   0.04212   0.19927   0.10083   0.14601   0.39880   0.03694   0.03908   0.09825   0.18396   0.22714   0.28082   0.38424   0.11440   0.45272   0.11954   0.08403   0.00000   0.01509   0.22558   0.11108   0.11664   0.67936   0.17978   0.57865   0.45637   0.10857   0.11213   0.24578   0.24433   0.21562   0.32279   0.19098   0.14526   0.10756   0.14728   0.10589   0.13478   0.00810   0.80723   0.58296   0.66150   0.21472   0.50695   0.00000   0.00000   0.06337   0.26354   0.26344   0.37239   0.10969   0.03428   0.40051   0.10939   0.43158   0.00000   0.00000   0.09627   0.15721   0.03757   0.00000   0.25986   0.44595   0.03078   0.66282   0.09208   0.04201   0.00000   0.08227   0.04885   0.47263   0.25228   0.72623   0.27134   0.04065   0.00831   0.16327   0.09823   0.12671   0.36048   0.38850   0.13468   0.29469   0.27146   0.07691   0.04153   0.08493   0.26313   0.79273   0.17664   0.45488   1.02727   0.46109   0.31885   0.91825   0.67697   0.02096   0.66634   0.40011   0.00048   0.14287   0.12583   0.18845   0.03962   0.05837   0.03851   0.07805   0.28307   1.50753   0.69023   0.15883   0.27712   0.21872   0.10107   0.93253   1.00579   2.09852   7.31509   7.70558   0.13830   1.46410  
564  4.6290  16865.879916  x:  0.99246   0.36632   1.41211   0.76729   0.39642   0.64607   0.24442   0.45214   0.00000   0.40016   0.00000   0.40530   0.40593   0.21016   0.09562   0.24067   0.17562   0.52056   0.64925   0.14680   0.06833   1.08851   0.04593   1.02601   0.87607   0.49281   0.30681   0.07600   0.00884   0.12872   0.15257   0.13108   0.19991   0.48610   0.78213   0.13893   0.81385   1.16199   0.44453   0.00000   0.22428   0.82795   0.83574   0.25581   0.93699   0.67907   0.08470   0.43323   0.62871   0.19419   0.00000   0.50046   0.84385   0.27915   0.48881   0.28983   0.56536   1.01664   0.00000   0.33531   0.04642   0.06944   0.24359   0.68649   0.13869   0.90361   0.24438   0.14666   0.28574   0.40526   0.53701   0.19458   0.18042   0.00998   0.86369   0.02134   0.43914   0.16425   0.57188  11.34464   0.04494   0.10479   0.07397   0.94692   0.23196   0.87803   1.17205   0.48639   0.77575   0.04783   0.14174   0.21252   0.43746   1.07007   0.26683   0.01941   0.49721   0.21227   0.09074   0.00000   0.09699   0.19207   0.21786   0.23251   0.15563   0.37476   0.00000   0.14601   0.00000   0.21936   0.08242   0.12818   0.00118   0.22473   0.35054   0.03361   0.07224   0.00000   0.24429   0.20354   0.15193   0.04238   0.01863   0.21314   0.46336   0.40010   0.14309   0.18727   0.07035   0.11444   0.13955   0.22072   0.45502   0.44303   0.13103   0.16916   0.22386   0.49284   0.15482   0.10544   0.00000   0.16549   0.23060   0.52526   0.24650   0.06825   0.10060   0.23752   0.01972   0.00000   0.01464   0.06841   0.26845   0.00000   0.67079   0.14397   0.26442   0.35325   0.05311   0.05893   0.12046   0.10442   0.14513   0.05718   0.14033   0.42997   0.08119   0.00000   0.18497   0.02716   0.03994   0.19321   0.02354   0.18907   0.32978   0.01393   0.16225   0.14642   0.03804   0.40481   0.20473   0.10725   0.09606   0.08060   0.00000   0.11381   0.14554   0.27132   0.87873   0.76736   0.20520   0.03258   0.11224   0.12593   0.26037   0.13048   0.90958   0.04114   0.01607   0.05181   0.27359   0.26985   0.00000   0.03466   0.11653   0.09851   0.06236   0.82516   0.09517   0.27069   0.07476   0.16925   0.34895   0.21827   0.13425   0.00000   0.00000   0.69400   0.00000   0.49436   0.54697   0.61049   0.11574   0.26048   0.10822   0.02136   0.00000   0.02959   0.07807   0.31498   0.28757   0.01244   0.12577   0.14965   0.30489   0.10419   0.01589   0.04451   0.14575   0.10746   0.40216   0.00618   0.06409   0.00000   0.21517   0.28321   0.03227   0.36273   0.00000   0.00000   0.22836   0.00795   0.05561   0.02273   0.13201   0.17132   0.12672   0.00000   0.00000   0.04683   0.03042   0.02426   0.06195   0.10564   0.15587   0.04989   0.21212   0.01888   0.03368   0.00000   0.21756   0.25508   0.10612   0.23197   0.26242   0.06813   0.23957   0.12039   0.05347   0.20362   0.06224   0.61857   0.12939   0.00000   0.23760   0.24420   0.26772   0.00258   0.47538   0.25019   0.36890   0.00000   0.25245   0.08578   0.10778   0.12651   0.76885   0.06379   0.19725   0.04211   0.19933   0.10080   0.14603   0.39889   0.03690   0.03907   0.09821   0.18402   0.22706   0.28081   0.38423   0.11447   0.45269   0.11954   0.08410   0.00000   0.01509   0.22558   0.11105   0.11667   0.67950   0.17982   0.57872   0.45624   0.10863   0.11216   0.24579   0.24436   0.21566   0.32279   0.19098   0.14526   0.10758   0.14727   0.10592   0.13481   0.00810   0.80718   0.58307   0.66167   0.21469   0.50710   0.00000   0.00000   0.06337   0.26357   0.26344   0.37239   0.10967   0.03428   0.40060   0.10935   0.43164   0.00000   0.00000   0.09619   0.15724   0.03757   0.00000   0.25985   0.44598   0.03080   0.66273   0.09214   0.04200   0.00000   0.08231   0.04879   0.47273   0.25231   0.72616   0.27132   0.04068   0.00832   0.16327   0.09816   0.12671   0.36047   0.38847   0.13459   0.29472   0.27157   0.07686   0.04155   0.08484   0.26315   0.79276   0.17674   0.45491   1.02733   0.46099   0.31883   0.91852   0.67703   0.02091   0.66637   0.39999   0.00050   0.14283   0.12581   0.18846   0.03962   0.05837   0.03851   0.07806   0.28280   1.50834   0.69053   0.15886   0.27708   0.21876   0.10110   0.93257   1.00547   2.09854   7.34351   7.73415   0.13831   1.43735  
565  5.0293  16865.879793  x:  0.99217   0.36603   1.41205   0.76731   0.39664   0.64604   0.24497   0.45264   0.00000   0.40003   0.00000   0.40522   0.40609   0.21021   0.09559   0.24068   0.17567   0.52065   0.64930   0.14684   0.06832   1.08856   0.04599   1.02610   0.87607   0.49281   0.30685   0.07596   0.00885   0.12870   0.15258   0.13119   0.19992   0.48619   0.78210   0.13900   0.81394   1.16208   0.44451   0.00000   0.22433   0.82810   0.83567   0.25588   0.93722   0.67915   0.08475   0.43329   0.62873   0.19393   0.00000   0.50037   0.84398   0.27925   0.48871   0.28977   0.56541   1.01677   0.00000   0.33541   0.04645   0.06931   0.24356   0.68669   0.13870   0.90356   0.24442   0.14666   0.28581   0.40521   0.53705   0.19468   0.18018   0.01001   0.86329   0.02129   0.43913   0.16431   0.57101  11.34324   0.04574   0.10480   0.07396   0.94691   0.23197   0.87785   1.17234   0.48661   0.77576   0.04793   0.14188   0.21252   0.43749   1.07006   0.26681   0.01941   0.49747   0.21228   0.09073   0.00000   0.09693   0.19198   0.21785   0.23260   0.15561   0.37476   0.00000   0.14605   0.00000   0.21935   0.08249   0.12822   0.00119   0.22475   0.35055   0.03358   0.07228   0.00000   0.24430   0.20354   0.15193   0.04237   0.01863   0.21318   0.46336   0.40017   0.14307   0.18732   0.07033   0.11445   0.13960   0.22071   0.45508   0.44319   0.13104   0.16915   0.22391   0.49298   0.15486   0.10545   0.00000   0.16549   0.23065   0.52532   0.24648   0.06823   0.10058   0.23752   0.01972   0.00000   0.01465   0.06842   0.26841   0.00000   0.67080   0.14398   0.26440   0.35333   0.05315   0.05895   0.12035   0.10443   0.14516   0.05714   0.14029   0.42993   0.08123   0.00000   0.18499   0.02717   0.03995   0.19322   0.02355   0.18915   0.32963   0.01394   0.16214   0.14644   0.03806   0.40486   0.20460   0.10743   0.09615   0.08060   0.00000   0.11377   0.14540   0.27139   0.87883   0.76735   0.20519   0.03256   0.11223   0.12596   0.26042   0.13055   0.90969   0.04115   0.01610   0.05177   0.27356   0.26988   0.00000   0.03466   0.11653   0.09868   0.06243   0.82519   0.09533   0.27065   0.07477   0.16920   0.34902   0.21827   0.13426   0.00000   0.00000   0.69407   0.00000   0.49438   0.54699   0.61044   0.11573   0.26049   0.10827   0.02138   0.00000   0.02962   0.07808   0.31509   0.28753   0.01242   0.12574   0.14963   0.30495   0.10421   0.01588   0.04453   0.14576   0.10741   0.40214   0.00619   0.06410   0.00000   0.21517   0.28322   0.03225   0.36269   0.00000   0.00000   0.22840   0.00793   0.05565   0.02274   0.13197   0.17138   0.12676   0.00000   0.00000   0.04687   0.03043   0.02427   0.06195   0.10565   0.15581   0.04989   0.21218   0.01888   0.03367   0.00000   0.21754   0.25522   0.10614   0.23196   0.26250   0.06817   0.23965   0.12046   0.05343   0.20366   0.06222   0.61859   0.12933   0.00000   0.23761   0.24424   0.26777   0.00258   0.47557   0.25024   0.36893   0.00000   0.25245   0.08586   0.10779   0.12658   0.76896   0.06374   0.19723   0.04212   0.19941   0.10066   0.14603   0.39899   0.03696   0.03906   0.09811   0.18412   0.22704   0.28084   0.38416   0.11450   0.45262   0.11951   0.08413   0.00000   0.01510   0.22560   0.11098   0.11670   0.67967   0.17986   0.57881   0.45611   0.10853   0.11215   0.24579   0.24441   0.21567   0.32282   0.19096   0.14534   0.10755   0.14725   0.10587   0.13486   0.00806   0.80715   0.58317   0.66186   0.21466   0.50718   0.00000   0.00000   0.06339   0.26360   0.26349   0.37236   0.10963   0.03428   0.40072   0.10934   0.43186   0.00000   0.00000   0.09627   0.15734   0.03758   0.00000   0.25988   0.44598   0.03077   0.66257   0.09211   0.04200   0.00000   0.08219   0.04884   0.47283   0.25231   0.72606   0.27126   0.04068   0.00832   0.16327   0.09826   0.12670   0.36050   0.38848   0.13463   0.29467   0.27165   0.07690   0.04156   0.08486   0.26315   0.79278   0.17682   0.45493   1.02719   0.46095   0.31879   0.91881   0.67707   0.02103   0.66641   0.39993   0.00047   0.14284   0.12589   0.18858   0.03962   0.05837   0.03851   0.07808   0.28249   1.50914   0.69093   0.15890   0.27710   0.21879   0.10119   0.93268   1.00517   2.09856   7.37884   7.76994   0.13832   1.40397  
566  6.1863  16865.879672  x:  0.99198   0.36570   1.41202   0.76738   0.39688   0.64605   0.24540   0.45304   0.00000   0.40003   0.00000   0.40524   0.40624   0.21023   0.09554   0.24070   0.17566   0.52071   0.64929   0.14684   0.06834   1.08865   0.04599   1.02629   0.87607   0.49283   0.30683   0.07594   0.00886   0.12874   0.15247   0.13119   0.19992   0.48622   0.78208   0.13909   0.81403   1.16220   0.44444   0.00000   0.22433   0.82820   0.83561   0.25590   0.93742   0.67923   0.08479   0.43336   0.62881   0.19380   0.00000   0.50033   0.84415   0.27938   0.48871   0.28972   0.56550   1.01681   0.00000   0.33550   0.04649   0.06942   0.24355   0.68683   0.13868   0.90347   0.24452   0.14666   0.28583   0.40523   0.53705   0.19484   0.18007   0.01009   0.86297   0.02125   0.43913   0.16440   0.57009  11.34168   0.04666   0.10483   0.07395   0.94688   0.23205   0.87767   1.17253   0.48679   0.77576   0.04779   0.14183   0.21254   0.43748   1.06995   0.26679   0.01951   0.49767   0.21232   0.09070   0.00000   0.09685   0.19188   0.21788   0.23270   0.15556   0.37481   0.00000   0.14604   0.00000   0.21930   0.08236   0.12816   0.00120   0.22478   0.35062   0.03358   0.07226   0.00000   0.24431   0.20362   0.15196   0.04236   0.01862   0.21327   0.46332   0.40022   0.14304   0.18742   0.07033   0.11448   0.13956   0.22075   0.45514   0.44331   0.13103   0.16916   0.22391   0.49315   0.15476   0.10539   0.00000   0.16558   0.23069   0.52539   0.24641   0.06826   0.10062   0.23752   0.01972   0.00000   0.01464   0.06844   0.26844   0.00000   0.67086   0.14398   0.26441   0.35342   0.05310   0.05894   0.12043   0.10447   0.14516   0.05723   0.14023   0.42985   0.08118   0.00000   0.18509   0.02718   0.03994   0.19318   0.02355   0.18921   0.32958   0.01394   0.16219   0.14645   0.03808   0.40482   0.20451   0.10744   0.09615   0.08060   0.00000   0.11371   0.14535   0.27144   0.87896   0.76748   0.20519   0.03253   0.11225   0.12601   0.26044   0.13051   0.90986   0.04115   0.01610   0.05185   0.27351   0.26987   0.00000   0.03467   0.11655   0.09864   0.06244   0.82525   0.09526   0.27056   0.07475   0.16915   0.34896   0.21831   0.13437   0.00000   0.00000   0.69410   0.00000   0.49450   0.54707   0.61043   0.11576   0.26050   0.10822   0.02139   0.00000   0.02965   0.07804   0.31520   0.28754   0.01240   0.12567   0.14964   0.30497   0.10425   0.01588   0.04453   0.14575   0.10750   0.40216   0.00620   0.06410   0.00000   0.21516   0.28327   0.03225   0.36268   0.00000   0.00000   0.22848   0.00792   0.05568   0.02274   0.13184   0.17142   0.12671   0.00000   0.00000   0.04685   0.03044   0.02426   0.06198   0.10571   0.15573   0.04989   0.21231   0.01888   0.03367   0.00000   0.21754   0.25528   0.10617   0.23198   0.26252   0.06818   0.23971   0.12039   0.05345   0.20371   0.06227   0.61861   0.12945   0.00000   0.23764   0.24425   0.26784   0.00259   0.47572   0.25024   0.36899   0.00000   0.25249   0.08588   0.10774   0.12660   0.76920   0.06380   0.19723   0.04212   0.19940   0.10084   0.14607   0.39903   0.03695   0.03906   0.09820   0.18417   0.22713   0.28090   0.38412   0.11446   0.45260   0.11951   0.08403   0.00000   0.01510   0.22563   0.11108   0.11670   0.67978   0.17986   0.57888   0.45612   0.10847   0.11219   0.24581   0.24441   0.21569   0.32289   0.19098   0.14537   0.10757   0.14728   0.10587   0.13488   0.00810   0.80718   0.58323   0.66199   0.21466   0.50715   0.00000   0.00000   0.06342   0.26363   0.26357   0.37236   0.10973   0.03427   0.40080   0.10939   0.43212   0.00000   0.00000   0.09622   0.15729   0.03758   0.00000   0.25995   0.44599   0.03079   0.66247   0.09221   0.04199   0.00000   0.08237   0.04895   0.47288   0.25229   0.72602   0.27125   0.04067   0.00830   0.16328   0.09822   0.12671   0.36056   0.38856   0.13474   0.29459   0.27165   0.07698   0.04156   0.08493   0.26314   0.79281   0.17680   0.45491   1.02693   0.46099   0.31875   0.91904   0.67711   0.02125   0.66649   0.39998   0.00045   0.14292   0.12587   0.18865   0.03962   0.05837   0.03851   0.07810   0.28221   1.50971   0.69132   0.15881   0.27717   0.21878   0.10120   0.93282   1.00497   2.09853   7.41362   7.80511   0.13832   1.37112  
567  6.9491  16865.879551  x:  0.99191   0.36537   1.41201   0.76752   0.39709   0.64605   0.24569   0.45328   0.00000   0.40016   0.00000   0.40534   0.40633   0.21021   0.09559   0.24076   0.17561   0.52072   0.64927   0.14682   0.06836   1.08880   0.04595   1.02658   0.87607   0.49289   0.30679   0.07601   0.00885   0.12876   0.15245   0.13109   0.19990   0.48620   0.78207   0.13914   0.81410   1.16237   0.44435   0.00000   0.22431   0.82825   0.83556   0.25586   0.93757   0.67931   0.08480   0.43342   0.62894   0.19386   0.00000   0.50036   0.84435   0.27950   0.48882   0.28968   0.56564   1.01677   0.00000   0.33552   0.04640   0.06953   0.24357   0.68689   0.13865   0.90339   0.24463   0.14667   0.28577   0.40533   0.53704   0.19498   0.18007   0.01016   0.86276   0.02134   0.43912   0.16447   0.56913  11.33993   0.04768   0.10485   0.07391   0.94683   0.23223   0.87752   1.17262   0.48694   0.77579   0.04789   0.14195   0.21254   0.43743   1.06978   0.26671   0.01954   0.49777   0.21235   0.09068   0.00000   0.09693   0.19186   0.21796   0.23277   0.15553   0.37491   0.00000   0.14605   0.00000   0.21931   0.08255   0.12822   0.00119   0.22480   0.35070   0.03357   0.07226   0.00000   0.24433   0.20368   0.15199   0.04235   0.01862   0.21330   0.46330   0.40023   0.14309   0.18744   0.07033   0.11447   0.13955   0.22083   0.45517   0.44336   0.13100   0.16918   0.22390   0.49328   0.15469   0.10534   0.00000   0.16575   0.23068   0.52547   0.24634   0.06831   0.10064   0.23754   0.01971   0.00000   0.01463   0.06845   0.26851   0.00000   0.67096   0.14398   0.26442   0.35348   0.05318   0.05895   0.12047   0.10444   0.14517   0.05712   0.14024   0.42980   0.08121   0.00000   0.18513   0.02719   0.03993   0.19318   0.02355   0.18921   0.32969   0.01394   0.16231   0.14646   0.03809   0.40472   0.20460   0.10735   0.09617   0.08059   0.00000   0.11381   0.14546   0.27148   0.87912   0.76773   0.20521   0.03251   0.11226   0.12604   0.26045   0.13046   0.91007   0.04116   0.01612   0.05186   0.27351   0.26988   0.00000   0.03468   0.11656   0.09856   0.06247   0.82535   0.09513   0.27051   0.07479   0.16921   0.34883   0.21833   0.13437   0.00000   0.00000   0.69410   0.00000   0.49468   0.54721   0.61049   0.11578   0.26052   0.10822   0.02140   0.00000   0.02967   0.07803   0.31526   0.28761   0.01237   0.12572   0.14970   0.30498   0.10427   0.01588   0.04454   0.14577   0.10752   0.40224   0.00620   0.06411   0.00000   0.21518   0.28332   0.03230   0.36274   0.00000   0.00000   0.22855   0.00793   0.05565   0.02273   0.13191   0.17144   0.12672   0.00000   0.00000   0.04688   0.03044   0.02427   0.06198   0.10567   0.15576   0.04988   0.21234   0.01889   0.03366   0.00000   0.21757   0.25521   0.10616   0.23201   0.26247   0.06820   0.23971   0.12039   0.05347   0.20371   0.06223   0.61864   0.12953   0.00000   0.23768   0.24423   0.26787   0.00260   0.47576   0.25023   0.36905   0.00000   0.25255   0.08579   0.10776   0.12651   0.76952   0.06385   0.19724   0.04214   0.19932   0.10081   0.14605   0.39901   0.03693   0.03905   0.09829   0.18410   0.22726   0.28096   0.38415   0.11444   0.45264   0.11956   0.08407   0.00000   0.01511   0.22567   0.11109   0.11666   0.67984   0.17988   0.57891   0.45629   0.10851   0.11222   0.24587   0.24439   0.21573   0.32296   0.19104   0.14532   0.10760   0.14732   0.10593   0.13485   0.00811   0.80728   0.58324   0.66205   0.21470   0.50706   0.00000   0.00000   0.06343   0.26364   0.26360   0.37239   0.10973   0.03427   0.40081   0.10936   0.43231   0.00000   0.00000   0.09627   0.15725   0.03758   0.00000   0.26004   0.44600   0.03081   0.66242   0.09196   0.04198   0.00000   0.08226   0.04898   0.47289   0.25227   0.72604   0.27130   0.04067   0.00829   0.16330   0.09822   0.12674   0.36064   0.38868   0.13475   0.29453   0.27159   0.07697   0.04160   0.08479   0.26312   0.79286   0.17674   0.45489   1.02661   0.46108   0.31869   0.91917   0.67714   0.02138   0.66657   0.40009   0.00047   0.14292   0.12581   0.18861   0.03962   0.05837   0.03852   0.07811   0.28195   1.51005   0.69167   0.15869   0.27725   0.21876   0.10121   0.93300   1.00488   2.09853   7.44844   7.84023   0.13833   1.33827  
568  6.9919  16865.879425  x:  0.99195   0.36504   1.41205   0.76772   0.39724   0.64605   0.24587   0.45336   0.00000   0.40039   0.00000   0.40550   0.40637   0.21018   0.09572   0.24084   0.17559   0.52072   0.64925   0.14679   0.06833   1.08899   0.04592   1.02694   0.87611   0.49298   0.30677   0.07593   0.00886   0.12874   0.15252   0.13098   0.19991   0.48616   0.78209   0.13913   0.81416   1.16256   0.44427   0.00000   0.22428   0.82828   0.83552   0.25580   0.93768   0.67938   0.08481   0.43348   0.62908   0.19404   0.00000   0.50043   0.84455   0.27955   0.48898   0.28966   0.56582   1.01667   0.00000   0.33550   0.04636   0.06944   0.24360   0.68688   0.13868   0.90334   0.24469   0.14669   0.28568   0.40545   0.53703   0.19503   0.18013   0.01019   0.86264   0.02145   0.43907   0.16450   0.56809  11.33794   0.04882   0.10489   0.07390   0.94677   0.23246   0.87740   1.17262   0.48705   0.77583   0.04778   0.14193   0.21252   0.43736   1.06958   0.26663   0.01953   0.49775   0.21237   0.09068   0.00000   0.09703   0.19190   0.21805   0.23277   0.15554   0.37500   0.00000   0.14607   0.00000   0.21938   0.08239   0.12823   0.00120   0.22482   0.35075   0.03353   0.07230   0.00000   0.24435   0.20365   0.15198   0.04234   0.01862   0.21326   0.46332   0.40023   0.14317   0.18740   0.07037   0.11445   0.13957   0.22090   0.45518   0.44333   0.13098   0.16922   0.22389   0.49336   0.15472   0.10532   0.00000   0.16589   0.23061   0.52557   0.24631   0.06831   0.10061   0.23757   0.01971   0.00000   0.01463   0.06847   0.26855   0.00000   0.67108   0.14399   0.26441   0.35351   0.05312   0.05895   0.12039   0.10445   0.14518   0.05723   0.14031   0.42980   0.08130   0.00000   0.18508   0.02720   0.03993   0.19325   0.02355   0.18918   0.32987   0.01395   0.16235   0.14647   0.03811   0.40465   0.20476   0.10731   0.09619   0.08059   0.00000   0.11382   0.14560   0.27146   0.87929   0.76807   0.20523   0.03249   0.11224   0.12602   0.26047   0.13050   0.91030   0.04116   0.01618   0.05179   0.27355   0.26994   0.00000   0.03467   0.11656   0.09870   0.06259   0.82549   0.09514   0.27053   0.07472   0.16928   0.34872   0.21832   0.13429   0.00000   0.00000   0.69410   0.00000   0.49487   0.54736   0.61061   0.11578   0.26055   0.10828   0.02141   0.00000   0.02970   0.07806   0.31526   0.28769   0.01235   0.12580   0.14972   0.30500   0.10422   0.01588   0.04455   0.14579   0.10749   0.40236   0.00619   0.06411   0.00000   0.21522   0.28334   0.03229   0.36282   0.00000   0.00000   0.22850   0.00792   0.05566   0.02274   0.13204   0.17144   0.12678   0.00000   0.00000   0.04687   0.03046   0.02427   0.06199   0.10562   0.15583   0.04986   0.21227   0.01890   0.03365   0.00000   0.21760   0.25510   0.10617   0.23205   0.26242   0.06817   0.23968   0.12046   0.05343   0.20368   0.06218   0.61869   0.12950   0.00000   0.23770   0.24423   0.26785   0.00262   0.47568   0.25023   0.36908   0.00000   0.25258   0.08584   0.10783   0.12646   0.76987   0.06388   0.19723   0.04218   0.19927   0.10067   0.14605   0.39897   0.03695   0.03904   0.09824   0.18395   0.22732   0.28100   0.38425   0.11447   0.45270   0.11954   0.08413   0.00000   0.01512   0.22570   0.11102   0.11668   0.67983   0.17987   0.57893   0.45652   0.10857   0.11221   0.24590   0.24439   0.21575   0.32300   0.19107   0.14531   0.10759   0.14731   0.10594   0.13481   0.00804   0.80742   0.58322   0.66205   0.21474   0.50693   0.00000   0.00000   0.06347   0.26366   0.26358   0.37245   0.10966   0.03427   0.40077   0.10934   0.43238   0.00000   0.00000   0.09625   0.15732   0.03759   0.00000   0.26010   0.44601   0.03082   0.66246   0.09210   0.04197   0.00000   0.08243   0.04894   0.47288   0.25228   0.72612   0.27138   0.04069   0.00829   0.16331   0.09828   0.12673   0.36070   0.38877   0.13468   0.29453   0.27153   0.07694   0.04159   0.08492   0.26312   0.79294   0.17670   0.45490   1.02627   0.46117   0.31862   0.91920   0.67716   0.02132   0.66664   0.40022   0.00050   0.14289   0.12585   0.18853   0.03963   0.05837   0.03852   0.07813   0.28171   1.51019   0.69197   0.15866   0.27729   0.21877   0.10130   0.93318   1.00490   2.09856   7.48478   7.87697   0.13834   1.30392  
569  8.4433  16865.879284  x:  0.99214   0.36477   1.41215   0.76801   0.39727   0.64602   0.24589   0.45320   0.00000   0.40070   0.00000   0.40572   0.40637   0.21021   0.09581   0.24091   0.17565   0.52074   0.64926   0.14677   0.06826   1.08924   0.04595   1.02737   0.87620   0.49308   0.30680   0.07598   0.00886   0.12874   0.15252   0.13096   0.20003   0.48614   0.78214   0.13904   0.81420   1.16280   0.44418   0.00000   0.22425   0.82828   0.83556   0.25574   0.93773   0.67945   0.08485   0.43351   0.62924   0.19431   0.00000   0.50058   0.84477   0.27943   0.48917   0.28968   0.56605   1.01651   0.00000   0.33548   0.04652   0.06951   0.24370   0.68678   0.13877   0.90338   0.24460   0.14672   0.28562   0.40556   0.53705   0.19492   0.18028   0.01016   0.86267   0.02142   0.43895   0.16443   0.56689  11.33549   0.05014   0.10490   0.07388   0.94669   0.23273   0.87736   1.17249   0.48712   0.77592   0.04778   0.14202   0.21250   0.43732   1.06941   0.26671   0.01961   0.49756   0.21239   0.09070   0.00000   0.09694   0.19200   0.21809   0.23272   0.15558   0.37504   0.00000   0.14608   0.00000   0.21944   0.08247   0.12824   0.00122   0.22482   0.35073   0.03353   0.07228   0.00000   0.24440   0.20358   0.15199   0.04232   0.01862   0.21322   0.46340   0.40023   0.14319   0.18736   0.07036   0.11445   0.13961   0.22092   0.45518   0.44323   0.13100   0.16925   0.22392   0.49333   0.15484   0.10533   0.00000   0.16589   0.23051   0.52566   0.24639   0.06832   0.10063   0.23760   0.01970   0.00000   0.01463   0.06848   0.26851   0.00000   0.67121   0.14403   0.26440   0.35346   0.05317   0.05895   0.12043   0.10455   0.14520   0.05717   0.14037   0.42989   0.08123   0.00000   0.18502   0.02721   0.03993   0.19333   0.02355   0.18919   0.33001   0.01397   0.16223   0.14649   0.03814   0.40467   0.20477   0.10733   0.09624   0.08058   0.00000   0.11367   0.14557   0.27132   0.87948   0.76849   0.20525   0.03245   0.11226   0.12599   0.26052   0.13061   0.91055   0.04117   0.01621   0.05175   0.27366   0.27000   0.00000   0.03468   0.11659   0.09866   0.06252   0.82568   0.09516   0.27067   0.07473   0.16927   0.34877   0.21834   0.13431   0.00000   0.00000   0.69413   0.00000   0.49499   0.54748   0.61079   0.11577   0.26055   0.10824   0.02142   0.00000   0.02972   0.07809   0.31518   0.28774   0.01233   0.12578   0.14967   0.30507   0.10421   0.01587   0.04455   0.14578   0.10759   0.40247   0.00619   0.06412   0.00000   0.21527   0.28337   0.03223   0.36293   0.00000   0.00000   0.22836   0.00788   0.05572   0.02274   0.13202   0.17145   0.12679   0.00000   0.00000   0.04684   0.03047   0.02426   0.06203   0.10572   0.15579   0.04984   0.21221   0.01890   0.03365   0.00000   0.21758   0.25512   0.10623   0.23207   0.26246   0.06817   0.23968   0.12049   0.05343   0.20371   0.06231   0.61877   0.12946   0.00000   0.23771   0.24426   0.26782   0.00266   0.47548   0.25026   0.36907   0.00000   0.25257   0.08585   0.10771   0.12664   0.77018   0.06385   0.19722   0.04215   0.19935   0.10087   0.14616   0.39895   0.03695   0.03905   0.09816   0.18390   0.22728   0.28101   0.38436   0.11453   0.45277   0.11943   0.08404   0.00000   0.01513   0.22573   0.11106   0.11677   0.67977   0.17983   0.57895   0.45672   0.10856   0.11217   0.24589   0.24444   0.21578   0.32300   0.19106   0.14544   0.10757   0.14727   0.10589   0.13487   0.00801   0.80763   0.58319   0.66198   0.21474   0.50683   0.00000   0.00000   0.06352   0.26368   0.26357   0.37253   0.10975   0.03426   0.40074   0.10943   0.43226   0.00000   0.00000   0.09626   0.15740   0.03759   0.00000   0.26004   0.44604   0.03083   0.66260   0.09218   0.04196   0.00000   0.08225   0.04892   0.47290   0.25238   0.72630   0.27142   0.04069   0.00829   0.16330   0.09824   0.12670   0.36070   0.38879   0.13470   0.29467   0.27155   0.07703   0.04161   0.08486   0.26323   0.79307   0.17677   0.45498   1.02596   0.46125   0.31859   0.91912   0.67720   0.02104   0.66667   0.40033   0.00049   0.14294   0.12593   0.18853   0.03963   0.05837   0.03852   0.07814   0.28153   1.51006   0.69219   0.15876   0.27725   0.21883   0.10134   0.93338   1.00508   2.09862   7.52551   7.91805   0.13835   1.26546  
570  6.5298  16865.879147  x:  0.99246   0.36464   1.41231   0.76835   0.39719   0.64600   0.24577   0.45284   0.00000   0.40099   0.00000   0.40588   0.40633   0.21028   0.09576   0.24090   0.17572   0.52077   0.64931   0.14676   0.06820   1.08948   0.04599   1.02775   0.87634   0.49315   0.30686   0.07597   0.00886   0.12879   0.15242   0.13103   0.20016   0.48614   0.78219   0.13894   0.81422   1.16305   0.44409   0.00000   0.22424   0.82824   0.83568   0.25573   0.93772   0.67951   0.08492   0.43351   0.62936   0.19450   0.00000   0.50076   0.84493   0.27920   0.48935   0.28972   0.56625   1.01631   0.00000   0.33540   0.04640   0.06953   0.24373   0.68668   0.13866   0.90352   0.24441   0.14678   0.28565   0.40556   0.53709   0.19475   0.18054   0.01015   0.86284   0.02132   0.43883   0.16431   0.56571  11.33292   0.05142   0.10488   0.07392   0.94662   0.23292   0.87737   1.17227   0.48716   0.77605   0.04776   0.14205   0.21252   0.43738   1.06933   0.26676   0.01953   0.49728   0.21240   0.09072   0.00000   0.09685   0.19208   0.21804   0.23267   0.15562   0.37504   0.00000   0.14607   0.00000   0.21941   0.08246   0.12823   0.00123   0.22482   0.35067   0.03352   0.07228   0.00000   0.24444   0.20359   0.15204   0.04231   0.01862   0.21326   0.46351   0.40026   0.14314   0.18743   0.07035   0.11449   0.13959   0.22088   0.45519   0.44315   0.13106   0.16925   0.22395   0.49323   0.15491   0.10527   0.00000   0.16581   0.23047   0.52570   0.24654   0.06836   0.10066   0.23759   0.01970   0.00000   0.01462   0.06850   0.26845   0.00000   0.67129   0.14401   0.26440   0.35342   0.05312   0.05895   0.12047   0.10439   0.14518   0.05726   0.14036   0.43004   0.08125   0.00000   0.18510   0.02722   0.03993   0.19328   0.02356   0.18926   0.32997   0.01397   0.16222   0.14648   0.03816   0.40477   0.20462   0.10741   0.09629   0.08057   0.00000   0.11385   0.14545   0.27120   0.87964   0.76881   0.20527   0.03243   0.11226   0.12600   0.26053   0.13055   0.91072   0.04120   0.01615   0.05182   0.27374   0.27002   0.00000   0.03469   0.11658   0.09864   0.06247   0.82586   0.09521   0.27077   0.07475   0.16922   0.34893   0.21836   0.13437   0.00000   0.00000   0.69420   0.00000   0.49499   0.54750   0.61094   0.11581   0.26055   0.10825   0.02143   0.00000   0.02975   0.07807   0.31511   0.28772   0.01232   0.12577   0.14970   0.30514   0.10427   0.01587   0.04456   0.14580   0.10757   0.40249   0.00619   0.06413   0.00000   0.21528   0.28341   0.03235   0.36303   0.00000   0.00000   0.22842   0.00793   0.05565   0.02274   0.13195   0.17149   0.12676   0.00000   0.00000   0.04690   0.03047   0.02427   0.06201   0.10564   0.15572   0.04984   0.21228   0.01890   0.03364   0.00000   0.21757   0.25524   0.10621   0.23205   0.26254   0.06819   0.23972   0.12045   0.05344   0.20373   0.06229   0.61886   0.12943   0.00000   0.23772   0.24431   0.26782   0.00270   0.47531   0.25027   0.36905   0.00000   0.25254   0.08586   0.10777   0.12669   0.77033   0.06374   0.19726   0.04217   0.19945   0.10070   0.14609   0.39899   0.03694   0.03903   0.09829   0.18407   0.22723   0.28102   0.38440   0.11448   0.45282   0.11951   0.08412   0.00000   0.01514   0.22577   0.11105   0.11667   0.67970   0.17986   0.57898   0.45675   0.10854   0.11221   0.24588   0.24450   0.21581   0.32300   0.19107   0.14544   0.10758   0.14729   0.10589   0.13494   0.00808   0.80785   0.58320   0.66189   0.21475   0.50683   0.00000   0.00000   0.06355   0.26367   0.26357   0.37256   0.10977   0.03426   0.40075   0.10940   0.43206   0.00000   0.00000   0.09628   0.15729   0.03759   0.00000   0.25991   0.44607   0.03083   0.66280   0.09217   0.04196   0.00000   0.08227   0.04886   0.47295   0.25248   0.72652   0.27141   0.04068   0.00830   0.16330   0.09831   0.12676   0.36067   0.38874   0.13479   0.29485   0.27162   0.07696   0.04162   0.08490   0.26327   0.79323   0.17686   0.45507   1.02579   0.46134   0.31868   0.91897   0.67729   0.02087   0.66669   0.40043   0.00047   0.14296   0.12582   0.18866   0.03963   0.05837   0.03852   0.07816   0.28148   1.50969   0.69229   0.15881   0.27718   0.21886   0.10113   0.93354   1.00538   2.09864   7.56478   7.95764   0.13835   1.22836  
571  7.0391  16865.879038  x:  0.99283   0.36470   1.41250   0.76865   0.39707   0.64602   0.24556   0.45242   0.00000   0.40119   0.00000   0.40590   0.40625   0.21032   0.09572   0.24086   0.17572   0.52082   0.64940   0.14679   0.06819   1.08966   0.04596   1.02796   0.87646   0.49318   0.30691   0.07596   0.00886   0.12876   0.15245   0.13113   0.20014   0.48615   0.78222   0.13889   0.81422   1.16324   0.44401   0.00000   0.22424   0.82819   0.83585   0.25578   0.93768   0.67955   0.08499   0.43348   0.62941   0.19454   0.00000   0.50091   0.84500   0.27898   0.48949   0.28977   0.56638   1.01615   0.00000   0.33542   0.04641   0.06956   0.24370   0.68664   0.13866   0.90371   0.24425   0.14684   0.28572   0.40548   0.53713   0.19466   0.18088   0.01016   0.86309   0.02134   0.43877   0.16421   0.56476  11.33068   0.05245   0.10482   0.07394   0.94659   0.23294   0.87743   1.17206   0.48719   0.77621   0.04778   0.14201   0.21260   0.43756   1.06938   0.26682   0.01947   0.49704   0.21240   0.09074   0.00000   0.09700   0.19211   0.21799   0.23267   0.15565   0.37502   0.00000   0.14612   0.00000   0.21937   0.08244   0.12826   0.00123   0.22483   0.35066   0.03348   0.07230   0.00000   0.24444   0.20367   0.15205   0.04230   0.01861   0.21333   0.46357   0.40031   0.14315   0.18751   0.07033   0.11447   0.13959   0.22085   0.45525   0.44317   0.13110   0.16923   0.22395   0.49315   0.15488   0.10522   0.00000   0.16580   0.23050   0.52568   0.24663   0.06834   0.10065   0.23758   0.01969   0.00000   0.01462   0.06850   0.26845   0.00000   0.67130   0.14398   0.26439   0.35348   0.05323   0.05895   0.12040   0.10464   0.14521   0.05711   0.14034   0.43015   0.08126   0.00000   0.18518   0.02722   0.03991   0.19322   0.02356   0.18931   0.32981   0.01395   0.16232   0.14649   0.03816   0.40488   0.20459   0.10737   0.09618   0.08056   0.00000   0.11375   0.14544   0.27127   0.87974   0.76894   0.20527   0.03241   0.11224   0.12604   0.26054   0.13049   0.91078   0.04125   0.01611   0.05182   0.27369   0.26999   0.00000   0.03468   0.11658   0.09876   0.06253   0.82597   0.09528   0.27069   0.07472   0.16924   0.34907   0.21835   0.13431   0.00000   0.00000   0.69428   0.00000   0.49490   0.54747   0.61101   0.11582   0.26056   0.10829   0.02142   0.00000   0.02976   0.07810   0.31515   0.28766   0.01230   0.12580   0.14976   0.30517   0.10424   0.01586   0.04456   0.14580   0.10759   0.40245   0.00620   0.06412   0.00000   0.21525   0.28341   0.03234   0.36298   0.00000   0.00000   0.22848   0.00791   0.05567   0.02273   0.13203   0.17158   0.12678   0.00000   0.00000   0.04685   0.03049   0.02426   0.06203   0.10560   0.15571   0.04983   0.21238   0.01890   0.03362   0.00000   0.21759   0.25528   0.10619   0.23205   0.26257   0.06820   0.23979   0.12045   0.05342   0.20376   0.06220   0.61891   0.12952   0.00000   0.23772   0.24432   0.26788   0.00271   0.47530   0.25025   0.36906   0.00000   0.25255   0.08579   0.10780   0.12664   0.77030   0.06377   0.19734   0.04215   0.19943   0.10076   0.14609   0.39907   0.03694   0.03902   0.09824   0.18420   0.22723   0.28104   0.38436   0.11442   0.45278   0.11953   0.08410   0.00000   0.01515   0.22578   0.11107   0.11669   0.67968   0.17989   0.57904   0.45662   0.10855   0.11226   0.24587   0.24453   0.21581   0.32299   0.19110   0.14534   0.10761   0.14734   0.10590   0.13488   0.00803   0.80798   0.58324   0.66187   0.21479   0.50696   0.00000   0.00000   0.06355   0.26367   0.26360   0.37252   0.10970   0.03426   0.40082   0.10938   0.43196   0.00000   0.00000   0.09626   0.15734   0.03759   0.00000   0.25987   0.44612   0.03079   0.66295   0.09210   0.04195   0.00000   0.08242   0.04885   0.47301   0.25251   0.72669   0.27138   0.04069   0.00830   0.16332   0.09823   0.12671   0.36067   0.38869   0.13475   0.29497   0.27171   0.07692   0.04163   0.08489   0.26327   0.79334   0.17684   0.45511   1.02580   0.46143   0.31889   0.91882   0.67740   0.02097   0.66671   0.40052   0.00044   0.14294   0.12589   0.18871   0.03963   0.05837   0.03852   0.07817   0.28162   1.50919   0.69229   0.15891   0.27718   0.21887   0.10105   0.93364   1.00574   2.09863   7.59654   7.98941   0.13836   1.19844  
572  5.8279  16865.878941  x:  0.99324   0.36489   1.41271   0.76892   0.39695   0.64609   0.24529   0.45200   0.00000   0.40133   0.00000   0.40582   0.40615   0.21032   0.09574   0.24083   0.17569   0.52085   0.64949   0.14683   0.06819   1.08977   0.04590   1.02806   0.87656   0.49318   0.30693   0.07598   0.00885   0.12874   0.15248   0.13119   0.20004   0.48616   0.78223   0.13890   0.81423   1.16339   0.44393   0.00000   0.22423   0.82814   0.83605   0.25585   0.93763   0.67956   0.08502   0.43343   0.62940   0.19452   0.00000   0.50101   0.84501   0.27883   0.48962   0.28982   0.56645   1.01603   0.00000   0.33548   0.04646   0.06957   0.24366   0.68664   0.13872   0.90391   0.24416   0.14688   0.28577   0.40536   0.53715   0.19462   0.18120   0.01013   0.86335   0.02136   0.43876   0.16415   0.56392  11.32856   0.05332   0.10481   0.07398   0.94659   0.23285   0.87750   1.17185   0.48722   0.77636   0.04783   0.14196   0.21264   0.43778   1.06950   0.26688   0.01944   0.49682   0.21238   0.09072   0.00000   0.09708   0.19210   0.21797   0.23270   0.15565   0.37501   0.00000   0.14613   0.00000   0.21937   0.08247   0.12826   0.00123   0.22484   0.35067   0.03348   0.07229   0.00000   0.24440   0.20369   0.15201   0.04230   0.01861   0.21334   0.46358   0.40036   0.14317   0.18750   0.07037   0.11446   0.13958   0.22083   0.45530   0.44325   0.13108   0.16922   0.22395   0.49311   0.15482   0.10521   0.00000   0.16584   0.23055   0.52562   0.24663   0.06832   0.10065   0.23758   0.01969   0.00000   0.01462   0.06851   0.26849   0.00000   0.67126   0.14399   0.26438   0.35360   0.05308   0.05895   0.12042   0.10446   0.14519   0.05733   0.14032   0.43019   0.08128   0.00000   0.18517   0.02723   0.03991   0.19323   0.02356   0.18931   0.32969   0.01395   0.16235   0.14650   0.03818   0.40494   0.20467   0.10733   0.09633   0.08056   0.00000   0.11373   0.14549   0.27140   0.87979   0.76894   0.20524   0.03239   0.11224   0.12606   0.26055   0.13053   0.91075   0.04123   0.01615   0.05184   0.27359   0.26992   0.00000   0.03469   0.11661   0.09867   0.06250   0.82602   0.09522   0.27059   0.07472   0.16928   0.34911   0.21834   0.13425   0.00000   0.00000   0.69435   0.00000   0.49478   0.54743   0.61102   0.11579   0.26055   0.10825   0.02144   0.00000   0.02978   0.07812   0.31523   0.28763   0.01229   0.12580   0.14975   0.30516   0.10421   0.01586   0.04456   0.14579   0.10762   0.40238   0.00621   0.06413   0.00000   0.21523   0.28339   0.03229   0.36290   0.00000   0.00000   0.22849   0.00788   0.05572   0.02274   0.13208   0.17159   0.12682   0.00000   0.00000   0.04688   0.03048   0.02427   0.06203   0.10568   0.15573   0.04982   0.21239   0.01891   0.03362   0.00000   0.21760   0.25523   0.10619   0.23206   0.26254   0.06818   0.23981   0.12047   0.05343   0.20376   0.06219   0.61894   0.12959   0.00000   0.23772   0.24429   0.26792   0.00272   0.47538   0.25022   0.36908   0.00000   0.25257   0.08583   0.10777   0.12660   0.77017   0.06386   0.19734   0.04217   0.19936   0.10081   0.14613   0.39913   0.03694   0.03902   0.09813   0.18419   0.22724   0.28108   0.38431   0.11443   0.45271   0.11949   0.08404   0.00000   0.01515   0.22577   0.11104   0.11673   0.67969   0.17990   0.57908   0.45643   0.10857   0.11225   0.24586   0.24451   0.21578   0.32298   0.19111   0.14534   0.10760   0.14735   0.10592   0.13483   0.00796   0.80804   0.58329   0.66189   0.21480   0.50710   0.00000   0.00000   0.06357   0.26368   0.26364   0.37248   0.10973   0.03425   0.40088   0.10940   0.43195   0.00000   0.00000   0.09629   0.15739   0.03759   0.00000   0.25987   0.44616   0.03071   0.66303   0.09201   0.04194   0.00000   0.08235   0.04889   0.47305   0.25250   0.72680   0.27135   0.04071   0.00831   0.16331   0.09829   0.12670   0.36069   0.38868   0.13469   0.29499   0.27175   0.07695   0.04163   0.08489   0.26328   0.79342   0.17675   0.45509   1.02590   0.46150   0.31908   0.91868   0.67749   0.02110   0.66672   0.40056   0.00044   0.14294   0.12591   0.18869   0.03963   0.05837   0.03852   0.07818   0.28189   1.50863   0.69222   0.15900   0.27721   0.21885   0.10104   0.93371   1.00613   2.09867   7.62475   8.01783   0.13836   1.17177  
573  6.8911  16865.878847  x:  0.99369   0.36523   1.41296   0.76917   0.39686   0.64621   0.24494   0.45158   0.00000   0.40142   0.00000   0.40566   0.40606   0.21028   0.09581   0.24085   0.17567   0.52089   0.64958   0.14686   0.06820   1.08982   0.04587   1.02804   0.87665   0.49314   0.30695   0.07598   0.00885   0.12878   0.15245   0.13126   0.19994   0.48620   0.78220   0.13897   0.81424   1.16350   0.44385   0.00000   0.22420   0.82810   0.83627   0.25591   0.93759   0.67955   0.08498   0.43338   0.62936   0.19450   0.00000   0.50107   0.84497   0.27879   0.48973   0.28986   0.56646   1.01594   0.00000   0.33550   0.04642   0.06959   0.24366   0.68670   0.13872   0.90410   0.24416   0.14691   0.28577   0.40527   0.53714   0.19460   0.18149   0.00999   0.86360   0.02131   0.43883   0.16413   0.56314  11.32635   0.05412   0.10480   0.07397   0.94665   0.23270   0.87760   1.17167   0.48721   0.77647   0.04787   0.14193   0.21258   0.43800   1.06967   0.26692   0.01941   0.49664   0.21238   0.09071   0.00000   0.09699   0.19206   0.21802   0.23275   0.15564   0.37503   0.00000   0.14610   0.00000   0.21943   0.08247   0.12824   0.00124   0.22485   0.35071   0.03348   0.07228   0.00000   0.24438   0.20363   0.15201   0.04229   0.01861   0.21329   0.46353   0.40038   0.14319   0.18743   0.07036   0.11446   0.13958   0.22083   0.45535   0.44337   0.13103   0.16925   0.22396   0.49315   0.15479   0.10526   0.00000   0.16590   0.23058   0.52554   0.24657   0.06835   0.10066   0.23760   0.01969   0.00000   0.01462   0.06852   0.26852   0.00000   0.67119   0.14404   0.26442   0.35371   0.05324   0.05897   0.12050   0.10444   0.14520   0.05710   0.14030   0.43017   0.08129   0.00000   0.18510   0.02723   0.03991   0.19332   0.02356   0.18929   0.32972   0.01396   0.16227   0.14650   0.03819   0.40491   0.20476   0.10736   0.09635   0.08055   0.00000   0.11379   0.14553   0.27152   0.87979   0.76879   0.20522   0.03237   0.11226   0.12604   0.26057   0.13061   0.91065   0.04124   0.01616   0.05184   0.27353   0.26990   0.00000   0.03469   0.11660   0.09868   0.06254   0.82600   0.09519   0.27053   0.07474   0.16927   0.34903   0.21836   0.13430   0.00000   0.00000   0.69441   0.00000   0.49473   0.54741   0.61098   0.11580   0.26056   0.10824   0.02145   0.00000   0.02980   0.07809   0.31529   0.28768   0.01227   0.12580   0.14970   0.30514   0.10427   0.01586   0.04457   0.14580   0.10762   0.40233   0.00622   0.06413   0.00000   0.21524   0.28339   0.03235   0.36287   0.00000   0.00000   0.22846   0.00791   0.05567   0.02274   0.13202   0.17150   0.12679   0.00000   0.00000   0.04685   0.03051   0.02426   0.06206   0.10565   0.15574   0.04981   0.21230   0.01891   0.03362   0.00000   0.21759   0.25515   0.10624   0.23208   0.26250   0.06824   0.23976   0.12049   0.05344   0.20374   0.06224   0.61895   0.12955   0.00000   0.23774   0.24426   0.26792   0.00272   0.47553   0.25024   0.36911   0.00000   0.25260   0.08588   0.10773   0.12660   0.76998   0.06389   0.19724   0.04219   0.19930   0.10071   0.14615   0.39916   0.03693   0.03902   0.09820   0.18409   0.22728   0.28111   0.38428   0.11452   0.45265   0.11949   0.08411   0.00000   0.01516   0.22577   0.11102   0.11673   0.67974   0.17989   0.57913   0.45630   0.10859   0.11222   0.24587   0.24448   0.21578   0.32298   0.19109   0.14548   0.10757   0.14730   0.10594   0.13489   0.00801   0.80804   0.58338   0.66195   0.21476   0.50722   0.00000   0.00000   0.06358   0.26371   0.26366   0.37246   0.10981   0.03425   0.40092   0.10941   0.43206   0.00000   0.00000   0.09628   0.15734   0.03759   0.00000   0.25992   0.44621   0.03062   0.66303   0.09221   0.04194   0.00000   0.08237   0.04895   0.47307   0.25246   0.72684   0.27132   0.04070   0.00831   0.16329   0.09832   0.12675   0.36073   0.38872   0.13472   0.29492   0.27175   0.07700   0.04164   0.08493   0.26329   0.79345   0.17668   0.45507   1.02609   0.46150   0.31919   0.91856   0.67753   0.02111   0.66671   0.40050   0.00047   0.14299   0.12583   0.18864   0.03963   0.05837   0.03852   0.07819   0.28233   1.50797   0.69208   0.15900   0.27725   0.21884   0.10102   0.93377   1.00658   2.09872   7.65234   8.04557   0.13837   1.14568  
574  5.5987  16865.878775  x:  0.99407   0.36560   1.41317   0.76933   0.39683   0.64634   0.24460   0.45131   0.00000   0.40145   0.00000   0.40551   0.40604   0.21024   0.09583   0.24088   0.17568   0.52091   0.64963   0.14686   0.06821   1.08982   0.04591   1.02794   0.87671   0.49309   0.30695   0.07598   0.00885   0.12878   0.15241   0.13132   0.19994   0.48626   0.78216   0.13905   0.81425   1.16355   0.44381   0.00000   0.22417   0.82810   0.83644   0.25596   0.93756   0.67954   0.08492   0.43337   0.62932   0.19452   0.00000   0.50108   0.84489   0.27885   0.48980   0.28989   0.56642   1.01591   0.00000   0.33550   0.04638   0.06960   0.24370   0.68679   0.13868   0.90421   0.24421   0.14691   0.28573   0.40526   0.53712   0.19461   0.18163   0.00982   0.86377   0.02123   0.43894   0.16417   0.56256  11.32454   0.05470   0.10481   0.07396   0.94676   0.23258   0.87771   1.17156   0.48716   0.77651   0.04787   0.14192   0.21248   0.43815   1.06982   0.26692   0.01938   0.49655   0.21238   0.09073   0.00000   0.09692   0.19205   0.21811   0.23280   0.15562   0.37507   0.00000   0.14609   0.00000   0.21946   0.08247   0.12827   0.00123   0.22485   0.35075   0.03346   0.07231   0.00000   0.24442   0.20360   0.15206   0.04228   0.01861   0.21327   0.46348   0.40037   0.14320   0.18743   0.07035   0.11448   0.13960   0.22083   0.45537   0.44346   0.13101   0.16928   0.22397   0.49323   0.15484   0.10530   0.00000   0.16592   0.23058   0.52551   0.24651   0.06835   0.10064   0.23761   0.01968   0.00000   0.01462   0.06852   0.26851   0.00000   0.67114   0.14403   0.26444   0.35374   0.05311   0.05895   0.12045   0.10460   0.14519   0.05730   0.14030   0.43008   0.08125   0.00000   0.18510   0.02724   0.03991   0.19334   0.02356   0.18931   0.32985   0.01397   0.16224   0.14650   0.03820   0.40485   0.20473   0.10739   0.09623   0.08054   0.00000   0.11376   0.14551   0.27154   0.87975   0.76860   0.20523   0.03236   0.11225   0.12604   0.26055   0.13060   0.91054   0.04125   0.01615   0.05183   0.27356   0.26996   0.00000   0.03469   0.11660   0.09876   0.06259   0.82595   0.09522   0.27056   0.07471   0.16923   0.34892   0.21837   0.13435   0.00000   0.00000   0.69443   0.00000   0.49478   0.54743   0.61091   0.11582   0.26057   0.10828   0.02145   0.00000   0.02981   0.07808   0.31531   0.28774   0.01226   0.12579   0.14973   0.30515   0.10427   0.01586   0.04456   0.14580   0.10763   0.40235   0.00621   0.06413   0.00000   0.21527   0.28340   0.03239   0.36289   0.00000   0.00000   0.22842   0.00793   0.05565   0.02274   0.13197   0.17148   0.12679   0.00000   0.00000   0.04691   0.03050   0.02427   0.06203   0.10561   0.15573   0.04980   0.21226   0.01891   0.03362   0.00000   0.21758   0.25514   0.10624   0.23209   0.26249   0.06820   0.23973   0.12048   0.05342   0.20374   0.06225   0.61894   0.12946   0.00000   0.23776   0.24427   0.26789   0.00270   0.47563   0.25028   0.36912   0.00000   0.25261   0.08581   0.10775   0.12662   0.76982   0.06387   0.19719   0.04218   0.19933   0.10075   0.14615   0.39915   0.03694   0.03901   0.09831   0.18399   0.22732   0.28112   0.38428   0.11454   0.45263   0.11950   0.08414   0.00000   0.01516   0.22579   0.11105   0.11670   0.67981   0.17987   0.57915   0.45630   0.10858   0.11224   0.24590   0.24449   0.21581   0.32301   0.19109   0.14549   0.10757   0.14728   0.10590   0.13491   0.00802   0.80799   0.58344   0.66203   0.21471   0.50726   0.00000   0.00000   0.06358   0.26372   0.26364   0.37248   0.10976   0.03425   0.40091   0.10938   0.43222   0.00000   0.00000   0.09628   0.15733   0.03759   0.00000   0.25998   0.44628   0.03062   0.66297   0.09213   0.04193   0.00000   0.08226   0.04894   0.47306   0.25244   0.72683   0.27132   0.04069   0.00829   0.16330   0.09824   0.12673   0.36076   0.38877   0.13479   0.29483   0.27172   0.07699   0.04165   0.08489   0.26327   0.79344   0.17670   0.45506   1.02629   0.46146   0.31920   0.91849   0.67752   0.02101   0.66669   0.40039   0.00047   0.14299   0.12586   0.18862   0.03963   0.05837   0.03851   0.07820   0.28277   1.50740   0.69191   0.15896   0.27726   0.21885   0.10097   0.93380   1.00695   2.09871   7.67392   8.06710   0.13837   1.12533  
575  5.2221  16865.878707  x:  0.99445   0.36602   1.41337   0.76942   0.39683   0.64648   0.24423   0.45115   0.00000   0.40145   0.00000   0.40540   0.40609   0.21023   0.09578   0.24091   0.17570   0.52092   0.64964   0.14683   0.06818   1.08975   0.04596   1.02775   0.87673   0.49305   0.30695   0.07598   0.00885   0.12875   0.15242   0.13135   0.20000   0.48632   0.78212   0.13912   0.81425   1.16355   0.44378   0.00000   0.22413   0.82814   0.83659   0.25600   0.93756   0.67953   0.08482   0.43338   0.62929   0.19457   0.00000   0.50103   0.84480   0.27896   0.48981   0.28991   0.56635   1.01594   0.00000   0.33548   0.04642   0.06958   0.24374   0.68688   0.13868   0.90427   0.24428   0.14688   0.28567   0.40531   0.53708   0.19463   0.18166   0.00966   0.86389   0.02119   0.43908   0.16424   0.56208  11.32274   0.05516   0.10482   0.07394   0.94693   0.23248   0.87784   1.17150   0.48707   0.77650   0.04788   0.14192   0.21237   0.43825   1.06995   0.26692   0.01937   0.49654   0.21240   0.09075   0.00000   0.09695   0.19205   0.21818   0.23280   0.15559   0.37510   0.00000   0.14610   0.00000   0.21943   0.08246   0.12828   0.00124   0.22484   0.35075   0.03346   0.07230   0.00000   0.24445   0.20360   0.15208   0.04228   0.01860   0.21329   0.46345   0.40034   0.14318   0.18748   0.07035   0.11447   0.13961   0.22083   0.45536   0.44349   0.13102   0.16927   0.22396   0.49334   0.15490   0.10527   0.00000   0.16590   0.23056   0.52552   0.24649   0.06831   0.10062   0.23761   0.01968   0.00000   0.01463   0.06851   0.26846   0.00000   0.67111   0.14399   0.26445   0.35366   0.05318   0.05896   0.12039   0.10447   0.14519   0.05719   0.14031   0.42997   0.08125   0.00000   0.18517   0.02724   0.03991   0.19326   0.02356   0.18933   0.32998   0.01397   0.16229   0.14649   0.03821   0.40477   0.20462   0.10740   0.09636   0.08054   0.00000   0.11375   0.14547   0.27148   0.87968   0.76837   0.20526   0.03235   0.11222   0.12605   0.26051   0.13053   0.91041   0.04124   0.01618   0.05182   0.27364   0.27001   0.00000   0.03469   0.11661   0.09867   0.06250   0.82587   0.09519   0.27065   0.07472   0.16923   0.34884   0.21836   0.13430   0.00000   0.00000   0.69442   0.00000   0.49490   0.54747   0.61085   0.11581   0.26056   0.10826   0.02145   0.00000   0.02981   0.07809   0.31527   0.28776   0.01225   0.12580   0.14977   0.30518   0.10421   0.01586   0.04456   0.14579   0.10764   0.40242   0.00620   0.06413   0.00000   0.21528   0.28341   0.03235   0.36292   0.00000   0.00000   0.22837   0.00790   0.05568   0.02274   0.13201   0.17157   0.12679   0.00000   0.00000   0.04688   0.03050   0.02427   0.06204   0.10561   0.15570   0.04980   0.21230   0.01891   0.03361   0.00000   0.21758   0.25519   0.10621   0.23208   0.26251   0.06821   0.23973   0.12047   0.05341   0.20376   0.06223   0.61890   0.12944   0.00000   0.23777   0.24430   0.26787   0.00270   0.47566   0.25031   0.36911   0.00000   0.25259   0.08582   0.10779   0.12665   0.76971   0.06385   0.19725   0.04217   0.19939   0.10080   0.14613   0.39911   0.03696   0.03901   0.09828   0.18392   0.22736   0.28107   0.38429   0.11447   0.45264   0.11947   0.08408   0.00000   0.01516   0.22580   0.11106   0.11669   0.67987   0.17985   0.57914   0.45640   0.10853   0.11227   0.24591   0.24451   0.21582   0.32304   0.19110   0.14537   0.10758   0.14730   0.10587   0.13488   0.00795   0.80790   0.58346   0.66212   0.21466   0.50721   0.00000   0.00000   0.06359   0.26372   0.26362   0.37252   0.10970   0.03425   0.40088   0.10936   0.43237   0.00000   0.00000   0.09628   0.15736   0.03759   0.00000   0.26001   0.44633   0.03068   0.66284   0.09209   0.04193   0.00000   0.08239   0.04889   0.47304   0.25244   0.72678   0.27133   0.04068   0.00829   0.16332   0.09831   0.12670   0.36077   0.38882   0.13479   0.29476   0.27168   0.07696   0.04165   0.08492   0.26325   0.79341   0.17677   0.45507   1.02649   0.46140   0.31913   0.91848   0.67748   0.02092   0.66668   0.40029   0.00047   0.14295   0.12592   0.18865   0.03963   0.05837   0.03851   0.07820   0.28322   1.50684   0.69166   0.15898   0.27723   0.21887   0.10093   0.93383   1.00732   2.09869   7.69413   8.08726   0.13837   1.10626  
576  4.3938  16865.878648  x:  0.99478   0.36646   1.41355   0.76938   0.39683   0.64659   0.24381   0.45114   0.00000   0.40144   0.00000   0.40539   0.40617   0.21025   0.09575   0.24091   0.17569   0.52089   0.64959   0.14683   0.06815   1.08962   0.04598   1.02750   0.87669   0.49305   0.30695   0.07599   0.00885   0.12876   0.15245   0.13130   0.20004   0.48633   0.78209   0.13912   0.81424   1.16348   0.44376   0.00000   0.22408   0.82820   0.83669   0.25605   0.93757   0.67954   0.08472   0.43343   0.62929   0.19462   0.00000   0.50092   0.84468   0.27905   0.48970   0.28991   0.56625   1.01602   0.00000   0.33544   0.04644   0.06958   0.24372   0.68692   0.13872   0.90422   0.24430   0.14684   0.28564   0.40539   0.53706   0.19468   0.18158   0.00963   0.86396   0.02125   0.43921   0.16432   0.56173  11.32100   0.05547   0.10482   0.07394   0.94713   0.23243   0.87796   1.17150   0.48692   0.77640   0.04790   0.14189   0.21234   0.43826   1.07003   0.26692   0.01939   0.49663   0.21241   0.09074   0.00000   0.09705   0.19203   0.21812   0.23276   0.15558   0.37509   0.00000   0.14612   0.00000   0.21937   0.08248   0.12824   0.00125   0.22483   0.35070   0.03347   0.07227   0.00000   0.24444   0.20363   0.15200   0.04228   0.01861   0.21331   0.46346   0.40030   0.14315   0.18749   0.07036   0.11446   0.13958   0.22082   0.45530   0.44343   0.13101   0.16923   0.22393   0.49339   0.15491   0.10520   0.00000   0.16587   0.23057   0.52559   0.24655   0.06835   0.10067   0.23758   0.01968   0.00000   0.01462   0.06852   0.26843   0.00000   0.67111   0.14404   0.26444   0.35352   0.05316   0.05895   0.12056   0.10452   0.14518   0.05723   0.14034   0.42989   0.08128   0.00000   0.18518   0.02724   0.03991   0.19322   0.02356   0.18931   0.32994   0.01396   0.16232   0.14649   0.03821   0.40475   0.20461   0.10736   0.09630   0.08054   0.00000   0.11373   0.14549   0.27140   0.87958   0.76817   0.20528   0.03234   0.11226   0.12605   0.26052   0.13057   0.91028   0.04124   0.01621   0.05177   0.27370   0.27002   0.00000   0.03469   0.11658   0.09873   0.06253   0.82578   0.09524   0.27067   0.07470   0.16926   0.34886   0.21833   0.13425   0.00000   0.00000   0.69438   0.00000   0.49503   0.54752   0.61082   0.11578   0.26054   0.10823   0.02146   0.00000   0.02981   0.07811   0.31519   0.28773   0.01225   0.12582   0.14974   0.30519   0.10424   0.01585   0.04457   0.14579   0.10763   0.40249   0.00620   0.06413   0.00000   0.21526   0.28342   0.03238   0.36298   0.00000   0.00000   0.22841   0.00792   0.05566   0.02273   0.13208   0.17161   0.12682   0.00000   0.00000   0.04686   0.03050   0.02426   0.06205   0.10567   0.15568   0.04979   0.21237   0.01891   0.03360   0.00000   0.21758   0.25523   0.10622   0.23206   0.26255   0.06820   0.23979   0.12049   0.05342   0.20377   0.06223   0.61886   0.12956   0.00000   0.23774   0.24431   0.26786   0.00272   0.47558   0.25029   0.36908   0.00000   0.25256   0.08586   0.10770   0.12665   0.76971   0.06384   0.19735   0.04218   0.19941   0.10068   0.14612   0.39906   0.03695   0.03901   0.09819   0.18400   0.22736   0.28104   0.38432   0.11446   0.45267   0.11947   0.08411   0.00000   0.01516   0.22580   0.11099   0.11673   0.67990   0.17988   0.57911   0.45655   0.10853   0.11225   0.24589   0.24450   0.21583   0.32304   0.19110   0.14540   0.10760   0.14735   0.10595   0.13488   0.00797   0.80779   0.58343   0.66215   0.21463   0.50705   0.00000   0.00000   0.06360   0.26370   0.26365   0.37255   0.10981   0.03424   0.40085   0.10940   0.43246   0.00000   0.00000   0.09628   0.15735   0.03759   0.00000   0.25995   0.44633   0.03076   0.66270   0.09207   0.04192   0.00000   0.08236   0.04893   0.47303   0.25249   0.72667   0.27129   0.04070   0.00830   0.16330   0.09826   0.12673   0.36073   0.38880   0.13472   0.29478   0.27166   0.07703   0.04165   0.08492   0.26325   0.79335   0.17682   0.45506   1.02666   0.46133   0.31903   0.91853   0.67743   0.02101   0.66671   0.40028   0.00047   0.14296   0.12582   0.18869   0.03963   0.05837   0.03851   0.07820   0.28360   1.50632   0.69133   0.15909   0.27718   0.21888   0.10089   0.93382   1.00764   2.09872   7.71244   8.10559   0.13837   1.08892  
577  2.9218  16865.878580  x:  0.99514   0.36698   1.41373   0.76924   0.39681   0.64667   0.24325   0.45126   0.00000   0.40144   0.00000   0.40549   0.40627   0.21028   0.09580   0.24090   0.17569   0.52086   0.64951   0.14687   0.06819   1.08942   0.04600   1.02718   0.87659   0.49308   0.30696   0.07599   0.00885   0.12878   0.15242   0.13119   0.20003   0.48629   0.78205   0.13906   0.81421   1.16334   0.44374   0.00000   0.22399   0.82829   0.83675   0.25610   0.93761   0.67958   0.08465   0.43350   0.62930   0.19466   0.00000   0.50078   0.84455   0.27914   0.48950   0.28992   0.56613   1.01616   0.00000   0.33539   0.04641   0.06961   0.24366   0.68692   0.13871   0.90409   0.24428   0.14682   0.28565   0.40546   0.53707   0.19474   0.18141   0.00973   0.86401   0.02128   0.43934   0.16437   0.56142  11.31889   0.05572   0.10479   0.07397   0.94739   0.23241   0.87810   1.17156   0.48668   0.77620   0.04796   0.14183   0.21240   0.43818   1.07006   0.26688   0.01939   0.49684   0.21240   0.09074   0.00000   0.09705   0.19200   0.21802   0.23272   0.15562   0.37506   0.00000   0.14613   0.00000   0.21938   0.08248   0.12827   0.00125   0.22483   0.35064   0.03344   0.07232   0.00000   0.24441   0.20365   0.15199   0.04227   0.01860   0.21330   0.46350   0.40029   0.14317   0.18745   0.07035   0.11448   0.13959   0.22083   0.45523   0.44332   0.13103   0.16923   0.22394   0.49339   0.15489   0.10525   0.00000   0.16590   0.23059   0.52567   0.24665   0.06833   0.10064   0.23757   0.01968   0.00000   0.01463   0.06851   0.26843   0.00000   0.67114   0.14402   0.26440   0.35339   0.05316   0.05896   0.12036   0.10452   0.14519   0.05723   0.14041   0.42986   0.08129   0.00000   0.18513   0.02724   0.03990   0.19329   0.02356   0.18930   0.32981   0.01397   0.16228   0.14650   0.03821   0.40481   0.20471   0.10735   0.09633   0.08053   0.00000   0.11379   0.14558   0.27138   0.87948   0.76800   0.20526   0.03233   0.11223   0.12603   0.26054   0.13063   0.91018   0.04124   0.01620   0.05179   0.27371   0.26996   0.00000   0.03469   0.11662   0.09870   0.06252   0.82570   0.09522   0.27062   0.07471   0.16926   0.34896   0.21834   0.13430   0.00000   0.00000   0.69433   0.00000   0.49512   0.54754   0.61080   0.11581   0.26054   0.10829   0.02145   0.00000   0.02981   0.07809   0.31514   0.28766   0.01226   0.12581   0.14971   0.30519   0.10426   0.01585   0.04457   0.14579   0.10766   0.40253   0.00620   0.06413   0.00000   0.21526   0.28342   0.03238   0.36302   0.00000   0.00000   0.22842   0.00791   0.05567   0.02273   0.13205   0.17156   0.12681   0.00000   0.00000   0.04688   0.03051   0.02427   0.06204   0.10559   0.15566   0.04980   0.21236   0.01891   0.03360   0.00000   0.21759   0.25522   0.10623   0.23205   0.26255   0.06822   0.23982   0.12045   0.05344   0.20374   0.06220   0.61883   0.12956   0.00000   0.23771   0.24429   0.26789   0.00274   0.47543   0.25023   0.36904   0.00000   0.25255   0.08584   0.10776   0.12660   0.76981   0.06382   0.19735   0.04219   0.19938   0.10081   0.14619   0.39902   0.03693   0.03901   0.09823   0.18416   0.22731   0.28105   0.38435   0.11452   0.45270   0.11948   0.08411   0.00000   0.01516   0.22579   0.11103   0.11672   0.67989   0.17990   0.57905   0.45668   0.10857   0.11224   0.24588   0.24447   0.21582   0.32301   0.19107   0.14549   0.10756   0.14732   0.10591   0.13484   0.00804   0.80768   0.58336   0.66211   0.21464   0.50683   0.00000   0.00000   0.06361   0.26369   0.26366   0.37254   0.10974   0.03425   0.40083   0.10938   0.43245   0.00000   0.00000   0.09629   0.15732   0.03759   0.00000   0.25983   0.44626   0.03076   0.66255   0.09215   0.04192   0.00000   0.08231   0.04893   0.47303   0.25251   0.72653   0.27124   0.04070   0.00831   0.16328   0.09829   0.12672   0.36068   0.38873   0.13473   0.29487   0.27166   0.07700   0.04165   0.08493   0.26324   0.79327   0.17681   0.45502   1.02679   0.46125   0.31892   0.91864   0.67738   0.02123   0.66678   0.40034   0.00045   0.14301   0.12589   0.18868   0.03963   0.05837   0.03851   0.07821   0.28399   1.50574   0.69086   0.15919   0.27715   0.21886   0.10077   0.93379   1.00799   2.09873   7.73370   8.12683   0.13838   1.06878  
578  3.4053  16865.878524  x:  0.99539   0.36738   1.41384   0.76901   0.39676   0.64668   0.24275   0.45146   0.00000   0.40146   0.00000   0.40567   0.40634   0.21027   0.09583   0.24089   0.17570   0.52084   0.64944   0.14687   0.06822   1.08925   0.04603   1.02693   0.87649   0.49311   0.30695   0.07599   0.00885   0.12874   0.15241   0.13114   0.20003   0.48624   0.78204   0.13900   0.81418   1.16319   0.44373   0.00000   0.22388   0.82836   0.83675   0.25614   0.93765   0.67962   0.08463   0.43355   0.62933   0.19467   0.00000   0.50069   0.84447   0.27920   0.48932   0.28996   0.56605   1.01630   0.00000   0.33542   0.04645   0.06959   0.24364   0.68686   0.13869   0.90395   0.24426   0.14684   0.28567   0.40543   0.53711   0.19474   0.18121   0.00986   0.86403   0.02124   0.43941   0.16435   0.56126  11.31706   0.05582   0.10475   0.07398   0.94761   0.23239   0.87818   1.17164   0.48647   0.77597   0.04800   0.14176   0.21248   0.43802   1.07003   0.26686   0.01942   0.49703   0.21237   0.09077   0.00000   0.09699   0.19203   0.21799   0.23273   0.15565   0.37504   0.00000   0.14609   0.00000   0.21944   0.08247   0.12827   0.00125   0.22484   0.35065   0.03346   0.07226   0.00000   0.24440   0.20361   0.15209   0.04227   0.01860   0.21328   0.46353   0.40032   0.14319   0.18745   0.07035   0.11447   0.13961   0.22086   0.45522   0.44325   0.13107   0.16927   0.22398   0.49334   0.15487   0.10540   0.00000   0.16596   0.23061   0.52570   0.24666   0.06831   0.10064   0.23760   0.01968   0.00000   0.01462   0.06850   0.26847   0.00000   0.67119   0.14398   0.26440   0.35337   0.05316   0.05895   0.12054   0.10448   0.14518   0.05721   0.14042   0.42990   0.08125   0.00000   0.18514   0.02724   0.03989   0.19332   0.02356   0.18934   0.32975   0.01396   0.16228   0.14648   0.03821   0.40487   0.20471   0.10738   0.09633   0.08053   0.00000   0.11370   0.14561   0.27144   0.87942   0.76794   0.20524   0.03233   0.11223   0.12604   0.26051   0.13055   0.91015   0.04127   0.01616   0.05181   0.27363   0.26991   0.00000   0.03469   0.11660   0.09872   0.06253   0.82566   0.09522   0.27055   0.07471   0.16921   0.34901   0.21835   0.13430   0.00000   0.00000   0.69430   0.00000   0.49509   0.54752   0.61083   0.11581   0.26055   0.10823   0.02146   0.00000   0.02981   0.07809   0.31518   0.28765   0.01225   0.12580   0.14977   0.30517   0.10421   0.01585   0.04456   0.14579   0.10764   0.40249   0.00620   0.06413   0.00000   0.21528   0.28341   0.03234   0.36299   0.00000   0.00000   0.22839   0.00789   0.05569   0.02273   0.13199   0.17151   0.12677   0.00000   0.00000   0.04688   0.03050   0.02426   0.06205   0.10562   0.15569   0.04979   0.21227   0.01891   0.03360   0.00000   0.21758   0.25516   0.10621   0.23207   0.26252   0.06821   0.23978   0.12045   0.05340   0.20374   0.06225   0.61883   0.12947   0.00000   0.23772   0.24428   0.26791   0.00275   0.47535   0.25022   0.36906   0.00000   0.25257   0.08580   0.10779   0.12663   0.76995   0.06387   0.19723   0.04219   0.19934   0.10070   0.14612   0.39905   0.03696   0.03901   0.09822   0.18414   0.22725   0.28108   0.38434   0.11448   0.45269   0.11947   0.08407   0.00000   0.01517   0.22578   0.11104   0.11666   0.67984   0.17985   0.57903   0.45665   0.10853   0.11227   0.24587   0.24450   0.21579   0.32298   0.19107   0.14542   0.10757   0.14727   0.10591   0.13488   0.00798   0.80762   0.58327   0.66203   0.21469   0.50673   0.00000   0.00000   0.06360   0.26370   0.26364   0.37251   0.10971   0.03424   0.40085   0.10937   0.43236   0.00000   0.00000   0.09628   0.15735   0.03759   0.00000   0.25979   0.44618   0.03075   0.66250   0.09210   0.04192   0.00000   0.08233   0.04889   0.47304   0.25247   0.72645   0.27128   0.04069   0.00830   0.16330   0.09827   0.12668   0.36068   0.38869   0.13478   0.29494   0.27167   0.07694   0.04165   0.08493   0.26325   0.79321   0.17676   0.45498   1.02683   0.46117   0.31882   0.91877   0.67735   0.02131   0.66680   0.40039   0.00045   0.14295   0.12589   0.18866   0.03963   0.05836   0.03851   0.07820   0.28425   1.50532   0.69045   0.15921   0.27719   0.21885   0.10072   0.93371   1.00823   2.09871   7.75162   8.14451   0.13838   1.05188  
579  2.8829  16865.878463  x:  0.99559   0.36776   1.41391   0.76867   0.39667   0.64662   0.24217   0.45173   0.00000   0.40149   0.00000   0.40588   0.40635   0.21020   0.09577   0.24086   0.17570   0.52082   0.64938   0.14680   0.06818   1.08906   0.04604   1.02671   0.87635   0.49311   0.30691   0.07600   0.00884   0.12875   0.15243   0.13112   0.20006   0.48616   0.78203   0.13893   0.81414   1.16300   0.44374   0.00000   0.22373   0.82843   0.83668   0.25612   0.93768   0.67964   0.08463   0.43354   0.62934   0.19464   0.00000   0.50062   0.84441   0.27924   0.48917   0.29001   0.56597   1.01646   0.00000   0.33546   0.04641   0.06958   0.24366   0.68673   0.13868   0.90379   0.24426   0.14685   0.28567   0.40529   0.53715   0.19468   0.18093   0.00994   0.86405   0.02124   0.43945   0.16426   0.56121  11.31494   0.05583   0.10473   0.07399   0.94780   0.23234   0.87818   1.17175   0.48625   0.77566   0.04805   0.14169   0.21254   0.43776   1.06993   0.26682   0.01943   0.49720   0.21230   0.09076   0.00000   0.09697   0.19209   0.21802   0.23272   0.15561   0.37502   0.00000   0.14604   0.00000   0.21943   0.08249   0.12822   0.00123   0.22482   0.35069   0.03345   0.07230   0.00000   0.24439   0.20353   0.15204   0.04227   0.01860   0.21325   0.46353   0.40034   0.14316   0.18745   0.07036   0.11445   0.13956   0.22086   0.45524   0.44323   0.13106   0.16923   0.22394   0.49325   0.15480   0.10539   0.00000   0.16594   0.23061   0.52563   0.24659   0.06833   0.10066   0.23760   0.01968   0.00000   0.01461   0.06850   0.26846   0.00000   0.67123   0.14398   0.26441   0.35340   0.05316   0.05895   0.12040   0.10454   0.14515   0.05722   0.14033   0.42994   0.08125   0.00000   0.18517   0.02723   0.03990   0.19322   0.02356   0.18934   0.32980   0.01395   0.16230   0.14647   0.03821   0.40488   0.20459   0.10739   0.09633   0.08052   0.00000   0.11376   0.14555   0.27151   0.87939   0.76797   0.20521   0.03233   0.11223   0.12607   0.26047   0.13054   0.91017   0.04126   0.01615   0.05181   0.27351   0.26989   0.00000   0.03469   0.11658   0.09869   0.06252   0.82565   0.09523   0.27053   0.07472   0.16918   0.34898   0.21832   0.13421   0.00000   0.00000   0.69427   0.00000   0.49492   0.54745   0.61088   0.11577   0.26054   0.10826   0.02145   0.00000   0.02981   0.07808   0.31526   0.28770   0.01224   0.12581   0.14975   0.30513   0.10424   0.01585   0.04456   0.14577   0.10764   0.40239   0.00620   0.06412   0.00000   0.21527   0.28338   0.03237   0.36292   0.00000   0.00000   0.22839   0.00791   0.05565   0.02273   0.13200   0.17151   0.12678   0.00000   0.00000   0.04688   0.03050   0.02426   0.06204   0.10561   0.15574   0.04978   0.21224   0.01892   0.03360   0.00000   0.21755   0.25512   0.10622   0.23207   0.26247   0.06822   0.23969   0.12050   0.05346   0.20374   0.06222   0.61884   0.12941   0.00000   0.23775   0.24426   0.26788   0.00274   0.47534   0.25022   0.36908   0.00000   0.25258   0.08587   0.10769   0.12660   0.77008   0.06385   0.19717   0.04218   0.19934   0.10079   0.14612   0.39910   0.03691   0.03901   0.09819   0.18396   0.22724   0.28110   0.38429   0.11440   0.45262   0.11946   0.08413   0.00000   0.01516   0.22577   0.11098   0.11671   0.67974   0.17984   0.57902   0.45646   0.10851   0.11225   0.24586   0.24450   0.21578   0.32297   0.19110   0.14536   0.10758   0.14729   0.10588   0.13488   0.00800   0.80761   0.58319   0.66191   0.21474   0.50675   0.00000   0.00000   0.06360   0.26371   0.26362   0.37247   0.10979   0.03424   0.40087   0.10938   0.43220   0.00000   0.00000   0.09628   0.15730   0.03759   0.00000   0.25983   0.44609   0.03079   0.66254   0.09206   0.04192   0.00000   0.08237   0.04894   0.47304   0.25242   0.72641   0.27135   0.04069   0.00830   0.16330   0.09827   0.12672   0.36071   0.38868   0.13473   0.29495   0.27168   0.07695   0.04164   0.08494   0.26331   0.79316   0.17671   0.45495   1.02678   0.46105   0.31869   0.91891   0.67734   0.02121   0.66678   0.40037   0.00045   0.14295   0.12581   0.18867   0.03963   0.05836   0.03851   0.07820   0.28444   1.50495   0.69001   0.15916   0.27722   0.21884   0.10077   0.93357   1.00843   2.09872   7.77190   8.16456   0.13838   1.03271  
580  2.8872  16865.878408  x:  0.99570   0.36801   1.41393   0.76830   0.39658   0.64654   0.24167   0.45197   0.00000   0.40149   0.00000   0.40597   0.40628   0.21017   0.09578   0.24086   0.17568   0.52081   0.64936   0.14678   0.06818   1.08893   0.04607   1.02659   0.87624   0.49308   0.30687   0.07600   0.00884   0.12875   0.15242   0.13113   0.20011   0.48610   0.78199   0.13891   0.81411   1.16283   0.44374   0.00000   0.22365   0.82845   0.83658   0.25606   0.93767   0.67963   0.08463   0.43347   0.62930   0.19462   0.00000   0.50060   0.84439   0.27926   0.48912   0.29005   0.56592   1.01656   0.00000   0.33548   0.04638   0.06959   0.24367   0.68661   0.13871   0.90368   0.24430   0.14680   0.28564   0.40515   0.53716   0.19465   0.18073   0.00996   0.86409   0.02131   0.43949   0.16413   0.56129  11.31298   0.05575   0.10473   0.07397   0.94791   0.23225   0.87811   1.17185   0.48611   0.77540   0.04807   0.14164   0.21257   0.43752   1.06981   0.26677   0.01948   0.49729   0.21224   0.09071   0.00000   0.09701   0.19210   0.21804   0.23269   0.15557   0.37501   0.00000   0.14609   0.00000   0.21936   0.08247   0.12825   0.00124   0.22480   0.35070   0.03345   0.07228   0.00000   0.24438   0.20355   0.15197   0.04227   0.01860   0.21325   0.46347   0.40032   0.14316   0.18746   0.07035   0.11445   0.13954   0.22083   0.45526   0.44325   0.13100   0.16920   0.22389   0.49317   0.15477   0.10524   0.00000   0.16586   0.23057   0.52551   0.24651   0.06830   0.10061   0.23756   0.01967   0.00000   0.01463   0.06849   0.26840   0.00000   0.67121   0.14400   0.26439   0.35345   0.05316   0.05895   0.12047   0.10442   0.14516   0.05720   0.14027   0.42995   0.08128   0.00000   0.18516   0.02723   0.03990   0.19319   0.02356   0.18929   0.32986   0.01395   0.16227   0.14648   0.03821   0.40483   0.20457   0.10735   0.09629   0.08052   0.00000   0.11371   0.14547   0.27154   0.87938   0.76804   0.20520   0.03232   0.11221   0.12605   0.26047   0.13061   0.91022   0.04129   0.01612   0.05179   0.27349   0.26992   0.00000   0.03468   0.11661   0.09872   0.06250   0.82567   0.09522   0.27056   0.07469   0.16921   0.34890   0.21831   0.13424   0.00000   0.00000   0.69425   0.00000   0.49475   0.54738   0.61090   0.11580   0.26051   0.10826   0.02144   0.00000   0.02981   0.07805   0.31526   0.28771   0.01224   0.12579   0.14969   0.30509   0.10423   0.01585   0.04456   0.14577   0.10764   0.40231   0.00621   0.06412   0.00000   0.21523   0.28337   0.03237   0.36285   0.00000   0.00000   0.22837   0.00791   0.05566   0.02273   0.13201   0.17153   0.12678   0.00000   0.00000   0.04687   0.03050   0.02426   0.06203   0.10557   0.15568   0.04978   0.21230   0.01891   0.03359   0.00000   0.21755   0.25516   0.10621   0.23203   0.26247   0.06822   0.23968   0.12043   0.05335   0.20376   0.06221   0.61884   0.12952   0.00000   0.23773   0.24425   0.26784   0.00273   0.47541   0.25023   0.36906   0.00000   0.25255   0.08582   0.10774   0.12658   0.77013   0.06383   0.19726   0.04217   0.19935   0.10074   0.14615   0.39911   0.03698   0.03901   0.09828   0.18391   0.22731   0.28111   0.38426   0.11447   0.45254   0.11945   0.08411   0.00000   0.01516   0.22576   0.11101   0.11670   0.67964   0.17984   0.57901   0.45627   0.10860   0.11224   0.24585   0.24446   0.21578   0.32295   0.19109   0.14545   0.10755   0.14732   0.10589   0.13485   0.00805   0.80763   0.58315   0.66182   0.21474   0.50687   0.00000   0.00000   0.06360   0.26366   0.26357   0.37244   0.10970   0.03424   0.40085   0.10937   0.43207   0.00000   0.00000   0.09628   0.15730   0.03759   0.00000   0.25990   0.44602   0.03078   0.66263   0.09210   0.04191   0.00000   0.08230   0.04894   0.47302   0.25239   0.72642   0.27138   0.04070   0.00829   0.16327   0.09824   0.12667   0.36071   0.38870   0.13469   0.29487   0.27167   0.07694   0.04164   0.08493   0.26330   0.79312   0.17672   0.45495   1.02665   0.46098   0.31863   0.91901   0.67736   0.02113   0.66672   0.40031   0.00044   0.14299   0.12592   0.18868   0.03962   0.05836   0.03850   0.07819   0.28452   1.50473   0.68969   0.15908   0.27719   0.21882   0.10080   0.93339   1.00854   2.09874   7.79053   8.18287   0.13838   1.01514  
581  3.0138  16865.878352  x:  0.99574   0.36815   1.41390   0.76797   0.39654   0.64647   0.24129   0.45213   0.00000   0.40145   0.00000   0.40594   0.40617   0.21019   0.09582   0.24087   0.17566   0.52079   0.64936   0.14680   0.06820   1.08885   0.04608   1.02655   0.87616   0.49303   0.30684   0.07601   0.00884   0.12872   0.15240   0.13112   0.20013   0.48604   0.78193   0.13892   0.81408   1.16270   0.44373   0.00000   0.22365   0.82844   0.83647   0.25598   0.93764   0.67957   0.08463   0.43339   0.62925   0.19461   0.00000   0.50059   0.84439   0.27924   0.48914   0.29004   0.56588   1.01659   0.00000   0.33546   0.04639   0.06955   0.24363   0.68651   0.13869   0.90363   0.24435   0.14676   0.28561   0.40509   0.53712   0.19468   0.18065   0.00997   0.86414   0.02133   0.43952   0.16401   0.56145  11.31132   0.05562   0.10473   0.07397   0.94794   0.23217   0.87801   1.17193   0.48603   0.77521   0.04806   0.14164   0.21259   0.43737   1.06970   0.26670   0.01951   0.49731   0.21224   0.09069   0.00000   0.09700   0.19205   0.21803   0.23268   0.15557   0.37498   0.00000   0.14610   0.00000   0.21933   0.08248   0.12824   0.00124   0.22479   0.35065   0.03346   0.07226   0.00000   0.24436   0.20360   0.15198   0.04227   0.01860   0.21325   0.46340   0.40026   0.14313   0.18742   0.07035   0.11445   0.13957   0.22078   0.45524   0.44328   0.13098   0.16922   0.22388   0.49313   0.15482   0.10516   0.00000   0.16580   0.23052   0.52543   0.24646   0.06830   0.10061   0.23751   0.01967   0.00000   0.01463   0.06848   0.26835   0.00000   0.67115   0.14400   0.26437   0.35351   0.05315   0.05894   0.12048   0.10454   0.14515   0.05721   0.14031   0.42993   0.08126   0.00000   0.18512   0.02723   0.03990   0.19324   0.02355   0.18926   0.32986   0.01396   0.16225   0.14645   0.03821   0.40476   0.20464   0.10733   0.09635   0.08051   0.00000   0.11370   0.14545   0.27151   0.87938   0.76812   0.20520   0.03232   0.11221   0.12601   0.26046   0.13056   0.91027   0.04127   0.01612   0.05180   0.27354   0.26993   0.00000   0.03468   0.11658   0.09868   0.06250   0.82568   0.09519   0.27059   0.07471   0.16921   0.34883   0.21829   0.13428   0.00000   0.00000   0.69422   0.00000   0.49467   0.54734   0.61088   0.11579   0.26047   0.10822   0.02144   0.00000   0.02980   0.07807   0.31520   0.28767   0.01224   0.12578   0.14970   0.30508   0.10420   0.01585   0.04455   0.14576   0.10762   0.40229   0.00621   0.06411   0.00000   0.21519   0.28336   0.03239   0.36284   0.00000   0.00000   0.22834   0.00792   0.05564   0.02272   0.13199   0.17151   0.12676   0.00000   0.00000   0.04687   0.03049   0.02426   0.06203   0.10560   0.15562   0.04979   0.21232   0.01891   0.03359   0.00000   0.21755   0.25518   0.10619   0.23200   0.26249   0.06822   0.23974   0.12042   0.05347   0.20372   0.06210   0.61880   0.12953   0.00000   0.23768   0.24424   0.26782   0.00272   0.47548   0.25022   0.36901   0.00000   0.25251   0.08581   0.10778   0.12661   0.77007   0.06380   0.19732   0.04217   0.19935   0.10072   0.14613   0.39907   0.03690   0.03900   0.09827   0.18392   0.22736   0.28105   0.38423   0.11451   0.45249   0.11945   0.08407   0.00000   0.01517   0.22574   0.11099   0.11664   0.67956   0.17984   0.57900   0.45618   0.10856   0.11221   0.24583   0.24443   0.21573   0.32292   0.19103   0.14544   0.10753   0.14727   0.10590   0.13483   0.00795   0.80765   0.58312   0.66179   0.21468   0.50699   0.00000   0.00000   0.06359   0.26362   0.26357   0.37243   0.10971   0.03424   0.40078   0.10936   0.43200   0.00000   0.00000   0.09628   0.15730   0.03758   0.00000   0.25993   0.44596   0.03074   0.66270   0.09213   0.04191   0.00000   0.08227   0.04886   0.47297   0.25236   0.72644   0.27135   0.04069   0.00829   0.16325   0.09826   0.12666   0.36067   0.38870   0.13472   0.29478   0.27166   0.07692   0.04164   0.08494   0.26324   0.79309   0.17673   0.45495   1.02650   0.46100   0.31865   0.91905   0.67738   0.02117   0.66668   0.40026   0.00044   0.14293   0.12585   0.18868   0.03962   0.05836   0.03850   0.07819   0.28450   1.50463   0.68949   0.15904   0.27714   0.21880   0.10079   0.93321   1.00856   2.09875   7.80655   8.19863   0.13837   1.00000  
582  3.1658  16865.878303  x:  0.99573   0.36827   1.41382   0.76753   0.39651   0.64639   0.24086   0.45231   0.00000   0.40136   0.00000   0.40579   0.40600   0.21021   0.09579   0.24085   0.17564   0.52075   0.64935   0.14682   0.06821   1.08876   0.04605   1.02656   0.87607   0.49293   0.30682   0.07600   0.00884   0.12872   0.15241   0.13112   0.20014   0.48597   0.78183   0.13896   0.81402   1.16254   0.44372   0.00000   0.22371   0.82838   0.83629   0.25587   0.93756   0.67946   0.08467   0.43327   0.62915   0.19458   0.00000   0.50058   0.84439   0.27918   0.48920   0.28998   0.56581   1.01657   0.00000   0.33541   0.04642   0.06958   0.24357   0.68640   0.13866   0.90360   0.24439   0.14673   0.28559   0.40508   0.53703   0.19475   0.18062   0.00998   0.86420   0.02129   0.43960   0.16388   0.56177  11.30896   0.05534   0.10472   0.07395   0.94790   0.23209   0.87784   1.17202   0.48598   0.77499   0.04804   0.14164   0.21263   0.43725   1.06954   0.26660   0.01954   0.49728   0.21230   0.09070   0.00000   0.09695   0.19196   0.21800   0.23267   0.15559   0.37494   0.00000   0.14604   0.00000   0.21934   0.08248   0.12819   0.00124   0.22477   0.35057   0.03345   0.07228   0.00000   0.24433   0.20358   0.15200   0.04227   0.01860   0.21322   0.46331   0.40017   0.14307   0.18737   0.07033   0.11445   0.13958   0.22072   0.45519   0.44331   0.13099   0.16923   0.22389   0.49312   0.15487   0.10517   0.00000   0.16576   0.23047   0.52535   0.24644   0.06831   0.10063   0.23750   0.01967   0.00000   0.01462   0.06847   0.26833   0.00000   0.67103   0.14397   0.26435   0.35357   0.05315   0.05894   0.12039   0.10441   0.14512   0.05719   0.14040   0.42988   0.08126   0.00000   0.18509   0.02723   0.03989   0.19327   0.02355   0.18925   0.32980   0.01396   0.16227   0.14643   0.03820   0.40466   0.20467   0.10731   0.09627   0.08051   0.00000   0.11369   0.14547   0.27142   0.87937   0.76821   0.20521   0.03233   0.11220   0.12599   0.26045   0.13048   0.91031   0.04129   0.01613   0.05172   0.27359   0.26992   0.00000   0.03468   0.11656   0.09870   0.06250   0.82567   0.09515   0.27058   0.07469   0.16915   0.34879   0.21827   0.13422   0.00000   0.00000   0.69415   0.00000   0.49465   0.54730   0.61080   0.11576   0.26045   0.10825   0.02143   0.00000   0.02978   0.07809   0.31509   0.28759   0.01225   0.12579   0.14974   0.30506   0.10421   0.01585   0.04455   0.14574   0.10762   0.40230   0.00621   0.06411   0.00000   0.21519   0.28333   0.03242   0.36284   0.00000   0.00000   0.22828   0.00794   0.05561   0.02272   0.13198   0.17148   0.12675   0.00000   0.00000   0.04686   0.03049   0.02425   0.06202   0.10558   0.15562   0.04978   0.21225   0.01891   0.03359   0.00000   0.21754   0.25516   0.10618   0.23197   0.26250   0.06821   0.23979   0.12042   0.05333   0.20369   0.06215   0.61874   0.12952   0.00000   0.23763   0.24423   0.26782   0.00271   0.47554   0.25019   0.36894   0.00000   0.25246   0.08584   0.10770   0.12665   0.76990   0.06374   0.19727   0.04217   0.19933   0.10078   0.14610   0.39898   0.03700   0.03900   0.09818   0.18395   0.22734   0.28093   0.38418   0.11447   0.45244   0.11948   0.08413   0.00000   0.01516   0.22573   0.11097   0.11667   0.67946   0.17983   0.57896   0.45615   0.10854   0.11225   0.24581   0.24440   0.21571   0.32290   0.19098   0.14537   0.10755   0.14723   0.10590   0.13482   0.00796   0.80768   0.58311   0.66179   0.21458   0.50711   0.00000   0.00000   0.06358   0.26360   0.26358   0.37243   0.10975   0.03423   0.40069   0.10936   0.43197   0.00000   0.00000   0.09627   0.15727   0.03758   0.00000   0.25991   0.44590   0.03075   0.66278   0.09210   0.04191   0.00000   0.08227   0.04884   0.47289   0.25238   0.72648   0.27129   0.04069   0.00828   0.16326   0.09821   0.12668   0.36060   0.38868   0.13473   0.29467   0.27165   0.07697   0.04163   0.08494   0.26317   0.79305   0.17673   0.45493   1.02623   0.46105   0.31869   0.91903   0.67740   0.02127   0.66661   0.40018   0.00044   0.14292   0.12581   0.18865   0.03962   0.05835   0.03850   0.07818   0.28440   1.50459   0.68934   0.15907   0.27710   0.21879   0.10078   0.93293   1.00854   2.09874   7.82741   8.21903   0.13837   1.00000  
583  2.6245  16865.878236  x:  0.99564   0.36837   1.41367   0.76701   0.39652   0.64631   0.24044   0.45248   0.00000   0.40121   0.00000   0.40554   0.40583   0.21018   0.09566   0.24078   0.17562   0.52067   0.64931   0.14679   0.06817   1.08868   0.04599   1.02661   0.87597   0.49280   0.30679   0.07602   0.00883   0.12873   0.15242   0.13117   0.20011   0.48590   0.78168   0.13901   0.81392   1.16234   0.44371   0.00000   0.22382   0.82825   0.83603   0.25576   0.93743   0.67928   0.08477   0.43317   0.62901   0.19451   0.00000   0.50055   0.84436   0.27903   0.48926   0.28986   0.56572   1.01645   0.00000   0.33530   0.04640   0.06955   0.24351   0.68630   0.13864   0.90360   0.24433   0.14677   0.28558   0.40514   0.53689   0.19478   0.18062   0.00993   0.86427   0.02124   0.43971   0.16374   0.56229  11.30579   0.05486   0.10471   0.07394   0.94777   0.23207   0.87762   1.17207   0.48594   0.77479   0.04804   0.14161   0.21264   0.43722   1.06930   0.26654   0.01956   0.49714   0.21237   0.09069   0.00000   0.09693   0.19190   0.21794   0.23265   0.15558   0.37487   0.00000   0.14600   0.00000   0.21936   0.08248   0.12822   0.00123   0.22473   0.35049   0.03347   0.07227   0.00000   0.24428   0.20344   0.15193   0.04228   0.01860   0.21316   0.46325   0.40009   0.14307   0.18737   0.07033   0.11446   0.13953   0.22067   0.45509   0.44328   0.13101   0.16914   0.22387   0.49313   0.15476   0.10520   0.00000   0.16573   0.23041   0.52532   0.24649   0.06827   0.10059   0.23752   0.01967   0.00000   0.01463   0.06845   0.26834   0.00000   0.67085   0.14392   0.26429   0.35357   0.05314   0.05893   0.12052   0.10447   0.14512   0.05719   0.14043   0.42981   0.08126   0.00000   0.18511   0.02723   0.03989   0.19318   0.02355   0.18924   0.32969   0.01395   0.16230   0.14644   0.03819   0.40461   0.20455   0.10729   0.09629   0.08050   0.00000   0.11371   0.14551   0.27127   0.87933   0.76824   0.20522   0.03233   0.11217   0.12602   0.26045   0.13051   0.91031   0.04126   0.01614   0.05173   0.27355   0.26986   0.00000   0.03466   0.11660   0.09868   0.06251   0.82562   0.09513   0.27051   0.07471   0.16911   0.34879   0.21824   0.13414   0.00000   0.00000   0.69405   0.00000   0.49471   0.54725   0.61065   0.11575   0.26044   0.10825   0.02143   0.00000   0.02977   0.07805   0.31497   0.28753   0.01227   0.12575   0.14967   0.30500   0.10420   0.01585   0.04454   0.14573   0.10760   0.40229   0.00619   0.06410   0.00000   0.21521   0.28328   0.03238   0.36281   0.00000   0.00000   0.22820   0.00792   0.05563   0.02272   0.13198   0.17146   0.12674   0.00000   0.00000   0.04687   0.03048   0.02426   0.06200   0.10552   0.15568   0.04977   0.21215   0.01891   0.03359   0.00000   0.21750   0.25507   0.10619   0.23198   0.26244   0.06821   0.23970   0.12036   0.05344   0.20367   0.06218   0.61862   0.12939   0.00000   0.23763   0.24420   0.26782   0.00271   0.47551   0.25016   0.36887   0.00000   0.25245   0.08584   0.10771   0.12662   0.76961   0.06375   0.19715   0.04218   0.19929   0.10072   0.14609   0.39887   0.03691   0.03901   0.09822   0.18396   0.22722   0.28084   0.38413   0.11441   0.45243   0.11939   0.08407   0.00000   0.01516   0.22568   0.11096   0.11670   0.67936   0.17979   0.57887   0.45622   0.10854   0.11225   0.24579   0.24438   0.21570   0.32288   0.19100   0.14536   0.10754   0.14728   0.10584   0.13482   0.00804   0.80766   0.58310   0.66181   0.21451   0.50712   0.00000   0.00000   0.06356   0.26361   0.26354   0.37239   0.10964   0.03423   0.40062   0.10933   0.43200   0.00000   0.00000   0.09626   0.15723   0.03758   0.00000   0.25983   0.44583   0.03075   0.66279   0.09206   0.04191   0.00000   0.08229   0.04891   0.47278   0.25240   0.72651   0.27125   0.04070   0.00829   0.16326   0.09822   0.12663   0.36053   0.38859   0.13465   0.29456   0.27160   0.07697   0.04162   0.08496   0.26311   0.79296   0.17666   0.45484   1.02586   0.46112   0.31871   0.91891   0.67735   0.02127   0.66650   0.40007   0.00044   0.14299   0.12592   0.18862   0.03961   0.05835   0.03850   0.07817   0.28420   1.50462   0.68926   0.15910   0.27709   0.21877   0.10074   0.93257   1.00845   2.09873   7.85379   8.24491   0.13837   1.00000  
584  2.9974  16865.878150  x:  0.99547   0.36846   1.41344   0.76647   0.39658   0.64623   0.24014   0.45259   0.00000   0.40103   0.00000   0.40526   0.40572   0.21012   0.09564   0.24071   0.17565   0.52057   0.64922   0.14679   0.06818   1.08861   0.04599   1.02669   0.87590   0.49270   0.30679   0.07602   0.00883   0.12866   0.15240   0.13129   0.20007   0.48586   0.78154   0.13907   0.81377   1.16213   0.44373   0.00000   0.22394   0.82804   0.83569   0.25567   0.93726   0.67903   0.08493   0.43313   0.62887   0.19441   0.00000   0.50049   0.84430   0.27883   0.48929   0.28969   0.56562   1.01620   0.00000   0.33524   0.04646   0.06951   0.24349   0.68622   0.13867   0.90361   0.24417   0.14683   0.28556   0.40518   0.53672   0.19470   0.18067   0.00981   0.86434   0.02127   0.43984   0.16364   0.56302  11.30176   0.05411   0.10470   0.07391   0.94752   0.23213   0.87738   1.17205   0.48590   0.77464   0.04806   0.14151   0.21259   0.43732   1.06899   0.26653   0.01954   0.49690   0.21241   0.09065   0.00000   0.09701   0.19193   0.21788   0.23260   0.15552   0.37479   0.00000   0.14602   0.00000   0.21933   0.08247   0.12820   0.00123   0.22468   0.35048   0.03348   0.07224   0.00000   0.24424   0.20338   0.15191   0.04228   0.01859   0.21314   0.46323   0.40007   0.14311   0.18739   0.07034   0.11442   0.13949   0.22068   0.45496   0.44315   0.13100   0.16907   0.22383   0.49314   0.15454   0.10522   0.00000   0.16570   0.23038   0.52532   0.24656   0.06829   0.10061   0.23752   0.01967   0.00000   0.01462   0.06842   0.26834   0.00000   0.67068   0.14395   0.26427   0.35344   0.05313   0.05892   0.12039   0.10441   0.14511   0.05719   0.14033   0.42972   0.08125   0.00000   0.18512   0.02721   0.03989   0.19309   0.02354   0.18920   0.32963   0.01394   0.16223   0.14641   0.03818   0.40465   0.20446   0.10729   0.09628   0.08049   0.00000   0.11362   0.14555   0.27117   0.87925   0.76812   0.20514   0.03233   0.11219   0.12599   0.26040   0.13053   0.91021   0.04126   0.01612   0.05170   0.27338   0.26978   0.00000   0.03466   0.11652   0.09866   0.06247   0.82548   0.09514   0.27042   0.07469   0.16912   0.34884   0.21823   0.13420   0.00000   0.00000   0.69391   0.00000   0.49480   0.54717   0.61045   0.11576   0.26043   0.10818   0.02142   0.00000   0.02975   0.07804   0.31497   0.28753   0.01227   0.12576   0.14962   0.30491   0.10419   0.01585   0.04453   0.14572   0.10758   0.40226   0.00619   0.06409   0.00000   0.21521   0.28325   0.03238   0.36277   0.00000   0.00000   0.22823   0.00793   0.05559   0.02272   0.13192   0.17140   0.12669   0.00000   0.00000   0.04685   0.03046   0.02425   0.06200   0.10559   0.15568   0.04977   0.21217   0.01890   0.03359   0.00000   0.21748   0.25502   0.10615   0.23196   0.26235   0.06821   0.23956   0.12038   0.05337   0.20369   0.06220   0.61846   0.12936   0.00000   0.23765   0.24416   0.26779   0.00270   0.47536   0.25013   0.36886   0.00000   0.25247   0.08579   0.10777   0.12644   0.76924   0.06386   0.19715   0.04216   0.19928   0.10075   0.14613   0.39881   0.03695   0.03902   0.09829   0.18393   0.22712   0.28089   0.38413   0.11447   0.45242   0.11941   0.08412   0.00000   0.01516   0.22564   0.11092   0.11658   0.67926   0.17978   0.57873   0.45631   0.10852   0.11213   0.24576   0.24437   0.21563   0.32280   0.19100   0.14541   0.10749   0.14729   0.10585   0.13484   0.00789   0.80753   0.58302   0.66182   0.21452   0.50694   0.00000   0.00000   0.06353   0.26361   0.26351   0.37232   0.10968   0.03423   0.40062   0.10931   0.43205   0.00000   0.00000   0.09625   0.15724   0.03757   0.00000   0.25973   0.44575   0.03063   0.66266   0.09206   0.04191   0.00000   0.08225   0.04885   0.47265   0.25236   0.72645   0.27126   0.04069   0.00830   0.16321   0.09818   0.12661   0.36049   0.38846   0.13462   0.29452   0.27151   0.07690   0.04161   0.08496   0.26311   0.79284   0.17658   0.45473   1.02540   0.46117   0.31866   0.91867   0.67721   0.02110   0.66636   0.39995   0.00045   0.14287   0.12576   0.18862   0.03960   0.05834   0.03849   0.07815   0.28389   1.50472   0.68933   0.15904   0.27711   0.21872   0.10072   0.93216   1.00827   2.09869   7.88621   8.27658   0.13837   1.00000  
585  3.6060  16865.878067  x:  0.99526   0.36850   1.41319   0.76612   0.39662   0.64614   0.24012   0.45261   0.00000   0.40091   0.00000   0.40509   0.40572   0.21006   0.09572   0.24066   0.17566   0.52046   0.64909   0.14680   0.06818   1.08853   0.04599   1.02671   0.87585   0.49267   0.30678   0.07603   0.00882   0.12867   0.15241   0.13136   0.20001   0.48585   0.78147   0.13909   0.81361   1.16195   0.44377   0.00000   0.22404   0.82781   0.83537   0.25561   0.93710   0.67880   0.08503   0.43314   0.62878   0.19437   0.00000   0.50041   0.84420   0.27867   0.48925   0.28958   0.56557   1.01589   0.00000   0.33523   0.04643   0.06949   0.24347   0.68617   0.13860   0.90360   0.24402   0.14682   0.28549   0.40509   0.53660   0.19460   0.18083   0.00973   0.86436   0.02123   0.43990   0.16361   0.56374  11.29795   0.05327   0.10470   0.07389   0.94720   0.23226   0.87719   1.17192   0.48579   0.77460   0.04808   0.14144   0.21253   0.43750   1.06868   0.26657   0.01946   0.49664   0.21240   0.09063   0.00000   0.09703   0.19196   0.21786   0.23255   0.15550   0.37473   0.00000   0.14596   0.00000   0.21924   0.08250   0.12812   0.00121   0.22468   0.35051   0.03347   0.07227   0.00000   0.24422   0.20349   0.15193   0.04228   0.01859   0.21313   0.46325   0.40008   0.14300   0.18731   0.07034   0.11441   0.13947   0.22073   0.45487   0.44299   0.13094   0.16913   0.22381   0.49307   0.15452   0.10526   0.00000   0.16570   0.23038   0.52531   0.24650   0.06823   0.10058   0.23743   0.01967   0.00000   0.01463   0.06840   0.26825   0.00000   0.67061   0.14388   0.26425   0.35325   0.05312   0.05891   0.12049   0.10441   0.14504   0.05717   0.14023   0.42964   0.08121   0.00000   0.18505   0.02720   0.03989   0.19315   0.02354   0.18916   0.32966   0.01394   0.16217   0.14635   0.03817   0.40472   0.20454   0.10732   0.09622   0.08049   0.00000   0.11369   0.14556   0.27123   0.87913   0.76784   0.20506   0.03236   0.11213   0.12596   0.26030   0.13041   0.91003   0.04127   0.01609   0.05170   0.27326   0.26976   0.00000   0.03465   0.11654   0.09865   0.06243   0.82527   0.09516   0.27040   0.07470   0.16907   0.34883   0.21818   0.13416   0.00000   0.00000   0.69378   0.00000   0.49476   0.54706   0.61029   0.11570   0.26038   0.10827   0.02141   0.00000   0.02973   0.07801   0.31505   0.28755   0.01227   0.12575   0.14968   0.30484   0.10416   0.01585   0.04452   0.14568   0.10755   0.40218   0.00619   0.06408   0.00000   0.21513   0.28323   0.03233   0.36269   0.00000   0.00000   0.22827   0.00791   0.05561   0.02272   0.13187   0.17134   0.12668   0.00000   0.00000   0.04686   0.03046   0.02426   0.06197   0.10549   0.15561   0.04979   0.21221   0.01889   0.03359   0.00000   0.21748   0.25508   0.10614   0.23190   0.26234   0.06822   0.23956   0.12039   0.05341   0.20366   0.06217   0.61832   0.12943   0.00000   0.23762   0.24412   0.26774   0.00270   0.47519   0.25008   0.36886   0.00000   0.25243   0.08586   0.10765   0.12630   0.76895   0.06387   0.19723   0.04214   0.19930   0.10074   0.14605   0.39882   0.03691   0.03903   0.09812   0.18384   0.22717   0.28096   0.38411   0.11443   0.45235   0.11940   0.08407   0.00000   0.01515   0.22560   0.11097   0.11666   0.67920   0.17977   0.57860   0.45628   0.10854   0.11216   0.24574   0.24432   0.21561   0.32273   0.19093   0.14532   0.10749   0.14715   0.10580   0.13476   0.00795   0.80735   0.58290   0.66173   0.21454   0.50661   0.00000   0.00000   0.06351   0.26354   0.26347   0.37226   0.10967   0.03423   0.40064   0.10931   0.43205   0.00000   0.00000   0.09624   0.15716   0.03756   0.00000   0.25970   0.44571   0.03059   0.66245   0.09210   0.04191   0.00000   0.08219   0.04884   0.47255   0.25229   0.72631   0.27128   0.04066   0.00830   0.16320   0.09816   0.12662   0.36048   0.38838   0.13468   0.29456   0.27143   0.07691   0.04159   0.08497   0.26315   0.79271   0.17658   0.45465   1.02501   0.46120   0.31859   0.91837   0.67702   0.02098   0.66626   0.39994   0.00044   0.14287   0.12587   0.18860   0.03960   0.05834   0.03849   0.07813   0.28356   1.50484   0.68952   0.15891   0.27709   0.21867   0.10080   0.93188   1.00805   2.09866   7.91632   8.30607   0.13836   1.00000  
586  3.5149  16865.877979  x:  0.99500   0.36847   1.41289   0.76597   0.39662   0.64601   0.24038   0.45250   0.00000   0.40083   0.00000   0.40507   0.40577   0.21003   0.09566   0.24061   0.17560   0.52036   0.64891   0.14675   0.06812   1.08844   0.04592   1.02665   0.87580   0.49267   0.30671   0.07605   0.00881   0.12866   0.15244   0.13128   0.19997   0.48585   0.78147   0.13908   0.81344   1.16181   0.44383   0.00000   0.22411   0.82756   0.83505   0.25555   0.93697   0.67859   0.08502   0.43315   0.62871   0.19441   0.00000   0.50034   0.84407   0.27862   0.48916   0.28956   0.56557   1.01554   0.00000   0.33526   0.04645   0.06945   0.24341   0.68609   0.13860   0.90353   0.24397   0.14676   0.28542   0.40491   0.53655   0.19455   0.18112   0.00967   0.86432   0.02112   0.43988   0.16368   0.56452  11.29410   0.05231   0.10468   0.07388   0.94680   0.23239   0.87703   1.17165   0.48559   0.77460   0.04807   0.14142   0.21244   0.43771   1.06834   0.26663   0.01941   0.49640   0.21235   0.09066   0.00000   0.09694   0.19192   0.21786   0.23251   0.15551   0.37468   0.00000   0.14593   0.00000   0.21922   0.08248   0.12818   0.00121   0.22468   0.35049   0.03351   0.07218   0.00000   0.24415   0.20346   0.15183   0.04229   0.01859   0.21309   0.46323   0.40005   0.14296   0.18724   0.07030   0.11446   0.13953   0.22077   0.45481   0.44283   0.13090   0.16915   0.22376   0.49291   0.15466   0.10529   0.00000   0.16577   0.23043   0.52525   0.24636   0.06825   0.10057   0.23737   0.01967   0.00000   0.01463   0.06838   0.26817   0.00000   0.67062   0.14390   0.26425   0.35308   0.05311   0.05891   0.12041   0.10440   0.14507   0.05717   0.14025   0.42957   0.08120   0.00000   0.18502   0.02719   0.03989   0.19316   0.02353   0.18914   0.32969   0.01392   0.16225   0.14638   0.03814   0.40471   0.20455   0.10728   0.09624   0.08049   0.00000   0.11359   0.14555   0.27139   0.87893   0.76740   0.20509   0.03236   0.11218   0.12601   0.26026   0.13048   0.90975   0.04127   0.01606   0.05168   0.27329   0.26976   0.00000   0.03464   0.11653   0.09864   0.06242   0.82501   0.09513   0.27044   0.07471   0.16900   0.34874   0.21812   0.13406   0.00000   0.00000   0.69366   0.00000   0.49457   0.54692   0.61021   0.11570   0.26031   0.10814   0.02140   0.00000   0.02970   0.07797   0.31507   0.28751   0.01228   0.12569   0.14963   0.30479   0.10417   0.01585   0.04452   0.14568   0.10754   0.40206   0.00620   0.06407   0.00000   0.21507   0.28320   0.03234   0.36263   0.00000   0.00000   0.22825   0.00792   0.05558   0.02271   0.13189   0.17130   0.12666   0.00000   0.00000   0.04684   0.03045   0.02424   0.06197   0.10554   0.15565   0.04979   0.21213   0.01889   0.03359   0.00000   0.21746   0.25510   0.10614   0.23183   0.26239   0.06822   0.23963   0.12031   0.05340   0.20359   0.06214   0.61825   0.12937   0.00000   0.23752   0.24410   0.26770   0.00270   0.47511   0.25004   0.36881   0.00000   0.25234   0.08582   0.10773   0.12642   0.76878   0.06379   0.19720   0.04213   0.19932   0.10077   0.14605   0.39884   0.03692   0.03901   0.09820   0.18382   0.22727   0.28094   0.38407   0.11434   0.45226   0.11944   0.08412   0.00000   0.01514   0.22556   0.11081   0.11658   0.67913   0.17975   0.57849   0.45609   0.10852   0.11220   0.24571   0.24426   0.21559   0.32268   0.19089   0.14530   0.10750   0.14716   0.10590   0.13479   0.00805   0.80712   0.58272   0.66153   0.21453   0.50624   0.00000   0.00000   0.06350   0.26346   0.26342   0.37221   0.10957   0.03423   0.40060   0.10930   0.43197   0.00000   0.00000   0.09624   0.15716   0.03756   0.00000   0.25977   0.44573   0.03071   0.66222   0.09205   0.04191   0.00000   0.08220   0.04891   0.47250   0.25223   0.72613   0.27124   0.04066   0.00829   0.16322   0.09814   0.12655   0.36044   0.38836   0.13463   0.29464   0.27136   0.07690   0.04158   0.08499   0.26310   0.79256   0.17664   0.45460   1.02470   0.46122   0.31853   0.91804   0.67681   0.02104   0.66621   0.40006   0.00043   0.14291   0.12580   0.18858   0.03959   0.05833   0.03848   0.07812   0.28318   1.50495   0.68980   0.15877   0.27702   0.21865   0.10089   0.93173   1.00778   2.09866   7.94685   8.33605   0.13836   1.00000  
587  3.3704  16865.877920  x:  0.99479   0.36838   1.41265   0.76604   0.39659   0.64589   0.24073   0.45235   0.00000   0.40080   0.00000   0.40514   0.40582   0.21005   0.09559   0.24060   0.17560   0.52032   0.64880   0.14672   0.06816   1.08836   0.04591   1.02653   0.87576   0.49268   0.30664   0.07605   0.00881   0.12863   0.15243   0.13115   0.20000   0.48583   0.78151   0.13906   0.81333   1.16174   0.44388   0.00000   0.22411   0.82742   0.83488   0.25551   0.93691   0.67850   0.08496   0.43313   0.62869   0.19447   0.00000   0.50029   0.84396   0.27867   0.48908   0.28963   0.56560   1.01532   0.00000   0.33526   0.04646   0.06943   0.24335   0.68602   0.13864   0.90345   0.24400   0.14674   0.28544   0.40481   0.53657   0.19454   0.18133   0.00957   0.86427   0.02114   0.43981   0.16380   0.56509  11.29163   0.05164   0.10466   0.07389   0.94651   0.23242   0.87693   1.17139   0.48543   0.77464   0.04807   0.14140   0.21237   0.43781   1.06809   0.26663   0.01936   0.49626   0.21231   0.09069   0.00000   0.09696   0.19187   0.21787   0.23248   0.15550   0.37466   0.00000   0.14594   0.00000   0.21925   0.08249   0.12811   0.00121   0.22465   0.35043   0.03349   0.07226   0.00000   0.24413   0.20335   0.15182   0.04229   0.01859   0.21305   0.46317   0.39998   0.14297   0.18726   0.07031   0.11443   0.13951   0.22073   0.45479   0.44279   0.13094   0.16907   0.22372   0.49278   0.15468   0.10525   0.00000   0.16581   0.23047   0.52518   0.24629   0.06822   0.10055   0.23740   0.01967   0.00000   0.01464   0.06836   0.26818   0.00000   0.67066   0.14391   0.26424   0.35300   0.05311   0.05891   0.12049   0.10438   0.14503   0.05716   0.14026   0.42953   0.08123   0.00000   0.18507   0.02718   0.03989   0.19308   0.02353   0.18911   0.32966   0.01392   0.16227   0.14635   0.03813   0.40463   0.20447   0.10724   0.09621   0.08049   0.00000   0.11363   0.14549   0.27144   0.87876   0.76707   0.20510   0.03238   0.11212   0.12597   0.26025   0.13049   0.90951   0.04127   0.01606   0.05164   0.27335   0.26974   0.00000   0.03464   0.11649   0.09862   0.06242   0.82484   0.09510   0.27044   0.07470   0.16902   0.34868   0.21814   0.13413   0.00000   0.00000   0.69360   0.00000   0.49440   0.54685   0.61022   0.11572   0.26032   0.10826   0.02138   0.00000   0.02969   0.07801   0.31501   0.28744   0.01230   0.12571   0.14959   0.30476   0.10418   0.01585   0.04451   0.14567   0.10752   0.40201   0.00619   0.06407   0.00000   0.21509   0.28315   0.03238   0.36261   0.00000   0.00000   0.22816   0.00795   0.05555   0.02270   0.13188   0.17129   0.12664   0.00000   0.00000   0.04684   0.03044   0.02425   0.06195   0.10551   0.15568   0.04979   0.21206   0.01889   0.03359   0.00000   0.21744   0.25504   0.10610   0.23184   0.26239   0.06822   0.23962   0.12030   0.05338   0.20358   0.06212   0.61823   0.12933   0.00000   0.23749   0.24410   0.26771   0.00269   0.47515   0.25002   0.36875   0.00000   0.25231   0.08582   0.10772   0.12652   0.76878   0.06371   0.19714   0.04213   0.19928   0.10075   0.14608   0.39882   0.03695   0.03901   0.09825   0.18381   0.22722   0.28084   0.38404   0.11439   0.45219   0.11938   0.08408   0.00000   0.01514   0.22554   0.11096   0.11663   0.67908   0.17974   0.57846   0.45592   0.10847   0.11214   0.24567   0.24424   0.21553   0.32265   0.19088   0.14534   0.10745   0.14723   0.10579   0.13471   0.00795   0.80693   0.58257   0.66135   0.21453   0.50610   0.00000   0.00000   0.06348   0.26347   0.26342   0.37222   0.10966   0.03423   0.40050   0.10931   0.43191   0.00000   0.00000   0.09623   0.15715   0.03755   0.00000   0.25981   0.44571   0.03073   0.66209   0.09202   0.04192   0.00000   0.08221   0.04883   0.47250   0.25217   0.72598   0.27114   0.04066   0.00830   0.16320   0.09812   0.12659   0.36039   0.38836   0.13459   0.29466   0.27132   0.07691   0.04157   0.08500   0.26301   0.79247   0.17664   0.45457   1.02458   0.46120   0.31850   0.91786   0.67669   0.02113   0.66618   0.40014   0.00042   0.14283   0.12578   0.18859   0.03959   0.05833   0.03848   0.07811   0.28291   1.50500   0.69001   0.15874   0.27700   0.21866   0.10087   0.93173   1.00756   2.09862   7.96716   8.35600   0.13836   1.00000  
588  3.0399  16865.877873  x:  0.99459   0.36820   1.41242   0.76625   0.39657   0.64577   0.24116   0.45214   0.00000   0.40077   0.00000   0.40527   0.40585   0.21009   0.09559   0.24063   0.17563   0.52032   0.64875   0.14672   0.06821   1.08827   0.04594   1.02636   0.87573   0.49267   0.30659   0.07606   0.00881   0.12864   0.15243   0.13103   0.20008   0.48578   0.78154   0.13904   0.81327   1.16170   0.44389   0.00000   0.22404   0.82736   0.83482   0.25550   0.93691   0.67850   0.08489   0.43308   0.62867   0.19452   0.00000   0.50025   0.84385   0.27876   0.48900   0.28974   0.56563   1.01518   0.00000   0.33521   0.04645   0.06942   0.24333   0.68594   0.13861   0.90334   0.24402   0.14673   0.28549   0.40481   0.53661   0.19452   0.18145   0.00941   0.86419   0.02118   0.43969   0.16398   0.56559  11.28985   0.05113   0.10463   0.07390   0.94628   0.23238   0.87687   1.17111   0.48533   0.77466   0.04806   0.14137   0.21231   0.43784   1.06788   0.26661   0.01937   0.49620   0.21229   0.09070   0.00000   0.09704   0.19185   0.21786   0.23246   0.15548   0.37463   0.00000   0.14590   0.00000   0.21926   0.08250   0.12810   0.00120   0.22461   0.35036   0.03352   0.07219   0.00000   0.24413   0.20332   0.15188   0.04230   0.01859   0.21305   0.46310   0.39991   0.14295   0.18728   0.07033   0.11439   0.13942   0.22066   0.45479   0.44283   0.13096   0.16903   0.22374   0.49271   0.15458   0.10522   0.00000   0.16580   0.23049   0.52511   0.24632   0.06821   0.10054   0.23744   0.01967   0.00000   0.01463   0.06834   0.26823   0.00000   0.67069   0.14387   0.26422   0.35299   0.05310   0.05890   0.12043   0.10438   0.14501   0.05715   0.14023   0.42949   0.08122   0.00000   0.18507   0.02718   0.03989   0.19306   0.02353   0.18910   0.32958   0.01392   0.16220   0.14632   0.03812   0.40454   0.20443   0.10726   0.09619   0.08049   0.00000   0.11362   0.14546   0.27139   0.87859   0.76685   0.20508   0.03238   0.11214   0.12591   0.26024   0.13040   0.90930   0.04127   0.01605   0.05162   0.27335   0.26972   0.00000   0.03464   0.11652   0.09862   0.06241   0.82475   0.09509   0.27041   0.07470   0.16903   0.34866   0.21815   0.13414   0.00000   0.00000   0.69357   0.00000   0.49431   0.54683   0.61026   0.11567   0.26033   0.10817   0.02139   0.00000   0.02968   0.07800   0.31489   0.28739   0.01231   0.12573   0.14962   0.30474   0.10413   0.01585   0.04451   0.14565   0.10751   0.40202   0.00618   0.06406   0.00000   0.21513   0.28313   0.03237   0.36260   0.00000   0.00000   0.22807   0.00795   0.05554   0.02271   0.13183   0.17128   0.12662   0.00000   0.00000   0.04685   0.03044   0.02425   0.06194   0.10548   0.15564   0.04980   0.21208   0.01888   0.03360   0.00000   0.21744   0.25497   0.10611   0.23186   0.26233   0.06822   0.23956   0.12030   0.05339   0.20362   0.06208   0.61824   0.12936   0.00000   0.23753   0.24410   0.26773   0.00266   0.47528   0.25002   0.36870   0.00000   0.25234   0.08586   0.10766   0.12645   0.76887   0.06371   0.19713   0.04213   0.19923   0.10076   0.14605   0.39875   0.03692   0.03902   0.09818   0.18377   0.22712   0.28071   0.38402   0.11445   0.45217   0.11937   0.08412   0.00000   0.01514   0.22552   0.11085   0.11655   0.67901   0.17974   0.57847   0.45582   0.10852   0.11214   0.24569   0.24424   0.21552   0.32265   0.19086   0.14531   0.10747   0.14719   0.10585   0.13479   0.00802   0.80682   0.58250   0.66121   0.21453   0.50614   0.00000   0.00000   0.06347   0.26350   0.26340   0.37223   0.10958   0.03423   0.40040   0.10930   0.43190   0.00000   0.00000   0.09623   0.15711   0.03755   0.00000   0.25977   0.44567   0.03072   0.66207   0.09208   0.04192   0.00000   0.08215   0.04881   0.47252   0.25214   0.72587   0.27103   0.04065   0.00830   0.16316   0.09811   0.12656   0.36034   0.38835   0.13462   0.29461   0.27128   0.07695   0.04156   0.08501   0.26295   0.79240   0.17657   0.45454   1.02457   0.46112   0.31846   0.91777   0.67662   0.02114   0.66613   0.40013   0.00041   0.14285   0.12584   0.18860   0.03959   0.05833   0.03848   0.07810   0.28272   1.50499   0.69016   0.15882   0.27702   0.21865   0.10081   0.93183   1.00736   2.09859   7.98294   8.37144   0.13836   1.00000  
589  2.1242  16865.877834  x:  0.99439   0.36792   1.41219   0.76657   0.39655   0.64566   0.24161   0.45188   0.00000   0.40074   0.00000   0.40539   0.40585   0.21008   0.09561   0.24062   0.17560   0.52033   0.64875   0.14670   0.06816   1.08817   0.04592   1.02615   0.87567   0.49260   0.30655   0.07606   0.00881   0.12861   0.15245   0.13095   0.20013   0.48569   0.78156   0.13902   0.81323   1.16169   0.44387   0.00000   0.22393   0.82735   0.83485   0.25552   0.93694   0.67854   0.08484   0.43301   0.62866   0.19452   0.00000   0.50019   0.84375   0.27881   0.48890   0.28984   0.56563   1.01511   0.00000   0.33517   0.04651   0.06939   0.24332   0.68585   0.13859   0.90323   0.24397   0.14669   0.28550   0.40486   0.53663   0.19451   0.18149   0.00925   0.86412   0.02110   0.43955   0.16417   0.56602  11.28863   0.05073   0.10464   0.07388   0.94612   0.23230   0.87682   1.17083   0.48528   0.77465   0.04806   0.14135   0.21232   0.43781   1.06770   0.26656   0.01939   0.49621   0.21228   0.09068   0.00000   0.09702   0.19186   0.21782   0.23244   0.15549   0.37459   0.00000   0.14588   0.00000   0.21922   0.08249   0.12814   0.00120   0.22459   0.35033   0.03351   0.07224   0.00000   0.24410   0.20336   0.15182   0.04230   0.01859   0.21304   0.46304   0.39986   0.14296   0.18724   0.07031   0.11443   0.13945   0.22059   0.45478   0.44290   0.13092   0.16906   0.22376   0.49270   0.15450   0.10530   0.00000   0.16576   0.23044   0.52506   0.24639   0.06821   0.10056   0.23740   0.01967   0.00000   0.01463   0.06833   0.26821   0.00000   0.67068   0.14385   0.26421   0.35303   0.05310   0.05890   0.12047   0.10437   0.14503   0.05715   0.14021   0.42947   0.08117   0.00000   0.18501   0.02717   0.03989   0.19310   0.02353   0.18909   0.32953   0.01393   0.16217   0.14634   0.03811   0.40450   0.20448   0.10730   0.09621   0.08049   0.00000   0.11357   0.14552   0.27131   0.87846   0.76677   0.20510   0.03239   0.11213   0.12595   0.26023   0.13043   0.90916   0.04129   0.01601   0.05165   0.27327   0.26968   0.00000   0.03464   0.11648   0.09861   0.06240   0.82472   0.09510   0.27038   0.07471   0.16897   0.34867   0.21810   0.13404   0.00000   0.00000   0.69356   0.00000   0.49432   0.54684   0.61029   0.11569   0.26032   0.10821   0.02137   0.00000   0.02967   0.07798   0.31480   0.28740   0.01232   0.12569   0.14961   0.30469   0.10415   0.01585   0.04450   0.14566   0.10750   0.40204   0.00618   0.06406   0.00000   0.21509   0.28313   0.03238   0.36258   0.00000   0.00000   0.22810   0.00796   0.05552   0.02270   0.13184   0.17126   0.12662   0.00000   0.00000   0.04683   0.03043   0.02424   0.06194   0.10553   0.15562   0.04980   0.21210   0.01888   0.03360   0.00000   0.21744   0.25500   0.10611   0.23184   0.26229   0.06822   0.23951   0.12029   0.05339   0.20362   0.06205   0.61824   0.12936   0.00000   0.23754   0.24406   0.26771   0.00263   0.47537   0.25003   0.36869   0.00000   0.25235   0.08581   0.10773   0.12636   0.76899   0.06377   0.19716   0.04212   0.19923   0.10077   0.14602   0.39869   0.03692   0.03901   0.09819   0.18378   0.22710   0.28067   0.38397   0.11440   0.45219   0.11943   0.08410   0.00000   0.01513   0.22551   0.11089   0.11663   0.67894   0.17971   0.57848   0.45584   0.10854   0.11214   0.24569   0.24424   0.21550   0.32263   0.19084   0.14527   0.10746   0.14712   0.10579   0.13472   0.00803   0.80677   0.58248   0.66112   0.21448   0.50627   0.00000   0.00000   0.06345   0.26347   0.26339   0.37222   0.10958   0.03423   0.40037   0.10928   0.43192   0.00000   0.00000   0.09623   0.15712   0.03755   0.00000   0.25969   0.44563   0.03074   0.66214   0.09207   0.04192   0.00000   0.08214   0.04885   0.47252   0.25215   0.72582   0.27099   0.04064   0.00830   0.16318   0.09811   0.12654   0.36031   0.38830   0.13461   0.29453   0.27124   0.07692   0.04155   0.08501   0.26293   0.79238   0.17652   0.45452   1.02464   0.46103   0.31841   0.91777   0.67660   0.02107   0.66605   0.40004   0.00042   0.14286   0.12574   0.18859   0.03959   0.05833   0.03848   0.07809   0.28263   1.50493   0.69024   0.15886   0.27702   0.21861   0.10077   0.93200   1.00715   2.09862   7.99541   8.38367   0.13835   1.00000  
590  1.5588  16865.877804  x:  0.99418   0.36758   1.41196   0.76692   0.39657   0.64558   0.24201   0.45162   0.00000   0.40071   0.00000   0.40543   0.40583   0.21003   0.09559   0.24059   0.17556   0.52032   0.64876   0.14669   0.06817   1.08807   0.04593   1.02595   0.87561   0.49253   0.30653   0.07607   0.00881   0.12862   0.15244   0.13093   0.20013   0.48561   0.78153   0.13901   0.81322   1.16168   0.44384   0.00000   0.22383   0.82739   0.83495   0.25554   0.93698   0.67861   0.08480   0.43294   0.62865   0.19450   0.00000   0.50012   0.84365   0.27881   0.48882   0.28989   0.56557   1.01509   0.00000   0.33513   0.04650   0.06938   0.24332   0.68578   0.13861   0.90315   0.24392   0.14665   0.28545   0.40490   0.53661   0.19451   0.18148   0.00919   0.86407   0.02107   0.43940   0.16435   0.56636  11.28790   0.05042   0.10466   0.07386   0.94603   0.23223   0.87681   1.17058   0.48529   0.77462   0.04805   0.14135   0.21243   0.43776   1.06756   0.26649   0.01945   0.49628   0.21230   0.09071   0.00000   0.09699   0.19187   0.21780   0.23244   0.15550   0.37456   0.00000   0.14589   0.00000   0.21920   0.08250   0.12807   0.00120   0.22461   0.35035   0.03353   0.07219   0.00000   0.24407   0.20338   0.15177   0.04230   0.01859   0.21303   0.46303   0.39986   0.14293   0.18720   0.07031   0.11443   0.13950   0.22058   0.45476   0.44293   0.13090   0.16907   0.22372   0.49273   0.15452   0.10537   0.00000   0.16571   0.23038   0.52503   0.24643   0.06818   0.10054   0.23736   0.01967   0.00000   0.01464   0.06832   0.26816   0.00000   0.67062   0.14386   0.26418   0.35305   0.05309   0.05890   0.12044   0.10437   0.14500   0.05715   0.14022   0.42945   0.08119   0.00000   0.18501   0.02717   0.03989   0.19309   0.02353   0.18908   0.32955   0.01392   0.16223   0.14631   0.03811   0.40453   0.20447   0.10726   0.09617   0.08049   0.00000   0.11363   0.14561   0.27127   0.87839   0.76679   0.20507   0.03240   0.11213   0.12596   0.26021   0.13044   0.90909   0.04129   0.01599   0.05166   0.27319   0.26967   0.00000   0.03463   0.11651   0.09861   0.06238   0.82474   0.09512   0.27037   0.07472   0.16895   0.34870   0.21809   0.13409   0.00000   0.00000   0.69354   0.00000   0.49436   0.54686   0.61027   0.11569   0.26028   0.10820   0.02137   0.00000   0.02966   0.07800   0.31481   0.28741   0.01233   0.12570   0.14958   0.30466   0.10414   0.01585   0.04450   0.14565   0.10749   0.40204   0.00618   0.06406   0.00000   0.21506   0.28313   0.03235   0.36254   0.00000   0.00000   0.22815   0.00794   0.05554   0.02270   0.13184   0.17125   0.12662   0.00000   0.00000   0.04684   0.03043   0.02425   0.06193   0.10547   0.15565   0.04980   0.21206   0.01888   0.03360   0.00000   0.21743   0.25504   0.10608   0.23180   0.26230   0.06822   0.23954   0.12029   0.05339   0.20357   0.06211   0.61822   0.12933   0.00000   0.23750   0.24404   0.26768   0.00263   0.47539   0.25003   0.36870   0.00000   0.25232   0.08584   0.10769   0.12636   0.76905   0.06375   0.19714   0.04212   0.19928   0.10076   0.14605   0.39866   0.03693   0.03902   0.09820   0.18381   0.22716   0.28072   0.38395   0.11438   0.45220   0.11940   0.08408   0.00000   0.01513   0.22549   0.11086   0.11654   0.67888   0.17972   0.57847   0.45591   0.10850   0.11212   0.24565   0.24422   0.21546   0.32261   0.19084   0.14532   0.10745   0.14716   0.10586   0.13473   0.00796   0.80676   0.58248   0.66111   0.21443   0.50639   0.00000   0.00000   0.06344   0.26344   0.26339   0.37219   0.10962   0.03423   0.40040   0.10930   0.43194   0.00000   0.00000   0.09622   0.15711   0.03755   0.00000   0.25964   0.44560   0.03071   0.66224   0.09202   0.04192   0.00000   0.08218   0.04880   0.47247   0.25213   0.72582   0.27104   0.04065   0.00830   0.16319   0.09809   0.12657   0.36031   0.38825   0.13458   0.29448   0.27123   0.07692   0.04154   0.08501   0.26296   0.79238   0.17652   0.45452   1.02474   0.46097   0.31838   0.91784   0.67663   0.02108   0.66600   0.39994   0.00042   0.14282   0.12584   0.18856   0.03959   0.05833   0.03847   0.07808   0.28263   1.50482   0.69025   0.15883   0.27699   0.21859   0.10078   0.93216   1.00694   2.09861   8.00511   8.39323   0.13835   1.00000  
591  1.3042  16865.877781  x:  0.99398   0.36721   1.41173   0.76725   0.39660   0.64553   0.24234   0.45139   0.00000   0.40070   0.00000   0.40540   0.40579   0.21001   0.09558   0.24056   0.17556   0.52030   0.64878   0.14671   0.06824   1.08799   0.04596   1.02579   0.87556   0.49248   0.30654   0.07607   0.00881   0.12862   0.15245   0.13097   0.20012   0.48557   0.78148   0.13900   0.81322   1.16167   0.44381   0.00000   0.22377   0.82747   0.83509   0.25555   0.93699   0.67865   0.08476   0.43291   0.62863   0.19449   0.00000   0.50006   0.84358   0.27878   0.48877   0.28988   0.56547   1.01512   0.00000   0.33514   0.04650   0.06938   0.24329   0.68574   0.13862   0.90310   0.24390   0.14666   0.28540   0.40490   0.53658   0.19451   0.18144   0.00919   0.86405   0.02112   0.43927   0.16447   0.56660  11.28755   0.05017   0.10467   0.07385   0.94601   0.23220   0.87682   1.17039   0.48534   0.77459   0.04803   0.14136   0.21256   0.43770   1.06746   0.26643   0.01949   0.49637   0.21232   0.09072   0.00000   0.09701   0.19186   0.21780   0.23244   0.15549   0.37455   0.00000   0.14590   0.00000   0.21921   0.08250   0.12811   0.00119   0.22461   0.35037   0.03352   0.07222   0.00000   0.24408   0.20334   0.15183   0.04230   0.01859   0.21302   0.46305   0.39989   0.14289   0.18721   0.07031   0.11442   0.13945   0.22060   0.45473   0.44291   0.13094   0.16904   0.22369   0.49275   0.15456   0.10532   0.00000   0.16568   0.23037   0.52501   0.24642   0.06820   0.10054   0.23737   0.01968   0.00000   0.01464   0.06832   0.26814   0.00000   0.67055   0.14387   0.26420   0.35304   0.05309   0.05890   0.12046   0.10436   0.14500   0.05714   0.14022   0.42943   0.08123   0.00000   0.18505   0.02717   0.03989   0.19306   0.02353   0.18906   0.32959   0.01391   0.16224   0.14632   0.03810   0.40458   0.20444   0.10721   0.09619   0.08049   0.00000   0.11357   0.14561   0.27126   0.87838   0.76688   0.20503   0.03241   0.11213   0.12592   0.26019   0.13040   0.90909   0.04128   0.01601   0.05163   0.27319   0.26968   0.00000   0.03463   0.11649   0.09861   0.06238   0.82477   0.09511   0.27039   0.07471   0.16899   0.34871   0.21811   0.13412   0.00000   0.00000   0.69351   0.00000   0.49439   0.54684   0.61023   0.11567   0.26027   0.10818   0.02138   0.00000   0.02966   0.07797   0.31488   0.28741   0.01233   0.12572   0.14960   0.30465   0.10413   0.01585   0.04450   0.14564   0.10748   0.40201   0.00618   0.06406   0.00000   0.21507   0.28312   0.03234   0.36254   0.00000   0.00000   0.22816   0.00794   0.05554   0.02270   0.13180   0.17121   0.12660   0.00000   0.00000   0.04684   0.03043   0.02424   0.06193   0.10551   0.15569   0.04980   0.21204   0.01887   0.03360   0.00000   0.21743   0.25503   0.10610   0.23180   0.26234   0.06823   0.23956   0.12029   0.05339   0.20355   0.06210   0.61818   0.12929   0.00000   0.23747   0.24406   0.26768   0.00264   0.47532   0.25002   0.36870   0.00000   0.25228   0.08585   0.10768   0.12640   0.76901   0.06371   0.19713   0.04211   0.19929   0.10076   0.14604   0.39867   0.03692   0.03902   0.09817   0.18378   0.22717   0.28078   0.38397   0.11441   0.45220   0.11938   0.08413   0.00000   0.01513   0.22549   0.11089   0.11659   0.67884   0.17975   0.57843   0.45596   0.10850   0.11213   0.24565   0.24420   0.21548   0.32260   0.19084   0.14530   0.10745   0.14719   0.10580   0.13471   0.00803   0.80681   0.58252   0.66115   0.21441   0.50641   0.00000   0.00000   0.06342   0.26343   0.26337   0.37216   0.10955   0.03423   0.40044   0.10927   0.43195   0.00000   0.00000   0.09622   0.15709   0.03755   0.00000   0.25965   0.44559   0.03069   0.66232   0.09206   0.04193   0.00000   0.08214   0.04881   0.47240   0.25214   0.72585   0.27110   0.04064   0.00831   0.16317   0.09810   0.12653   0.36031   0.38822   0.13459   0.29447   0.27123   0.07690   0.04154   0.08502   0.26298   0.79240   0.17655   0.45453   1.02483   0.46097   0.31837   0.91793   0.67668   0.02117   0.66598   0.39988   0.00043   0.14284   0.12577   0.18855   0.03959   0.05833   0.03847   0.07808   0.28271   1.50468   0.69020   0.15877   0.27697   0.21861   0.10083   0.93230   1.00674   2.09859   8.01258   8.40065   0.13835   1.00000  
592  0.9942  16865.877762  x:  0.99376   0.36680   1.41148   0.76759   0.39665   0.64549   0.24266   0.45119   0.00000   0.40070   0.00000   0.40532   0.40576   0.21001   0.09557   0.24056   0.17559   0.52028   0.64879   0.14673   0.06825   1.08791   0.04596   1.02566   0.87551   0.49246   0.30657   0.07607   0.00880   0.12861   0.15246   0.13103   0.20011   0.48558   0.78140   0.13901   0.81323   1.16164   0.44380   0.00000   0.22373   0.82756   0.83525   0.25555   0.93699   0.67867   0.08470   0.43290   0.62861   0.19451   0.00000   0.50001   0.84352   0.27876   0.48877   0.28986   0.56535   1.01518   0.00000   0.33518   0.04652   0.06938   0.24328   0.68574   0.13860   0.90309   0.24394   0.14672   0.28540   0.40487   0.53654   0.19450   0.18134   0.00920   0.86404   0.02113   0.43915   0.16456   0.56679  11.28740   0.04994   0.10466   0.07386   0.94604   0.23220   0.87686   1.17023   0.48541   0.77456   0.04801   0.14139   0.21266   0.43762   1.06738   0.26638   0.01953   0.49646   0.21231   0.09068   0.00000   0.09701   0.19183   0.21781   0.23243   0.15547   0.37456   0.00000   0.14589   0.00000   0.21923   0.08250   0.12811   0.00119   0.22460   0.35038   0.03353   0.07221   0.00000   0.24409   0.20330   0.15184   0.04230   0.01859   0.21303   0.46308   0.39990   0.14292   0.18725   0.07031   0.11443   0.13944   0.22064   0.45470   0.44284   0.13095   0.16903   0.22371   0.49276   0.15457   0.10525   0.00000   0.16568   0.23040   0.52502   0.24637   0.06818   0.10055   0.23740   0.01968   0.00000   0.01464   0.06832   0.26817   0.00000   0.67049   0.14385   0.26422   0.35302   0.05309   0.05890   0.12046   0.10436   0.14502   0.05715   0.14021   0.42943   0.08122   0.00000   0.18504   0.02717   0.03990   0.19307   0.02353   0.18906   0.32961   0.01391   0.16220   0.14633   0.03809   0.40460   0.20445   0.10724   0.09618   0.08049   0.00000   0.11360   0.14553   0.27128   0.87840   0.76700   0.20505   0.03243   0.11212   0.12594   0.26020   0.13042   0.90914   0.04127   0.01601   0.05162   0.27326   0.26970   0.00000   0.03464   0.11649   0.09860   0.06240   0.82481   0.09507   0.27041   0.07471   0.16899   0.34869   0.21811   0.13405   0.00000   0.00000   0.69348   0.00000   0.49439   0.54681   0.61015   0.11568   0.26029   0.10822   0.02137   0.00000   0.02965   0.07797   0.31492   0.28739   0.01233   0.12569   0.14960   0.30466   0.10416   0.01585   0.04450   0.14566   0.10748   0.40197   0.00618   0.06406   0.00000   0.21510   0.28310   0.03235   0.36256   0.00000   0.00000   0.22813   0.00795   0.05553   0.02270   0.13180   0.17120   0.12660   0.00000   0.00000   0.04684   0.03043   0.02425   0.06193   0.10549   0.15569   0.04981   0.21207   0.01887   0.03361   0.00000   0.21744   0.25499   0.10609   0.23182   0.26235   0.06823   0.23954   0.12028   0.05339   0.20359   0.06208   0.61813   0.12932   0.00000   0.23747   0.24409   0.26769   0.00264   0.47523   0.25000   0.36870   0.00000   0.25228   0.08583   0.10773   0.12643   0.76891   0.06371   0.19716   0.04211   0.19926   0.10078   0.14602   0.39869   0.03692   0.03901   0.09818   0.18375   0.22713   0.28078   0.38400   0.11440   0.45218   0.11940   0.08408   0.00000   0.01512   0.22548   0.11086   0.11658   0.67883   0.17972   0.57838   0.45596   0.10852   0.11214   0.24567   0.24420   0.21548   0.32258   0.19081   0.14526   0.10747   0.14715   0.10582   0.13475   0.00798   0.80685   0.58253   0.66121   0.21440   0.50636   0.00000   0.00000   0.06342   0.26347   0.26338   0.37216   0.10960   0.03423   0.40045   0.10928   0.43193   0.00000   0.00000   0.09623   0.15711   0.03755   0.00000   0.25967   0.44559   0.03068   0.66236   0.09209   0.04193   0.00000   0.08212   0.04882   0.47233   0.25215   0.72590   0.27113   0.04064   0.00830   0.16316   0.09809   0.12656   0.36031   0.38824   0.13460   0.29450   0.27124   0.07689   0.04154   0.08502   0.26297   0.79243   0.17656   0.45453   1.02491   0.46099   0.31834   0.91803   0.67674   0.02123   0.66599   0.39985   0.00042   0.14286   0.12579   0.18857   0.03959   0.05833   0.03848   0.07807   0.28285   1.50451   0.69009   0.15874   0.27699   0.21864   0.10084   0.93243   1.00652   2.09858   8.02147   8.40956   0.13835   1.00000  
593  1.2890  16865.877751  x:  0.99364   0.36657   1.41133   0.76777   0.39668   0.64548   0.24283   0.45112   0.00000   0.40072   0.00000   0.40527   0.40573   0.21002   0.09556   0.24057   0.17560   0.52028   0.64879   0.14674   0.06822   1.08788   0.04596   1.02563   0.87549   0.49248   0.30659   0.07607   0.00880   0.12863   0.15246   0.13106   0.20011   0.48562   0.78137   0.13901   0.81325   1.16163   0.44381   0.00000   0.22373   0.82761   0.83534   0.25555   0.93698   0.67866   0.08468   0.43293   0.62861   0.19452   0.00000   0.50001   0.84352   0.27877   0.48880   0.28984   0.56530   1.01524   0.00000   0.33519   0.04650   0.06937   0.24329   0.68576   0.13861   0.90312   0.24398   0.14674   0.28544   0.40485   0.53652   0.19449   0.18128   0.00921   0.86404   0.02111   0.43911   0.16458   0.56687  11.28754   0.04984   0.10465   0.07387   0.94609   0.23222   0.87688   1.17019   0.48546   0.77455   0.04799   0.14140   0.21266   0.43757   1.06737   0.26637   0.01954   0.49649   0.21230   0.09069   0.00000   0.09701   0.19182   0.21781   0.23243   0.15549   0.37457   0.00000   0.14587   0.00000   0.21923   0.08250   0.12809   0.00119   0.22461   0.35037   0.03352   0.07223   0.00000   0.24409   0.20334   0.15181   0.04230   0.01860   0.21303   0.46309   0.39990   0.14293   0.18723   0.07032   0.11442   0.13946   0.22067   0.45470   0.44281   0.13093   0.16905   0.22374   0.49276   0.15457   0.10527   0.00000   0.16572   0.23043   0.52504   0.24635   0.06820   0.10055   0.23740   0.01968   0.00000   0.01464   0.06832   0.26820   0.00000   0.67048   0.14388   0.26422   0.35302   0.05309   0.05890   0.12046   0.10436   0.14500   0.05714   0.14022   0.42945   0.08120   0.00000   0.18502   0.02717   0.03989   0.19308   0.02353   0.18907   0.32959   0.01391   0.16222   0.14631   0.03809   0.40459   0.20446   0.10726   0.09618   0.08050   0.00000   0.11359   0.14551   0.27131   0.87845   0.76707   0.20507   0.03243   0.11215   0.12594   0.26021   0.13041   0.90920   0.04127   0.01602   0.05161   0.27328   0.26971   0.00000   0.03464   0.11650   0.09860   0.06240   0.82483   0.09506   0.27041   0.07471   0.16897   0.34868   0.21812   0.13410   0.00000   0.00000   0.69347   0.00000   0.49437   0.54678   0.61013   0.11567   0.26031   0.10815   0.02138   0.00000   0.02965   0.07798   0.31491   0.28738   0.01234   0.12569   0.14959   0.30466   0.10414   0.01585   0.04450   0.14564   0.10748   0.40198   0.00618   0.06406   0.00000   0.21509   0.28311   0.03235   0.36256   0.00000   0.00000   0.22812   0.00795   0.05553   0.02270   0.13183   0.17122   0.12660   0.00000   0.00000   0.04683   0.03043   0.02424   0.06193   0.10551   0.15567   0.04981   0.21207   0.01887   0.03361   0.00000   0.21744   0.25500   0.10609   0.23183   0.26233   0.06822   0.23954   0.12029   0.05339   0.20359   0.06206   0.61812   0.12934   0.00000   0.23749   0.24408   0.26770   0.00264   0.47521   0.25000   0.36869   0.00000   0.25230   0.08586   0.10768   0.12639   0.76884   0.06370   0.19716   0.04212   0.19925   0.10077   0.14605   0.39871   0.03691   0.03901   0.09820   0.18377   0.22712   0.28075   0.38401   0.11439   0.45218   0.11941   0.08413   0.00000   0.01512   0.22549   0.11090   0.11658   0.67884   0.17973   0.57838   0.45593   0.10852   0.11212   0.24568   0.24421   0.21548   0.32259   0.19083   0.14530   0.10745   0.14717   0.10579   0.13472   0.00800   0.80689   0.58254   0.66125   0.21443   0.50630   0.00000   0.00000   0.06342   0.26347   0.26338   0.37218   0.10955   0.03423   0.40043   0.10928   0.43191   0.00000   0.00000   0.09622   0.15709   0.03755   0.00000   0.25970   0.44559   0.03068   0.66235   0.09205   0.04193   0.00000   0.08215   0.04880   0.47233   0.25215   0.72593   0.27112   0.04064   0.00830   0.16318   0.09809   0.12654   0.36031   0.38826   0.13459   0.29453   0.27124   0.07692   0.04153   0.08502   0.26296   0.79244   0.17654   0.45452   1.02493   0.46100   0.31831   0.91807   0.67676   0.02120   0.66601   0.39987   0.00041   0.14283   0.12579   0.18858   0.03959   0.05833   0.03848   0.07807   0.28297   1.50439   0.68999   0.15878   0.27701   0.21862   0.10082   0.93247   1.00639   2.09858   8.02573   8.41383   0.13835   1.00000  
594  0.6152  16865.877742  x:  0.99351   0.36637   1.41118   0.76793   0.39670   0.64548   0.24301   0.45110   0.00000   0.40074   0.00000   0.40524   0.40572   0.21003   0.09555   0.24057   0.17559   0.52027   0.64878   0.14674   0.06823   1.08788   0.04598   1.02565   0.87549   0.49252   0.30660   0.07607   0.00880   0.12862   0.15246   0.13107   0.20010   0.48568   0.78135   0.13901   0.81328   1.16160   0.44382   0.00000   0.22372   0.82766   0.83540   0.25556   0.93695   0.67865   0.08466   0.43297   0.62861   0.19452   0.00000   0.50003   0.84354   0.27878   0.48886   0.28983   0.56527   1.01532   0.00000   0.33519   0.04650   0.06936   0.24330   0.68580   0.13863   0.90317   0.24400   0.14671   0.28548   0.40484   0.53650   0.19450   0.18124   0.00923   0.86405   0.02111   0.43910   0.16457   0.56693  11.28783   0.04977   0.10464   0.07387   0.94616   0.23224   0.87691   1.17020   0.48550   0.77457   0.04799   0.14140   0.21262   0.43753   1.06738   0.26637   0.01954   0.49650   0.21229   0.09071   0.00000   0.09700   0.19182   0.21781   0.23244   0.15550   0.37457   0.00000   0.14588   0.00000   0.21921   0.08250   0.12812   0.00119   0.22461   0.35036   0.03353   0.07222   0.00000   0.24408   0.20337   0.15181   0.04230   0.01860   0.21303   0.46309   0.39988   0.14290   0.18720   0.07032   0.11442   0.13945   0.22067   0.45470   0.44280   0.13092   0.16905   0.22372   0.49275   0.15454   0.10531   0.00000   0.16576   0.23043   0.52508   0.24633   0.06820   0.10054   0.23737   0.01968   0.00000   0.01464   0.06832   0.26819   0.00000   0.67051   0.14388   0.26421   0.35303   0.05309   0.05890   0.12046   0.10436   0.14500   0.05714   0.14021   0.42948   0.08121   0.00000   0.18504   0.02716   0.03989   0.19307   0.02353   0.18906   0.32956   0.01391   0.16224   0.14632   0.03808   0.40456   0.20446   0.10723   0.09619   0.08050   0.00000   0.11357   0.14555   0.27134   0.87851   0.76712   0.20506   0.03244   0.11213   0.12591   0.26022   0.13038   0.90927   0.04126   0.01603   0.05160   0.27326   0.26971   0.00000   0.03464   0.11648   0.09860   0.06239   0.82484   0.09508   0.27041   0.07471   0.16898   0.34868   0.21812   0.13414   0.00000   0.00000   0.69348   0.00000   0.49435   0.54677   0.61012   0.11566   0.26030   0.10820   0.02138   0.00000   0.02965   0.07797   0.31487   0.28739   0.01234   0.12573   0.14960   0.30466   0.10413   0.01585   0.04450   0.14564   0.10748   0.40200   0.00618   0.06406   0.00000   0.21507   0.28312   0.03235   0.36256   0.00000   0.00000   0.22813   0.00796   0.05553   0.02270   0.13182   0.17123   0.12660   0.00000   0.00000   0.04683   0.03043   0.02424   0.06193   0.10553   0.15566   0.04982   0.21205   0.01887   0.03361   0.00000   0.21744   0.25503   0.10610   0.23181   0.26232   0.06822   0.23956   0.12028   0.05339   0.20358   0.06210   0.61812   0.12931   0.00000   0.23750   0.24405   0.26770   0.00263   0.47525   0.25001   0.36869   0.00000   0.25232   0.08586   0.10768   0.12638   0.76876   0.06373   0.19713   0.04211   0.19927   0.10077   0.14605   0.39872   0.03692   0.03901   0.09817   0.18380   0.22714   0.28072   0.38401   0.11441   0.45219   0.11937   0.08413   0.00000   0.01512   0.22550   0.11089   0.11658   0.67887   0.17975   0.57839   0.45589   0.10851   0.11212   0.24568   0.24422   0.21548   0.32261   0.19085   0.14531   0.10745   0.14719   0.10582   0.13472   0.00803   0.80692   0.58254   0.66127   0.21448   0.50625   0.00000   0.00000   0.06341   0.26345   0.26338   0.37220   0.10954   0.03424   0.40041   0.10927   0.43190   0.00000   0.00000   0.09622   0.15709   0.03755   0.00000   0.25972   0.44559   0.03068   0.66231   0.09205   0.04193   0.00000   0.08215   0.04882   0.47236   0.25216   0.72596   0.27108   0.04064   0.00830   0.16318   0.09810   0.12653   0.36031   0.38828   0.13459   0.29455   0.27124   0.07690   0.04153   0.08502   0.26295   0.79245   0.17653   0.45452   1.02492   0.46102   0.31828   0.91810   0.67676   0.02114   0.66604   0.39990   0.00041   0.14284   0.12576   0.18858   0.03959   0.05833   0.03848   0.07807   0.28311   1.50427   0.68986   0.15884   0.27701   0.21860   0.10078   0.93250   1.00626   2.09858   8.03106   8.41918   0.13835   1.00000  
595  0.7972  16865.877736  x:  0.99340   0.36623   1.41106   0.76805   0.39670   0.64549   0.24316   0.45112   0.00000   0.40077   0.00000   0.40523   0.40571   0.21003   0.09555   0.24057   0.17558   0.52028   0.64877   0.14673   0.06825   1.08790   0.04599   1.02570   0.87551   0.49255   0.30659   0.07607   0.00880   0.12863   0.15247   0.13106   0.20008   0.48571   0.78136   0.13901   0.81330   1.16158   0.44383   0.00000   0.22371   0.82767   0.83544   0.25557   0.93692   0.67864   0.08465   0.43299   0.62862   0.19451   0.00000   0.50007   0.84358   0.27878   0.48889   0.28983   0.56527   1.01540   0.00000   0.33517   0.04650   0.06936   0.24330   0.68583   0.13862   0.90322   0.24400   0.14667   0.28548   0.40486   0.53651   0.19452   0.18123   0.00927   0.86406   0.02113   0.43912   0.16453   0.56696  11.28823   0.04975   0.10465   0.07387   0.94622   0.23224   0.87692   1.17025   0.48552   0.77460   0.04799   0.14140   0.21258   0.43753   1.06742   0.26639   0.01954   0.49650   0.21228   0.09071   0.00000   0.09700   0.19184   0.21781   0.23245   0.15549   0.37457   0.00000   0.14590   0.00000   0.21921   0.08250   0.12810   0.00119   0.22461   0.35036   0.03352   0.07224   0.00000   0.24409   0.20335   0.15183   0.04230   0.01860   0.21302   0.46307   0.39987   0.14290   0.18721   0.07031   0.11442   0.13946   0.22065   0.45472   0.44281   0.13094   0.16904   0.22371   0.49274   0.15453   0.10531   0.00000   0.16575   0.23041   0.52510   0.24633   0.06822   0.10056   0.23737   0.01968   0.00000   0.01464   0.06832   0.26817   0.00000   0.67054   0.14388   0.26420   0.35302   0.05309   0.05890   0.12047   0.10436   0.14500   0.05714   0.14020   0.42949   0.08122   0.00000   0.18506   0.02716   0.03989   0.19307   0.02353   0.18906   0.32956   0.01391   0.16224   0.14632   0.03808   0.40456   0.20446   0.10721   0.09618   0.08050   0.00000   0.11359   0.14557   0.27133   0.87856   0.76713   0.20505   0.03244   0.11216   0.12592   0.26021   0.13040   0.90933   0.04127   0.01602   0.05161   0.27323   0.26970   0.00000   0.03464   0.11650   0.09860   0.06238   0.82484   0.09510   0.27040   0.07471   0.16899   0.34869   0.21811   0.13411   0.00000   0.00000   0.69350   0.00000   0.49434   0.54677   0.61014   0.11567   0.26029   0.10813   0.02139   0.00000   0.02965   0.07799   0.31485   0.28740   0.01234   0.12571   0.14960   0.30465   0.10413   0.01585   0.04450   0.14565   0.10747   0.40202   0.00618   0.06406   0.00000   0.21507   0.28313   0.03235   0.36256   0.00000   0.00000   0.22814   0.00795   0.05553   0.02270   0.13181   0.17122   0.12660   0.00000   0.00000   0.04683   0.03043   0.02424   0.06193   0.10552   0.15568   0.04982   0.21205   0.01887   0.03361   0.00000   0.21744   0.25504   0.10610   0.23181   0.26233   0.06823   0.23957   0.12028   0.05339   0.20356   0.06210   0.61815   0.12928   0.00000   0.23749   0.24405   0.26769   0.00262   0.47530   0.25002   0.36870   0.00000   0.25231   0.08586   0.10768   0.12637   0.76873   0.06372   0.19712   0.04211   0.19929   0.10077   0.14603   0.39871   0.03691   0.03901   0.09818   0.18382   0.22716   0.28072   0.38400   0.11443   0.45220   0.11941   0.08416   0.00000   0.01511   0.22549   0.11090   0.11661   0.67890   0.17976   0.57841   0.45588   0.10850   0.11212   0.24566   0.24421   0.21548   0.32262   0.19084   0.14528   0.10745   0.14717   0.10577   0.13470   0.00802   0.80693   0.58254   0.66127   0.21451   0.50624   0.00000   0.00000   0.06342   0.26343   0.26338   0.37220   0.10954   0.03423   0.40040   0.10929   0.43190   0.00000   0.00000   0.09622   0.15709   0.03755   0.00000   0.25972   0.44560   0.03067   0.66227   0.09206   0.04193   0.00000   0.08214   0.04882   0.47239   0.25215   0.72597   0.27106   0.04064   0.00830   0.16317   0.09810   0.12653   0.36032   0.38828   0.13460   0.29454   0.27122   0.07691   0.04153   0.08502   0.26297   0.79246   0.17654   0.45453   1.02490   0.46104   0.31828   0.91811   0.67677   0.02112   0.66606   0.39995   0.00041   0.14283   0.12579   0.18857   0.03959   0.05833   0.03848   0.07807   0.28324   1.50416   0.68974   0.15887   0.27699   0.21861   0.10076   0.93249   1.00615   2.09857   8.03605   8.42421   0.13835   1.00000  
596  0.7590  16865.877729  x:  0.99329   0.36612   1.41094   0.76815   0.39669   0.64549   0.24331   0.45117   0.00000   0.40079   0.00000   0.40526   0.40573   0.21003   0.09556   0.24057   0.17559   0.52029   0.64876   0.14672   0.06824   1.08793   0.04596   1.02578   0.87553   0.49257   0.30658   0.07607   0.00880   0.12864   0.15247   0.13106   0.20007   0.48571   0.78139   0.13900   0.81332   1.16157   0.44382   0.00000   0.22370   0.82768   0.83545   0.25559   0.93689   0.67864   0.08464   0.43300   0.62863   0.19450   0.00000   0.50011   0.84363   0.27876   0.48889   0.28983   0.56530   1.01548   0.00000   0.33517   0.04649   0.06937   0.24329   0.68585   0.13862   0.90327   0.24398   0.14668   0.28546   0.40488   0.53653   0.19454   0.18126   0.00931   0.86407   0.02111   0.43916   0.16448   0.56699  11.28881   0.04975   0.10466   0.07386   0.94629   0.23221   0.87692   1.17034   0.48553   0.77464   0.04799   0.14140   0.21254   0.43755   1.06749   0.26640   0.01951   0.49649   0.21229   0.09071   0.00000   0.09701   0.19185   0.21781   0.23244   0.15549   0.37457   0.00000   0.14588   0.00000   0.21922   0.08250   0.12810   0.00119   0.22462   0.35038   0.03352   0.07224   0.00000   0.24410   0.20333   0.15182   0.04230   0.01860   0.21303   0.46307   0.39988   0.14289   0.18723   0.07032   0.11441   0.13946   0.22064   0.45474   0.44285   0.13095   0.16905   0.22371   0.49274   0.15455   0.10530   0.00000   0.16572   0.23039   0.52511   0.24635   0.06822   0.10055   0.23739   0.01968   0.00000   0.01464   0.06832   0.26817   0.00000   0.67059   0.14389   0.26421   0.35302   0.05309   0.05890   0.12047   0.10437   0.14498   0.05714   0.14021   0.42949   0.08120   0.00000   0.18504   0.02716   0.03989   0.19308   0.02353   0.18906   0.32959   0.01391   0.16223   0.14631   0.03808   0.40457   0.20447   0.10723   0.09619   0.08050   0.00000   0.11356   0.14557   0.27128   0.87860   0.76712   0.20505   0.03245   0.11215   0.12593   0.26021   0.13040   0.90938   0.04127   0.01601   0.05162   0.27322   0.26970   0.00000   0.03464   0.11649   0.09860   0.06238   0.82484   0.09510   0.27041   0.07471   0.16898   0.34871   0.21813   0.13414   0.00000   0.00000   0.69352   0.00000   0.49435   0.54680   0.61017   0.11567   0.26029   0.10816   0.02138   0.00000   0.02965   0.07799   0.31486   0.28741   0.01235   0.12571   0.14960   0.30465   0.10412   0.01585   0.04450   0.14564   0.10747   0.40202   0.00618   0.06406   0.00000   0.21509   0.28312   0.03233   0.36255   0.00000   0.00000   0.22815   0.00795   0.05554   0.02271   0.13182   0.17121   0.12660   0.00000   0.00000   0.04683   0.03043   0.02424   0.06193   0.10555   0.15571   0.04982   0.21207   0.01887   0.03362   0.00000   0.21745   0.25502   0.10610   0.23182   0.26236   0.06823   0.23957   0.12030   0.05340   0.20357   0.06210   0.61817   0.12930   0.00000   0.23748   0.24408   0.26770   0.00262   0.47534   0.25003   0.36871   0.00000   0.25229   0.08589   0.10764   0.12636   0.76873   0.06371   0.19715   0.04211   0.19929   0.10077   0.14605   0.39870   0.03691   0.03901   0.09819   0.18380   0.22716   0.28074   0.38399   0.11441   0.45222   0.11942   0.08415   0.00000   0.01511   0.22548   0.11092   0.11659   0.67893   0.17977   0.57843   0.45591   0.10852   0.11213   0.24567   0.24421   0.21549   0.32262   0.19084   0.14532   0.10744   0.14719   0.10577   0.13471   0.00805   0.80693   0.58253   0.66126   0.21450   0.50626   0.00000   0.00000   0.06341   0.26344   0.26336   0.37219   0.10950   0.03424   0.40041   0.10927   0.43191   0.00000   0.00000   0.09622   0.15708   0.03755   0.00000   0.25971   0.44562   0.03068   0.66224   0.09205   0.04194   0.00000   0.08216   0.04880   0.47242   0.25213   0.72597   0.27108   0.04064   0.00830   0.16318   0.09810   0.12651   0.36032   0.38826   0.13459   0.29453   0.27121   0.07692   0.04153   0.08502   0.26299   0.79246   0.17656   0.45454   1.02487   0.46107   0.31830   0.91811   0.67677   0.02114   0.66608   0.39999   0.00041   0.14280   0.12576   0.18858   0.03959   0.05833   0.03848   0.07807   0.28337   1.50404   0.68960   0.15887   0.27698   0.21863   0.10077   0.93247   1.00604   2.09857   8.04116   8.42937   0.13834   1.00000  
597  0.7087  16865.877724  x:  0.99322   0.36607   1.41086   0.76820   0.39668   0.64550   0.24343   0.45121   0.00000   0.40079   0.00000   0.40529   0.40577   0.21003   0.09556   0.24057   0.17560   0.52030   0.64877   0.14673   0.06823   1.08797   0.04595   1.02585   0.87556   0.49256   0.30658   0.07607   0.00881   0.12864   0.15246   0.13105   0.20009   0.48570   0.78142   0.13900   0.81334   1.16156   0.44380   0.00000   0.22370   0.82767   0.83545   0.25561   0.93688   0.67864   0.08464   0.43299   0.62864   0.19451   0.00000   0.50014   0.84367   0.27874   0.48888   0.28982   0.56532   1.01553   0.00000   0.33518   0.04649   0.06936   0.24329   0.68586   0.13864   0.90330   0.24396   0.14672   0.28546   0.40491   0.53656   0.19453   0.18128   0.00932   0.86407   0.02110   0.43921   0.16442   0.56699  11.28943   0.04978   0.10465   0.07387   0.94633   0.23219   0.87693   1.17044   0.48552   0.77467   0.04799   0.14141   0.21252   0.43759   1.06756   0.26643   0.01950   0.49647   0.21232   0.09072   0.00000   0.09701   0.19184   0.21781   0.23244   0.15551   0.37457   0.00000   0.14587   0.00000   0.21922   0.08250   0.12811   0.00119   0.22462   0.35039   0.03352   0.07225   0.00000   0.24410   0.20337   0.15182   0.04230   0.01860   0.21304   0.46308   0.39990   0.14290   0.18720   0.07032   0.11441   0.13945   0.22064   0.45474   0.44288   0.13093   0.16906   0.22373   0.49275   0.15457   0.10532   0.00000   0.16572   0.23040   0.52511   0.24637   0.06822   0.10055   0.23740   0.01968   0.00000   0.01464   0.06832   0.26820   0.00000   0.67060   0.14390   0.26422   0.35304   0.05310   0.05890   0.12047   0.10437   0.14500   0.05715   0.14025   0.42949   0.08120   0.00000   0.18503   0.02716   0.03990   0.19308   0.02353   0.18907   0.32960   0.01391   0.16225   0.14632   0.03807   0.40459   0.20447   0.10724   0.09619   0.08051   0.00000   0.11357   0.14557   0.27127   0.87861   0.76710   0.20505   0.03245   0.11217   0.12591   0.26021   0.13037   0.90939   0.04126   0.01602   0.05161   0.27325   0.26971   0.00000   0.03464   0.11650   0.09860   0.06239   0.82483   0.09509   0.27042   0.07471   0.16897   0.34872   0.21814   0.13418   0.00000   0.00000   0.69353   0.00000   0.49437   0.54682   0.61020   0.11566   0.26031   0.10812   0.02139   0.00000   0.02965   0.07798   0.31489   0.28740   0.01235   0.12574   0.14960   0.30466   0.10412   0.01586   0.04450   0.14564   0.10747   0.40201   0.00618   0.06407   0.00000   0.21509   0.28312   0.03233   0.36256   0.00000   0.00000   0.22816   0.00795   0.05554   0.02271   0.13182   0.17122   0.12660   0.00000   0.00000   0.04683   0.03043   0.02424   0.06193   0.10554   0.15570   0.04982   0.21207   0.01887   0.03362   0.00000   0.21745   0.25503   0.10610   0.23182   0.26235   0.06823   0.23955   0.12030   0.05339   0.20358   0.06208   0.61819   0.12931   0.00000   0.23749   0.24409   0.26770   0.00261   0.47534   0.25003   0.36872   0.00000   0.25231   0.08587   0.10766   0.12638   0.76876   0.06370   0.19716   0.04211   0.19928   0.10077   0.14606   0.39869   0.03691   0.03901   0.09817   0.18379   0.22715   0.28076   0.38400   0.11442   0.45223   0.11939   0.08418   0.00000   0.01511   0.22549   0.11093   0.11660   0.67894   0.17977   0.57844   0.45594   0.10851   0.11211   0.24568   0.24421   0.21549   0.32262   0.19085   0.14533   0.10743   0.14721   0.10576   0.13468   0.00805   0.80693   0.58254   0.66125   0.21448   0.50630   0.00000   0.00000   0.06341   0.26346   0.26337   0.37218   0.10952   0.03424   0.40043   0.10928   0.43192   0.00000   0.00000   0.09622   0.15709   0.03755   0.00000   0.25971   0.44565   0.03070   0.66225   0.09204   0.04194   0.00000   0.08216   0.04882   0.47242   0.25213   0.72597   0.27111   0.04064   0.00830   0.16319   0.09810   0.12652   0.36033   0.38826   0.13459   0.29452   0.27122   0.07691   0.04153   0.08502   0.26297   0.79247   0.17656   0.45455   1.02485   0.46108   0.31832   0.91810   0.67676   0.02115   0.66608   0.39999   0.00040   0.14283   0.12577   0.18859   0.03959   0.05833   0.03848   0.07807   0.28346   1.50396   0.68950   0.15885   0.27700   0.21863   0.10078   0.93244   1.00596   2.09858   8.04461   8.43289   0.13834   1.00000  
598  0.5151  16865.877720  x:  0.99316   0.36606   1.41080   0.76823   0.39669   0.64551   0.24352   0.45126   0.00000   0.40078   0.00000   0.40532   0.40579   0.21004   0.09556   0.24058   0.17560   0.52031   0.64878   0.14674   0.06824   1.08802   0.04596   1.02592   0.87559   0.49254   0.30659   0.07607   0.00881   0.12866   0.15247   0.13105   0.20012   0.48567   0.78146   0.13900   0.81335   1.16157   0.44378   0.00000   0.22371   0.82766   0.83543   0.25562   0.93689   0.67867   0.08465   0.43297   0.62865   0.19455   0.00000   0.50015   0.84371   0.27874   0.48888   0.28980   0.56535   1.01556   0.00000   0.33520   0.04648   0.06937   0.24331   0.68586   0.13864   0.90331   0.24396   0.14674   0.28547   0.40492   0.53658   0.19450   0.18130   0.00931   0.86408   0.02112   0.43925   0.16438   0.56696  11.29019   0.04982   0.10465   0.07388   0.94637   0.23217   0.87694   1.17055   0.48552   0.77470   0.04799   0.14141   0.21252   0.43763   1.06762   0.26645   0.01948   0.49646   0.21235   0.09073   0.00000   0.09701   0.19183   0.21781   0.23245   0.15553   0.37458   0.00000   0.14589   0.00000   0.21922   0.08251   0.12809   0.00119   0.22463   0.35040   0.03352   0.07225   0.00000   0.24410   0.20340   0.15182   0.04230   0.01860   0.21304   0.46310   0.39991   0.14292   0.18720   0.07032   0.11441   0.13947   0.22066   0.45474   0.44289   0.13093   0.16905   0.22374   0.49277   0.15456   0.10533   0.00000   0.16573   0.23043   0.52509   0.24637   0.06822   0.10056   0.23739   0.01968   0.00000   0.01464   0.06832   0.26822   0.00000   0.67060   0.14390   0.26423   0.35307   0.05310   0.05891   0.12047   0.10437   0.14499   0.05715   0.14027   0.42949   0.08122   0.00000   0.18506   0.02716   0.03989   0.19308   0.02353   0.18906   0.32960   0.01391   0.16226   0.14632   0.03807   0.40461   0.20447   0.10722   0.09619   0.08051   0.00000   0.11357   0.14558   0.27130   0.87862   0.76708   0.20507   0.03246   0.11217   0.12591   0.26024   0.13039   0.90939   0.04126   0.01602   0.05161   0.27328   0.26973   0.00000   0.03464   0.11651   0.09861   0.06239   0.82484   0.09509   0.27044   0.07471   0.16899   0.34871   0.21813   0.13416   0.00000   0.00000   0.69353   0.00000   0.49438   0.54683   0.61021   0.11567   0.26032   0.10813   0.02139   0.00000   0.02966   0.07799   0.31492   0.28740   0.01235   0.12572   0.14960   0.30467   0.10412   0.01586   0.04450   0.14565   0.10747   0.40201   0.00618   0.06407   0.00000   0.21507   0.28313   0.03234   0.36257   0.00000   0.00000   0.22817   0.00795   0.05554   0.02271   0.13182   0.17124   0.12660   0.00000   0.00000   0.04683   0.03043   0.02424   0.06193   0.10557   0.15568   0.04983   0.21207   0.01887   0.03362   0.00000   0.21745   0.25505   0.10611   0.23182   0.26234   0.06823   0.23956   0.12031   0.05340   0.20358   0.06208   0.61819   0.12931   0.00000   0.23750   0.24407   0.26771   0.00262   0.47531   0.25003   0.36872   0.00000   0.25233   0.08589   0.10765   0.12639   0.76882   0.06369   0.19713   0.04211   0.19928   0.10077   0.14605   0.39871   0.03691   0.03900   0.09820   0.18381   0.22715   0.28077   0.38402   0.11443   0.45224   0.11939   0.08418   0.00000   0.01511   0.22552   0.11094   0.11661   0.67894   0.17977   0.57844   0.45597   0.10851   0.11213   0.24570   0.24423   0.21550   0.32262   0.19086   0.14531   0.10744   0.14721   0.10578   0.13468   0.00806   0.80693   0.58256   0.66126   0.21446   0.50634   0.00000   0.00000   0.06340   0.26347   0.26339   0.37219   0.10948   0.03424   0.40045   0.10928   0.43194   0.00000   0.00000   0.09623   0.15709   0.03755   0.00000   0.25972   0.44566   0.03069   0.66228   0.09205   0.04194   0.00000   0.08216   0.04881   0.47241   0.25214   0.72596   0.27113   0.04064   0.00830   0.16318   0.09811   0.12651   0.36033   0.38827   0.13460   0.29452   0.27124   0.07694   0.04153   0.08502   0.26297   0.79248   0.17655   0.45455   1.02484   0.46109   0.31833   0.91809   0.67675   0.02114   0.66606   0.39995   0.00041   0.14281   0.12576   0.18859   0.03959   0.05833   0.03848   0.07807   0.28352   1.50390   0.68943   0.15886   0.27702   0.21862   0.10079   0.93240   1.00591   2.09858   8.04690   8.43529   0.13834   1.00000  
599  0.3191  16865.877715  x:  0.99313   0.36607   1.41077   0.76825   0.39671   0.64553   0.24359   0.45128   0.00000   0.40076   0.00000   0.40534   0.40581   0.21004   0.09556   0.24059   0.17559   0.52032   0.64882   0.14674   0.06824   1.08808   0.04596   1.02599   0.87563   0.49253   0.30662   0.07607   0.00881   0.12864   0.15247   0.13102   0.20013   0.48566   0.78149   0.13901   0.81336   1.16160   0.44377   0.00000   0.22373   0.82766   0.83541   0.25562   0.93692   0.67870   0.08466   0.43296   0.62866   0.19460   0.00000   0.50016   0.84374   0.27877   0.48889   0.28978   0.56538   1.01557   0.00000   0.33522   0.04648   0.06936   0.24333   0.68586   0.13863   0.90330   0.24397   0.14672   0.28550   0.40492   0.53657   0.19448   0.18134   0.00930   0.86411   0.02113   0.43931   0.16434   0.56689  11.29123   0.04989   0.10464   0.07389   0.94640   0.23219   0.87697   1.17068   0.48551   0.77471   0.04800   0.14141   0.21255   0.43767   1.06769   0.26647   0.01948   0.49645   0.21235   0.09071   0.00000   0.09702   0.19185   0.21783   0.23247   0.15551   0.37460   0.00000   0.14589   0.00000   0.21922   0.08250   0.12813   0.00119   0.22463   0.35040   0.03352   0.07225   0.00000   0.24411   0.20337   0.15182   0.04230   0.01860   0.21305   0.46313   0.39992   0.14289   0.18723   0.07032   0.11441   0.13947   0.22068   0.45475   0.44287   0.13096   0.16906   0.22374   0.49280   0.15455   0.10534   0.00000   0.16572   0.23046   0.52508   0.24636   0.06821   0.10055   0.23739   0.01969   0.00000   0.01464   0.06833   0.26821   0.00000   0.67058   0.14390   0.26424   0.35308   0.05310   0.05891   0.12047   0.10437   0.14499   0.05715   0.14025   0.42950   0.08121   0.00000   0.18506   0.02716   0.03989   0.19309   0.02353   0.18907   0.32959   0.01391   0.16225   0.14632   0.03806   0.40461   0.20449   0.10723   0.09620   0.08052   0.00000   0.11357   0.14557   0.27135   0.87861   0.76708   0.20509   0.03247   0.11218   0.12592   0.26024   0.13039   0.90937   0.04126   0.01603   0.05161   0.27328   0.26974   0.00000   0.03465   0.11649   0.09860   0.06238   0.82486   0.09510   0.27045   0.07471   0.16900   0.34870   0.21814   0.13418   0.00000   0.00000   0.69354   0.00000   0.49439   0.54683   0.61021   0.11567   0.26032   0.10812   0.02140   0.00000   0.02966   0.07799   0.31492   0.28741   0.01235   0.12573   0.14961   0.30468   0.10413   0.01586   0.04450   0.14564   0.10747   0.40202   0.00618   0.06407   0.00000   0.21508   0.28315   0.03233   0.36259   0.00000   0.00000   0.22816   0.00795   0.05555   0.02271   0.13184   0.17125   0.12661   0.00000   0.00000   0.04683   0.03044   0.02424   0.06193   0.10556   0.15571   0.04983   0.21207   0.01887   0.03363   0.00000   0.21746   0.25506   0.10611   0.23183   0.26235   0.06822   0.23960   0.12031   0.05340   0.20358   0.06208   0.61819   0.12930   0.00000   0.23752   0.24407   0.26772   0.00262   0.47527   0.25003   0.36873   0.00000   0.25234   0.08589   0.10764   0.12639   0.76890   0.06370   0.19713   0.04211   0.19930   0.10077   0.14607   0.39875   0.03690   0.03900   0.09818   0.18384   0.22717   0.28075   0.38405   0.11442   0.45225   0.11943   0.08417   0.00000   0.01510   0.22553   0.11095   0.11659   0.67893   0.17978   0.57844   0.45598   0.10851   0.11213   0.24570   0.24423   0.21550   0.32263   0.19086   0.14534   0.10744   0.14720   0.10575   0.13469   0.00807   0.80694   0.58259   0.66128   0.21446   0.50638   0.00000   0.00000   0.06340   0.26346   0.26341   0.37223   0.10951   0.03424   0.40046   0.10927   0.43196   0.00000   0.00000   0.09623   0.15709   0.03755   0.00000   0.25973   0.44565   0.03067   0.66235   0.09205   0.04194   0.00000   0.08217   0.04881   0.47239   0.25217   0.72597   0.27113   0.04064   0.00830   0.16319   0.09811   0.12653   0.36034   0.38831   0.13459   0.29453   0.27128   0.07693   0.04153   0.08502   0.26297   0.79250   0.17656   0.45456   1.02484   0.46109   0.31835   0.91809   0.67675   0.02114   0.66604   0.39992   0.00042   0.14282   0.12577   0.18857   0.03959   0.05833   0.03848   0.07807   0.28356   1.50387   0.68940   0.15889   0.27704   0.21862   0.10078   0.93237   1.00587   2.09856   8.04799   8.43648   0.13834   1.00000  
600  0.1451  16865.877710  x:  0.99311   0.36611   1.41076   0.76824   0.39674   0.64555   0.24364   0.45130   0.00000   0.40074   0.00000   0.40535   0.40581   0.21003   0.09556   0.24060   0.17559   0.52033   0.64886   0.14674   0.06824   1.08814   0.04593   1.02604   0.87567   0.49253   0.30663   0.07607   0.00881   0.12866   0.15247   0.13100   0.20012   0.48567   0.78151   0.13903   0.81338   1.16165   0.44376   0.00000   0.22375   0.82766   0.83539   0.25561   0.93697   0.67874   0.08468   0.43296   0.62869   0.19463   0.00000   0.50016   0.84376   0.27880   0.48892   0.28976   0.56540   1.01556   0.00000   0.33523   0.04647   0.06937   0.24333   0.68587   0.13865   0.90328   0.24400   0.14669   0.28552   0.40493   0.53656   0.19448   0.18138   0.00929   0.86416   0.02111   0.43936   0.16431   0.56679  11.29256   0.04998   0.10465   0.07389   0.94642   0.23222   0.87701   1.17081   0.48551   0.77471   0.04802   0.14141   0.21258   0.43769   1.06774   0.26646   0.01948   0.49645   0.21234   0.09071   0.00000   0.09702   0.19187   0.21784   0.23247   0.15550   0.37461   0.00000   0.14590   0.00000   0.21924   0.08251   0.12809   0.00119   0.22464   0.35041   0.03352   0.07226   0.00000   0.24412   0.20336   0.15183   0.04229   0.01860   0.21305   0.46315   0.39992   0.14290   0.18723   0.07032   0.11443   0.13948   0.22069   0.45475   0.44285   0.13095   0.16907   0.22374   0.49282   0.15456   0.10536   0.00000   0.16571   0.23048   0.52509   0.24636   0.06823   0.10056   0.23741   0.01969   0.00000   0.01464   0.06833   0.26820   0.00000   0.67056   0.14393   0.26426   0.35307   0.05310   0.05891   0.12047   0.10438   0.14501   0.05715   0.14022   0.42952   0.08121   0.00000   0.18504   0.02716   0.03990   0.19310   0.02353   0.18908   0.32960   0.01391   0.16225   0.14633   0.03806   0.40460   0.20449   0.10725   0.09619   0.08052   0.00000   0.11359   0.14556   0.27137   0.87860   0.76710   0.20507   0.03248   0.11217   0.12591   0.26023   0.13038   0.90936   0.04126   0.01603   0.05162   0.27327   0.26974   0.00000   0.03465   0.11652   0.09861   0.06239   0.82490   0.09511   0.27044   0.07472   0.16899   0.34871   0.21816   0.13420   0.00000   0.00000   0.69355   0.00000   0.49439   0.54683   0.61020   0.11567   0.26032   0.10813   0.02140   0.00000   0.02966   0.07800   0.31491   0.28743   0.01235   0.12573   0.14960   0.30468   0.10410   0.01586   0.04450   0.14565   0.10747   0.40205   0.00618   0.06407   0.00000   0.21510   0.28316   0.03233   0.36260   0.00000   0.00000   0.22817   0.00795   0.05554   0.02271   0.13184   0.17123   0.12661   0.00000   0.00000   0.04683   0.03044   0.02424   0.06193   0.10557   0.15572   0.04983   0.21209   0.01887   0.03363   0.00000   0.21747   0.25505   0.10610   0.23184   0.26237   0.06823   0.23960   0.12030   0.05340   0.20358   0.06211   0.61819   0.12931   0.00000   0.23751   0.24409   0.26772   0.00262   0.47527   0.25004   0.36875   0.00000   0.25233   0.08588   0.10767   0.12637   0.76898   0.06371   0.19716   0.04210   0.19931   0.10077   0.14606   0.39878   0.03690   0.03900   0.09817   0.18385   0.22717   0.28075   0.38406   0.11442   0.45227   0.11941   0.08418   0.00000   0.01510   0.22551   0.11095   0.11662   0.67894   0.17980   0.57845   0.45598   0.10852   0.11212   0.24569   0.24423   0.21550   0.32265   0.19086   0.14533   0.10743   0.14722   0.10578   0.13471   0.00804   0.80696   0.58263   0.66131   0.21448   0.50640   0.00000   0.00000   0.06340   0.26347   0.26340   0.37225   0.10949   0.03424   0.40046   0.10929   0.43198   0.00000   0.00000   0.09623   0.15711   0.03755   0.00000   0.25975   0.44565   0.03068   0.66242   0.09204   0.04194   0.00000   0.08218   0.04882   0.47239   0.25219   0.72599   0.27112   0.04064   0.00830   0.16320   0.09812   0.12652   0.36035   0.38834   0.13460   0.29454   0.27130   0.07693   0.04153   0.08501   0.26299   0.79252   0.17658   0.45458   1.02488   0.46108   0.31837   0.91809   0.67676   0.02117   0.66604   0.39992   0.00042   0.14283   0.12576   0.18856   0.03959   0.05833   0.03848   0.07807   0.28360   1.50387   0.68941   0.15891   0.27703   0.21864   0.10076   0.93233   1.00586   2.09856   8.04801   8.43662   0.13834   1.00000  
601  0.1195  16865.877702  x:  0.99312   0.36619   1.41078   0.76821   0.39679   0.64558   0.24367   0.45130   0.00000   0.40075   0.00000   0.40536   0.40582   0.21003   0.09557   0.24061   0.17560   0.52036   0.64891   0.14675   0.06827   1.08822   0.04592   1.02610   0.87572   0.49257   0.30664   0.07607   0.00881   0.12866   0.15248   0.13100   0.20012   0.48573   0.78154   0.13904   0.81342   1.16175   0.44377   0.00000   0.22378   0.82766   0.83537   0.25558   0.93707   0.67879   0.08471   0.43299   0.62873   0.19462   0.00000   0.50016   0.84380   0.27883   0.48896   0.28976   0.56545   1.01555   0.00000   0.33523   0.04648   0.06937   0.24333   0.68591   0.13866   0.90327   0.24403   0.14670   0.28554   0.40495   0.53655   0.19450   0.18140   0.00925   0.86425   0.02110   0.43943   0.16429   0.56660  11.29488   0.05015   0.10466   0.07388   0.94644   0.23226   0.87708   1.17099   0.48550   0.77471   0.04804   0.14140   0.21261   0.43768   1.06781   0.26647   0.01950   0.49646   0.21231   0.09074   0.00000   0.09699   0.19187   0.21783   0.23247   0.15553   0.37463   0.00000   0.14591   0.00000   0.21925   0.08250   0.12812   0.00119   0.22464   0.35043   0.03353   0.07223   0.00000   0.24413   0.20342   0.15185   0.04229   0.01861   0.21306   0.46315   0.39992   0.14295   0.18720   0.07033   0.11442   0.13948   0.22071   0.45477   0.44286   0.13092   0.16908   0.22376   0.49283   0.15461   0.10537   0.00000   0.16573   0.23048   0.52513   0.24636   0.06821   0.10055   0.23742   0.01969   0.00000   0.01464   0.06833   0.26824   0.00000   0.67056   0.14391   0.26426   0.35304   0.05310   0.05891   0.12047   0.10438   0.14501   0.05715   0.14021   0.42955   0.08121   0.00000   0.18505   0.02716   0.03990   0.19309   0.02353   0.18908   0.32962   0.01391   0.16226   0.14633   0.03805   0.40460   0.20448   0.10725   0.09619   0.08053   0.00000   0.11358   0.14556   0.27137   0.87860   0.76716   0.20505   0.03249   0.11219   0.12592   0.26023   0.13042   0.90935   0.04125   0.01603   0.05164   0.27327   0.26974   0.00000   0.03465   0.11649   0.09860   0.06239   0.82497   0.09511   0.27044   0.07472   0.16900   0.34873   0.21816   0.13417   0.00000   0.00000   0.69358   0.00000   0.49439   0.54684   0.61020   0.11569   0.26034   0.10814   0.02140   0.00000   0.02967   0.07801   0.31488   0.28744   0.01236   0.12575   0.14960   0.30469   0.10414   0.01586   0.04451   0.14567   0.10747   0.40208   0.00617   0.06408   0.00000   0.21511   0.28315   0.03232   0.36260   0.00000   0.00000   0.22820   0.00795   0.05556   0.02271   0.13183   0.17123   0.12662   0.00000   0.00000   0.04684   0.03044   0.02425   0.06193   0.10556   0.15572   0.04984   0.21211   0.01887   0.03364   0.00000   0.21747   0.25505   0.10611   0.23185   0.26239   0.06823   0.23957   0.12032   0.05339   0.20360   0.06211   0.61821   0.12932   0.00000   0.23750   0.24412   0.26772   0.00261   0.47532   0.25005   0.36877   0.00000   0.25232   0.08589   0.10766   0.12637   0.76904   0.06371   0.19718   0.04210   0.19931   0.10078   0.14605   0.39877   0.03690   0.03899   0.09822   0.18384   0.22716   0.28076   0.38406   0.11445   0.45230   0.11940   0.08418   0.00000   0.01510   0.22549   0.11094   0.11661   0.67898   0.17979   0.57848   0.45597   0.10853   0.11212   0.24570   0.24424   0.21552   0.32267   0.19086   0.14531   0.10747   0.14723   0.10577   0.13469   0.00805   0.80701   0.58268   0.66137   0.21451   0.50638   0.00000   0.00000   0.06340   0.26349   0.26339   0.37226   0.10953   0.03425   0.40045   0.10928   0.43199   0.00000   0.00000   0.09623   0.15712   0.03755   0.00000   0.25977   0.44566   0.03068   0.66251   0.09205   0.04195   0.00000   0.08219   0.04881   0.47241   0.25220   0.72604   0.27111   0.04064   0.00830   0.16320   0.09812   0.12655   0.36037   0.38834   0.13462   0.29457   0.27132   0.07693   0.04152   0.08501   0.26303   0.79255   0.17659   0.45461   1.02496   0.46108   0.31840   0.91811   0.67680   0.02119   0.66605   0.39996   0.00042   0.14282   0.12577   0.18859   0.03960   0.05833   0.03849   0.07807   0.28363   1.50391   0.68950   0.15893   0.27700   0.21866   0.10077   0.93230   1.00586   2.09859   8.04690   8.43568   0.13834   1.00000  
602  0.2032  16865.877693  x:  0.99315   0.36626   1.41084   0.76816   0.39682   0.64559   0.24368   0.45129   0.00000   0.40078   0.00000   0.40536   0.40585   0.21005   0.09556   0.24061   0.17560   0.52039   0.64893   0.14675   0.06827   1.08830   0.04593   1.02614   0.87577   0.49262   0.30664   0.07606   0.00881   0.12865   0.15248   0.13103   0.20011   0.48579   0.78155   0.13903   0.81345   1.16184   0.44379   0.00000   0.22378   0.82767   0.83536   0.25554   0.93716   0.67881   0.08472   0.43303   0.62876   0.19457   0.00000   0.50018   0.84383   0.27882   0.48898   0.28978   0.56548   1.01554   0.00000   0.33523   0.04651   0.06938   0.24334   0.68598   0.13864   0.90328   0.24403   0.14675   0.28555   0.40499   0.53656   0.19453   0.18140   0.00921   0.86436   0.02113   0.43949   0.16429   0.56638  11.29740   0.05034   0.10467   0.07388   0.94645   0.23227   0.87713   1.17115   0.48549   0.77472   0.04806   0.14138   0.21262   0.43765   1.06786   0.26647   0.01950   0.49649   0.21227   0.09073   0.00000   0.09700   0.19186   0.21783   0.23248   0.15555   0.37463   0.00000   0.14590   0.00000   0.21924   0.08250   0.12814   0.00119   0.22465   0.35045   0.03352   0.07226   0.00000   0.24414   0.20344   0.15183   0.04229   0.01861   0.21307   0.46314   0.39993   0.14294   0.18723   0.07033   0.11441   0.13947   0.22071   0.45480   0.44289   0.13096   0.16909   0.22377   0.49282   0.15463   0.10534   0.00000   0.16576   0.23047   0.52518   0.24638   0.06823   0.10057   0.23742   0.01969   0.00000   0.01464   0.06834   0.26828   0.00000   0.67059   0.14392   0.26427   0.35304   0.05310   0.05891   0.12047   0.10439   0.14502   0.05715   0.14023   0.42958   0.08122   0.00000   0.18507   0.02716   0.03990   0.19311   0.02353   0.18907   0.32964   0.01391   0.16225   0.14634   0.03804   0.40462   0.20451   0.10724   0.09618   0.08054   0.00000   0.11362   0.14558   0.27134   0.87860   0.76724   0.20508   0.03251   0.11218   0.12595   0.26025   0.13042   0.90936   0.04126   0.01603   0.05165   0.27329   0.26975   0.00000   0.03466   0.11652   0.09861   0.06241   0.82504   0.09510   0.27046   0.07472   0.16903   0.34875   0.21816   0.13418   0.00000   0.00000   0.69362   0.00000   0.49440   0.54685   0.61021   0.11569   0.26036   0.10815   0.02141   0.00000   0.02968   0.07799   0.31489   0.28744   0.01237   0.12571   0.14962   0.30470   0.10413   0.01586   0.04451   0.14565   0.10747   0.40209   0.00618   0.06408   0.00000   0.21510   0.28314   0.03231   0.36259   0.00000   0.00000   0.22824   0.00795   0.05556   0.02271   0.13184   0.17126   0.12663   0.00000   0.00000   0.04684   0.03045   0.02425   0.06193   0.10557   0.15573   0.04985   0.21210   0.01887   0.03364   0.00000   0.21748   0.25507   0.10611   0.23185   0.26238   0.06823   0.23956   0.12034   0.05339   0.20361   0.06211   0.61824   0.12932   0.00000   0.23751   0.24412   0.26773   0.00260   0.47539   0.25006   0.36878   0.00000   0.25234   0.08588   0.10767   0.12643   0.76906   0.06371   0.19717   0.04210   0.19930   0.10078   0.14607   0.39875   0.03691   0.03898   0.09819   0.18383   0.22716   0.28078   0.38405   0.11443   0.45234   0.11945   0.08416   0.00000   0.01510   0.22551   0.11098   0.11660   0.67903   0.17977   0.57852   0.45598   0.10850   0.11214   0.24573   0.24426   0.21552   0.32268   0.19086   0.14533   0.10745   0.14721   0.10582   0.13474   0.00804   0.80707   0.58271   0.66141   0.21453   0.50635   0.00000   0.00000   0.06340   0.26349   0.26341   0.37224   0.10954   0.03425   0.40046   0.10930   0.43199   0.00000   0.00000   0.09623   0.15712   0.03755   0.00000   0.25978   0.44569   0.03068   0.66254   0.09207   0.04195   0.00000   0.08217   0.04881   0.47245   0.25219   0.72609   0.27112   0.04064   0.00830   0.16320   0.09813   0.12656   0.36038   0.38833   0.13461   0.29459   0.27131   0.07691   0.04152   0.08500   0.26302   0.79258   0.17659   0.45463   1.02506   0.46107   0.31840   0.91814   0.67683   0.02117   0.66608   0.40002   0.00041   0.14284   0.12578   0.18860   0.03960   0.05833   0.03849   0.07806   0.28364   1.50399   0.68962   0.15891   0.27702   0.21866   0.10079   0.93229   1.00590   2.09859   8.04539   8.43435   0.13834   1.00000  
603  0.3083  16865.877687  x:  0.99319   0.36630   1.41090   0.76811   0.39682   0.64559   0.24366   0.45129   0.00000   0.40081   0.00000   0.40536   0.40586   0.21007   0.09556   0.24061   0.17560   0.52040   0.64892   0.14675   0.06825   1.08833   0.04594   1.02615   0.87579   0.49265   0.30664   0.07606   0.00882   0.12867   0.15248   0.13105   0.20010   0.48581   0.78156   0.13901   0.81347   1.16190   0.44383   0.00000   0.22379   0.82769   0.83536   0.25553   0.93720   0.67881   0.08473   0.43305   0.62877   0.19455   0.00000   0.50020   0.84384   0.27880   0.48898   0.28980   0.56550   1.01555   0.00000   0.33522   0.04650   0.06938   0.24336   0.68602   0.13865   0.90331   0.24403   0.14677   0.28554   0.40502   0.53658   0.19455   0.18139   0.00922   0.86445   0.02113   0.43952   0.16431   0.56622  11.29918   0.05049   0.10467   0.07389   0.94645   0.23224   0.87715   1.17121   0.48546   0.77472   0.04807   0.14139   0.21262   0.43764   1.06787   0.26648   0.01952   0.49653   0.21228   0.09072   0.00000   0.09701   0.19186   0.21785   0.23249   0.15553   0.37464   0.00000   0.14592   0.00000   0.21925   0.08250   0.12810   0.00119   0.22466   0.35045   0.03354   0.07223   0.00000   0.24414   0.20341   0.15184   0.04228   0.01861   0.21309   0.46314   0.39995   0.14294   0.18726   0.07032   0.11444   0.13949   0.22069   0.45482   0.44293   0.13099   0.16908   0.22377   0.49282   0.15461   0.10533   0.00000   0.16578   0.23047   0.52520   0.24638   0.06822   0.10056   0.23743   0.01970   0.00000   0.01464   0.06835   0.26828   0.00000   0.67064   0.14392   0.26426   0.35306   0.05310   0.05891   0.12046   0.10440   0.14504   0.05716   0.14024   0.42959   0.08122   0.00000   0.18505   0.02716   0.03990   0.19313   0.02353   0.18908   0.32964   0.01391   0.16225   0.14635   0.03804   0.40463   0.20454   0.10725   0.09618   0.08054   0.00000   0.11362   0.14557   0.27132   0.87863   0.76731   0.20510   0.03252   0.11219   0.12593   0.26027   0.13039   0.90939   0.04125   0.01603   0.05165   0.27332   0.26978   0.00000   0.03466   0.11651   0.09861   0.06240   0.82507   0.09510   0.27049   0.07472   0.16902   0.34875   0.21817   0.13420   0.00000   0.00000   0.69364   0.00000   0.49440   0.54687   0.61024   0.11570   0.26036   0.10818   0.02141   0.00000   0.02968   0.07802   0.31492   0.28744   0.01237   0.12573   0.14962   0.30472   0.10416   0.01586   0.04451   0.14568   0.10747   0.40208   0.00618   0.06409   0.00000   0.21510   0.28316   0.03232   0.36260   0.00000   0.00000   0.22824   0.00795   0.05556   0.02271   0.13184   0.17126   0.12663   0.00000   0.00000   0.04684   0.03045   0.02425   0.06193   0.10558   0.15574   0.04985   0.21212   0.01887   0.03365   0.00000   0.21749   0.25508   0.10611   0.23186   0.26237   0.06823   0.23958   0.12032   0.05339   0.20360   0.06212   0.61827   0.12934   0.00000   0.23753   0.24411   0.26774   0.00259   0.47542   0.25008   0.36878   0.00000   0.25237   0.08587   0.10770   0.12644   0.76904   0.06370   0.19716   0.04210   0.19931   0.10078   0.14606   0.39875   0.03690   0.03898   0.09819   0.18385   0.22717   0.28078   0.38405   0.11443   0.45236   0.11944   0.08414   0.00000   0.01509   0.22553   0.11094   0.11660   0.67908   0.17978   0.57854   0.45601   0.10853   0.11214   0.24574   0.24426   0.21552   0.32268   0.19087   0.14534   0.10747   0.14720   0.10579   0.13472   0.00803   0.80711   0.58272   0.66141   0.21453   0.50635   0.00000   0.00000   0.06339   0.26349   0.26342   0.37224   0.10954   0.03425   0.40047   0.10930   0.43199   0.00000   0.00000   0.09623   0.15714   0.03756   0.00000   0.25976   0.44574   0.03069   0.66251   0.09207   0.04195   0.00000   0.08218   0.04882   0.47248   0.25218   0.72612   0.27114   0.04064   0.00830   0.16321   0.09813   0.12656   0.36038   0.38833   0.13461   0.29461   0.27130   0.07694   0.04152   0.08500   0.26300   0.79260   0.17658   0.45464   1.02513   0.46109   0.31839   0.91817   0.67686   0.02113   0.66612   0.40005   0.00041   0.14285   0.12578   0.18859   0.03960   0.05833   0.03849   0.07806   0.28362   1.50407   0.68972   0.15890   0.27706   0.21865   0.10081   0.93231   1.00594   2.09857   8.04457   8.43365   0.13834   1.00000  
604  0.2408  16865.877683  x:  0.99324   0.36631   1.41097   0.76807   0.39680   0.64558   0.24361   0.45130   0.00000   0.40083   0.00000   0.40535   0.40587   0.21009   0.09558   0.24062   0.17561   0.52040   0.64890   0.14674   0.06825   1.08834   0.04594   1.02615   0.87579   0.49266   0.30664   0.07606   0.00882   0.12866   0.15249   0.13104   0.20008   0.48580   0.78156   0.13899   0.81349   1.16193   0.44385   0.00000   0.22380   0.82772   0.83538   0.25554   0.93721   0.67878   0.08473   0.43304   0.62878   0.19456   0.00000   0.50023   0.84386   0.27878   0.48898   0.28982   0.56550   1.01557   0.00000   0.33524   0.04650   0.06937   0.24337   0.68606   0.13866   0.90335   0.24402   0.14675   0.28555   0.40504   0.53661   0.19455   0.18137   0.00925   0.86453   0.02111   0.43953   0.16433   0.56610  11.30054   0.05062   0.10467   0.07390   0.94644   0.23221   0.87714   1.17122   0.48543   0.77473   0.04808   0.14139   0.21262   0.43764   1.06788   0.26647   0.01951   0.49658   0.21231   0.09072   0.00000   0.09701   0.19187   0.21786   0.23249   0.15553   0.37464   0.00000   0.14594   0.00000   0.21926   0.08250   0.12814   0.00119   0.22467   0.35045   0.03353   0.07226   0.00000   0.24416   0.20340   0.15187   0.04228   0.01861   0.21310   0.46315   0.39997   0.14294   0.18725   0.07032   0.11444   0.13950   0.22068   0.45484   0.44296   0.13097   0.16908   0.22377   0.49282   0.15459   0.10535   0.00000   0.16578   0.23047   0.52521   0.24637   0.06823   0.10057   0.23744   0.01970   0.00000   0.01464   0.06835   0.26826   0.00000   0.67068   0.14391   0.26426   0.35310   0.05311   0.05892   0.12047   0.10440   0.14504   0.05716   0.14023   0.42960   0.08121   0.00000   0.18504   0.02716   0.03990   0.19313   0.02353   0.18909   0.32963   0.01391   0.16226   0.14635   0.03803   0.40464   0.20453   0.10727   0.09618   0.08055   0.00000   0.11363   0.14556   0.27131   0.87867   0.76735   0.20511   0.03253   0.11219   0.12592   0.26030   0.13041   0.90943   0.04125   0.01603   0.05165   0.27334   0.26979   0.00000   0.03466   0.11651   0.09861   0.06240   0.82506   0.09511   0.27051   0.07472   0.16902   0.34874   0.21817   0.13419   0.00000   0.00000   0.69365   0.00000   0.49441   0.54689   0.61028   0.11570   0.26036   0.10817   0.02141   0.00000   0.02968   0.07801   0.31495   0.28744   0.01237   0.12573   0.14961   0.30473   0.10414   0.01586   0.04451   0.14568   0.10747   0.40207   0.00618   0.06409   0.00000   0.21512   0.28318   0.03231   0.36262   0.00000   0.00000   0.22822   0.00795   0.05557   0.02271   0.13185   0.17125   0.12663   0.00000   0.00000   0.04684   0.03046   0.02425   0.06193   0.10556   0.15575   0.04985   0.21214   0.01887   0.03365   0.00000   0.21749   0.25507   0.10612   0.23187   0.26238   0.06823   0.23961   0.12032   0.05339   0.20360   0.06211   0.61829   0.12934   0.00000   0.23755   0.24411   0.26775   0.00259   0.47541   0.25008   0.36878   0.00000   0.25238   0.08588   0.10768   0.12642   0.76901   0.06372   0.19719   0.04210   0.19932   0.10078   0.14605   0.39877   0.03690   0.03898   0.09820   0.18388   0.22718   0.28078   0.38407   0.11445   0.45237   0.11943   0.08414   0.00000   0.01508   0.22555   0.11096   0.11662   0.67911   0.17980   0.57855   0.45605   0.10854   0.11212   0.24572   0.24426   0.21553   0.32268   0.19089   0.14531   0.10748   0.14722   0.10583   0.13475   0.00804   0.80712   0.58271   0.66139   0.21453   0.50638   0.00000   0.00000   0.06339   0.26350   0.26343   0.37226   0.10957   0.03425   0.40049   0.10930   0.43201   0.00000   0.00000   0.09623   0.15714   0.03756   0.00000   0.25975   0.44579   0.03069   0.66244   0.09207   0.04196   0.00000   0.08219   0.04883   0.47251   0.25217   0.72612   0.27115   0.04064   0.00830   0.16321   0.09813   0.12658   0.36038   0.38835   0.13462   0.29462   0.27130   0.07694   0.04152   0.08499   0.26299   0.79262   0.17659   0.45465   1.02518   0.46112   0.31839   0.91820   0.67687   0.02112   0.66615   0.40006   0.00042   0.14284   0.12579   0.18858   0.03960   0.05833   0.03849   0.07806   0.28356   1.50416   0.68980   0.15891   0.27708   0.21866   0.10082   0.93235   1.00600   2.09857   8.04454   8.43373   0.13833   1.00000  
605  0.1536  16865.877679  x:  0.99330   0.36630   1.41105   0.76804   0.39679   0.64558   0.24356   0.45132   0.00000   0.40084   0.00000   0.40534   0.40588   0.21009   0.09558   0.24063   0.17562   0.52039   0.64887   0.14675   0.06827   1.08833   0.04594   1.02614   0.87577   0.49265   0.30664   0.07605   0.00882   0.12866   0.15249   0.13103   0.20009   0.48579   0.78157   0.13898   0.81351   1.16194   0.44388   0.00000   0.22381   0.82775   0.83541   0.25557   0.93719   0.67876   0.08474   0.43303   0.62877   0.19458   0.00000   0.50026   0.84387   0.27879   0.48899   0.28984   0.56549   1.01561   0.00000   0.33525   0.04650   0.06937   0.24337   0.68607   0.13865   0.90340   0.24402   0.14672   0.28556   0.40505   0.53664   0.19454   0.18135   0.00927   0.86459   0.02112   0.43954   0.16436   0.56600  11.30156   0.05072   0.10467   0.07390   0.94643   0.23219   0.87712   1.17118   0.48541   0.77474   0.04809   0.14138   0.21261   0.43766   1.06788   0.26649   0.01952   0.49661   0.21234   0.09073   0.00000   0.09701   0.19188   0.21787   0.23250   0.15554   0.37466   0.00000   0.14592   0.00000   0.21926   0.08250   0.12813   0.00119   0.22466   0.35046   0.03354   0.07223   0.00000   0.24416   0.20343   0.15186   0.04228   0.01861   0.21310   0.46317   0.39997   0.14294   0.18723   0.07033   0.11443   0.13949   0.22069   0.45484   0.44298   0.13095   0.16910   0.22378   0.49284   0.15460   0.10536   0.00000   0.16576   0.23047   0.52520   0.24636   0.06824   0.10058   0.23745   0.01970   0.00000   0.01464   0.06836   0.26827   0.00000   0.67071   0.14392   0.26427   0.35313   0.05311   0.05892   0.12046   0.10440   0.14504   0.05716   0.14023   0.42960   0.08121   0.00000   0.18506   0.02716   0.03990   0.19312   0.02354   0.18909   0.32963   0.01392   0.16225   0.14635   0.03803   0.40464   0.20452   0.10727   0.09618   0.08055   0.00000   0.11364   0.14556   0.27133   0.87873   0.76739   0.20512   0.03254   0.11220   0.12593   0.26029   0.13043   0.90948   0.04125   0.01603   0.05166   0.27334   0.26979   0.00000   0.03466   0.11652   0.09861   0.06241   0.82505   0.09511   0.27050   0.07472   0.16904   0.34873   0.21818   0.13419   0.00000   0.00000   0.69366   0.00000   0.49441   0.54691   0.61031   0.11570   0.26037   0.10819   0.02141   0.00000   0.02968   0.07801   0.31495   0.28746   0.01237   0.12572   0.14962   0.30473   0.10416   0.01587   0.04451   0.14568   0.10746   0.40207   0.00618   0.06409   0.00000   0.21512   0.28318   0.03232   0.36263   0.00000   0.00000   0.22822   0.00795   0.05556   0.02271   0.13186   0.17126   0.12664   0.00000   0.00000   0.04684   0.03046   0.02425   0.06193   0.10558   0.15575   0.04986   0.21214   0.01887   0.03365   0.00000   0.21749   0.25507   0.10611   0.23187   0.26240   0.06822   0.23960   0.12033   0.05339   0.20361   0.06214   0.61831   0.12934   0.00000   0.23754   0.24412   0.26775   0.00259   0.47539   0.25008   0.36879   0.00000   0.25237   0.08587   0.10770   0.12641   0.76898   0.06374   0.19720   0.04209   0.19932   0.10078   0.14606   0.39879   0.03690   0.03898   0.09819   0.18388   0.22716   0.28077   0.38409   0.11444   0.45238   0.11945   0.08414   0.00000   0.01508   0.22553   0.11096   0.11659   0.67913   0.17978   0.57855   0.45607   0.10851   0.11213   0.24572   0.24428   0.21553   0.32268   0.19089   0.14532   0.10748   0.14722   0.10580   0.13473   0.00804   0.80712   0.58270   0.66136   0.21453   0.50642   0.00000   0.00000   0.06339   0.26351   0.26343   0.37228   0.10955   0.03425   0.40050   0.10931   0.43203   0.00000   0.00000   0.09623   0.15715   0.03756   0.00000   0.25976   0.44583   0.03068   0.66238   0.09207   0.04196   0.00000   0.08219   0.04884   0.47252   0.25218   0.72611   0.27115   0.04064   0.00830   0.16321   0.09814   0.12658   0.36039   0.38837   0.13462   0.29461   0.27130   0.07693   0.04152   0.08499   0.26300   0.79263   0.17661   0.45465   1.02522   0.46116   0.31840   0.91822   0.67688   0.02112   0.66618   0.40004   0.00041   0.14285   0.12579   0.18859   0.03960   0.05833   0.03849   0.07806   0.28349   1.50425   0.68986   0.15892   0.27706   0.21867   0.10081   0.93241   1.00606   2.09858   8.04537   8.43462   0.13833   1.00000  
606  0.1728  16865.877677  x:  0.99335   0.36629   1.41112   0.76803   0.39678   0.64560   0.24352   0.45135   0.00000   0.40084   0.00000   0.40535   0.40588   0.21008   0.09557   0.24063   0.17561   0.52039   0.64886   0.14675   0.06827   1.08831   0.04594   1.02614   0.87576   0.49264   0.30665   0.07605   0.00882   0.12867   0.15249   0.13103   0.20010   0.48578   0.78158   0.13899   0.81352   1.16194   0.44389   0.00000   0.22381   0.82778   0.83543   0.25560   0.93716   0.67874   0.08474   0.43302   0.62877   0.19458   0.00000   0.50028   0.84387   0.27882   0.48901   0.28984   0.56547   1.01565   0.00000   0.33526   0.04650   0.06938   0.24337   0.68608   0.13865   0.90343   0.24403   0.14672   0.28558   0.40505   0.53666   0.19452   0.18134   0.00928   0.86463   0.02113   0.43955   0.16439   0.56593  11.30218   0.05079   0.10467   0.07390   0.94643   0.23221   0.87712   1.17112   0.48540   0.77475   0.04810   0.14138   0.21260   0.43767   1.06789   0.26649   0.01952   0.49661   0.21234   0.09072   0.00000   0.09701   0.19188   0.21786   0.23250   0.15554   0.37466   0.00000   0.14593   0.00000   0.21925   0.08250   0.12812   0.00119   0.22466   0.35046   0.03353   0.07225   0.00000   0.24416   0.20344   0.15185   0.04228   0.01862   0.21310   0.46318   0.39997   0.14297   0.18725   0.07032   0.11444   0.13950   0.22070   0.45484   0.44298   0.13097   0.16910   0.22379   0.49285   0.15462   0.10535   0.00000   0.16575   0.23048   0.52519   0.24636   0.06823   0.10056   0.23744   0.01970   0.00000   0.01464   0.06836   0.26829   0.00000   0.67072   0.14392   0.26427   0.35313   0.05311   0.05892   0.12046   0.10440   0.14505   0.05716   0.14023   0.42961   0.08122   0.00000   0.18505   0.02716   0.03990   0.19313   0.02354   0.18909   0.32964   0.01392   0.16225   0.14635   0.03803   0.40463   0.20453   0.10726   0.09618   0.08055   0.00000   0.11363   0.14557   0.27134   0.87877   0.76739   0.20510   0.03254   0.11219   0.12594   0.26028   0.13041   0.90952   0.04125   0.01603   0.05166   0.27333   0.26978   0.00000   0.03467   0.11650   0.09861   0.06241   0.82503   0.09511   0.27049   0.07472   0.16904   0.34874   0.21818   0.13421   0.00000   0.00000   0.69366   0.00000   0.49441   0.54691   0.61032   0.11570   0.26037   0.10817   0.02142   0.00000   0.02968   0.07802   0.31494   0.28746   0.01237   0.12572   0.14963   0.30473   0.10416   0.01587   0.04451   0.14569   0.10747   0.40208   0.00618   0.06409   0.00000   0.21511   0.28317   0.03231   0.36263   0.00000   0.00000   0.22824   0.00795   0.05557   0.02271   0.13186   0.17127   0.12664   0.00000   0.00000   0.04684   0.03046   0.02425   0.06193   0.10557   0.15574   0.04986   0.21213   0.01886   0.03366   0.00000   0.21749   0.25507   0.10611   0.23187   0.26240   0.06822   0.23959   0.12033   0.05339   0.20361   0.06214   0.61831   0.12933   0.00000   0.23753   0.24413   0.26775   0.00259   0.47537   0.25008   0.36880   0.00000   0.25237   0.08587   0.10770   0.12640   0.76897   0.06373   0.19718   0.04209   0.19932   0.10078   0.14606   0.39880   0.03690   0.03897   0.09820   0.18388   0.22716   0.28077   0.38410   0.11443   0.45238   0.11945   0.08414   0.00000   0.01508   0.22552   0.11096   0.11662   0.67913   0.17978   0.57855   0.45608   0.10852   0.11214   0.24573   0.24428   0.21554   0.32269   0.19088   0.14533   0.10748   0.14721   0.10582   0.13475   0.00805   0.80712   0.58270   0.66135   0.21453   0.50645   0.00000   0.00000   0.06338   0.26351   0.26343   0.37229   0.10956   0.03425   0.40050   0.10930   0.43204   0.00000   0.00000   0.09623   0.15715   0.03756   0.00000   0.25977   0.44584   0.03068   0.66236   0.09207   0.04196   0.00000   0.08220   0.04884   0.47251   0.25219   0.72609   0.27114   0.04064   0.00830   0.16321   0.09814   0.12658   0.36039   0.38838   0.13462   0.29460   0.27130   0.07694   0.04152   0.08499   0.26302   0.79264   0.17662   0.45465   1.02523   0.46118   0.31841   0.91824   0.67688   0.02112   0.66619   0.40003   0.00041   0.14284   0.12579   0.18859   0.03960   0.05833   0.03849   0.07806   0.28342   1.50432   0.68989   0.15892   0.27705   0.21868   0.10082   0.93246   1.00611   2.09858   8.04676   8.43604   0.13833   1.00000  
607  0.2381  16865.877675  x:  0.99342   0.36626   1.41121   0.76802   0.39679   0.64562   0.24346   0.45140   0.00000   0.40082   0.00000   0.40536   0.40588   0.21008   0.09558   0.24063   0.17561   0.52040   0.64887   0.14676   0.06826   1.08829   0.04594   1.02613   0.87575   0.49264   0.30665   0.07605   0.00882   0.12866   0.15249   0.13103   0.20012   0.48579   0.78159   0.13901   0.81354   1.16194   0.44389   0.00000   0.22379   0.82780   0.83546   0.25563   0.93711   0.67874   0.08472   0.43302   0.62877   0.19457   0.00000   0.50030   0.84388   0.27885   0.48901   0.28983   0.56545   1.01570   0.00000   0.33526   0.04650   0.06938   0.24337   0.68607   0.13866   0.90346   0.24404   0.14674   0.28558   0.40505   0.53666   0.19452   0.18135   0.00928   0.86467   0.02111   0.43955   0.16442   0.56586  11.30275   0.05086   0.10467   0.07390   0.94644   0.23225   0.87711   1.17103   0.48540   0.77475   0.04810   0.14137   0.21258   0.43769   1.06790   0.26649   0.01952   0.49660   0.21232   0.09071   0.00000   0.09700   0.19187   0.21785   0.23250   0.15554   0.37466   0.00000   0.14593   0.00000   0.21926   0.08249   0.12814   0.00119   0.22467   0.35047   0.03353   0.07224   0.00000   0.24416   0.20343   0.15186   0.04228   0.01862   0.21310   0.46318   0.39996   0.14296   0.18727   0.07032   0.11443   0.13949   0.22071   0.45484   0.44296   0.13099   0.16909   0.22378   0.49286   0.15462   0.10535   0.00000   0.16573   0.23050   0.52519   0.24637   0.06823   0.10057   0.23744   0.01970   0.00000   0.01464   0.06836   0.26830   0.00000   0.67070   0.14393   0.26429   0.35313   0.05311   0.05892   0.12046   0.10440   0.14504   0.05716   0.14024   0.42962   0.08122   0.00000   0.18504   0.02716   0.03990   0.19314   0.02354   0.18909   0.32965   0.01391   0.16226   0.14635   0.03803   0.40463   0.20455   0.10726   0.09618   0.08055   0.00000   0.11364   0.14556   0.27134   0.87880   0.76739   0.20509   0.03254   0.11220   0.12594   0.26028   0.13041   0.90956   0.04125   0.01603   0.05167   0.27333   0.26978   0.00000   0.03466   0.11652   0.09861   0.06241   0.82502   0.09512   0.27049   0.07472   0.16903   0.34875   0.21818   0.13420   0.00000   0.00000   0.69366   0.00000   0.49441   0.54690   0.61031   0.11571   0.26038   0.10818   0.02142   0.00000   0.02969   0.07802   0.31492   0.28746   0.01237   0.12573   0.14962   0.30473   0.10414   0.01587   0.04451   0.14569   0.10747   0.40210   0.00618   0.06409   0.00000   0.21511   0.28317   0.03231   0.36262   0.00000   0.00000   0.22826   0.00795   0.05557   0.02272   0.13185   0.17127   0.12664   0.00000   0.00000   0.04684   0.03046   0.02425   0.06193   0.10558   0.15574   0.04986   0.21213   0.01886   0.03366   0.00000   0.21749   0.25508   0.10612   0.23187   0.26239   0.06823   0.23958   0.12034   0.05339   0.20361   0.06214   0.61831   0.12933   0.00000   0.23753   0.24413   0.26775   0.00259   0.47536   0.25008   0.36881   0.00000   0.25237   0.08588   0.10768   0.12643   0.76898   0.06374   0.19718   0.04209   0.19932   0.10078   0.14605   0.39879   0.03690   0.03897   0.09820   0.18389   0.22717   0.28079   0.38410   0.11444   0.45238   0.11944   0.08415   0.00000   0.01508   0.22552   0.11096   0.11661   0.67913   0.17980   0.57854   0.45606   0.10853   0.11212   0.24574   0.24427   0.21554   0.32270   0.19088   0.14532   0.10747   0.14721   0.10580   0.13473   0.00805   0.80710   0.58270   0.66135   0.21452   0.50647   0.00000   0.00000   0.06339   0.26351   0.26344   0.37228   0.10956   0.03425   0.40050   0.10931   0.43204   0.00000   0.00000   0.09623   0.15715   0.03756   0.00000   0.25978   0.44583   0.03068   0.66236   0.09206   0.04196   0.00000   0.08221   0.04884   0.47250   0.25219   0.72608   0.27114   0.04064   0.00830   0.16322   0.09814   0.12658   0.36040   0.38837   0.13462   0.29459   0.27131   0.07693   0.04152   0.08498   0.26303   0.79265   0.17662   0.45465   1.02524   0.46118   0.31843   0.91826   0.67687   0.02111   0.66619   0.40001   0.00042   0.14284   0.12579   0.18859   0.03960   0.05833   0.03849   0.07806   0.28335   1.50441   0.68993   0.15891   0.27705   0.21867   0.10083   0.93252   1.00618   2.09858   8.04918   8.43848   0.13833   1.00000  
608  0.3249  16865.877673  x:  0.99348   0.36624   1.41130   0.76802   0.39679   0.64565   0.24341   0.45145   0.00000   0.40080   0.00000   0.40537   0.40588   0.21008   0.09558   0.24063   0.17561   0.52041   0.64889   0.14676   0.06827   1.08827   0.04595   1.02613   0.87574   0.49264   0.30665   0.07605   0.00882   0.12867   0.15249   0.13103   0.20011   0.48579   0.78161   0.13903   0.81354   1.16192   0.44389   0.00000   0.22377   0.82782   0.83548   0.25564   0.93707   0.67874   0.08470   0.43303   0.62878   0.19455   0.00000   0.50031   0.84388   0.27885   0.48901   0.28982   0.56542   1.01575   0.00000   0.33525   0.04649   0.06938   0.24338   0.68607   0.13866   0.90347   0.24404   0.14675   0.28558   0.40505   0.53664   0.19453   0.18136   0.00928   0.86469   0.02110   0.43956   0.16444   0.56579  11.30319   0.05091   0.10467   0.07391   0.94644   0.23229   0.87710   1.17093   0.48540   0.77475   0.04810   0.14137   0.21257   0.43771   1.06792   0.26649   0.01952   0.49658   0.21231   0.09073   0.00000   0.09700   0.19186   0.21784   0.23250   0.15554   0.37466   0.00000   0.14593   0.00000   0.21926   0.08250   0.12812   0.00119   0.22467   0.35047   0.03353   0.07226   0.00000   0.24417   0.20343   0.15186   0.04228   0.01862   0.21310   0.46317   0.39996   0.14295   0.18725   0.07033   0.11443   0.13949   0.22071   0.45484   0.44294   0.13098   0.16909   0.22379   0.49286   0.15462   0.10536   0.00000   0.16574   0.23050   0.52520   0.24638   0.06822   0.10057   0.23744   0.01970   0.00000   0.01464   0.06836   0.26829   0.00000   0.67068   0.14392   0.26429   0.35312   0.05311   0.05892   0.12046   0.10440   0.14504   0.05716   0.14025   0.42962   0.08121   0.00000   0.18504   0.02716   0.03990   0.19314   0.02354   0.18908   0.32965   0.01391   0.16226   0.14635   0.03802   0.40463   0.20454   0.10726   0.09618   0.08056   0.00000   0.11364   0.14555   0.27133   0.87882   0.76738   0.20510   0.03255   0.11220   0.12593   0.26030   0.13042   0.90958   0.04125   0.01603   0.05167   0.27334   0.26978   0.00000   0.03467   0.11651   0.09861   0.06240   0.82501   0.09513   0.27050   0.07472   0.16904   0.34876   0.21818   0.13421   0.00000   0.00000   0.69365   0.00000   0.49440   0.54689   0.61030   0.11570   0.26038   0.10816   0.02142   0.00000   0.02969   0.07802   0.31491   0.28746   0.01237   0.12573   0.14962   0.30473   0.10416   0.01587   0.04451   0.14568   0.10746   0.40210   0.00617   0.06409   0.00000   0.21512   0.28317   0.03230   0.36262   0.00000   0.00000   0.22826   0.00795   0.05558   0.02272   0.13185   0.17126   0.12664   0.00000   0.00000   0.04684   0.03046   0.02425   0.06193   0.10559   0.15576   0.04986   0.21214   0.01886   0.03366   0.00000   0.21749   0.25508   0.10611   0.23187   0.26239   0.06822   0.23960   0.12034   0.05339   0.20360   0.06212   0.61830   0.12935   0.00000   0.23754   0.24412   0.26775   0.00259   0.47537   0.25008   0.36880   0.00000   0.25238   0.08587   0.10769   0.12642   0.76901   0.06372   0.19718   0.04210   0.19932   0.10078   0.14606   0.39878   0.03690   0.03897   0.09819   0.18389   0.22717   0.28079   0.38409   0.11444   0.45239   0.11945   0.08415   0.00000   0.01508   0.22554   0.11098   0.11660   0.67912   0.17980   0.57854   0.45605   0.10851   0.11212   0.24574   0.24427   0.21554   0.32271   0.19089   0.14533   0.10748   0.14723   0.10581   0.13474   0.00805   0.80709   0.58272   0.66137   0.21453   0.50646   0.00000   0.00000   0.06338   0.26350   0.26343   0.37227   0.10955   0.03426   0.40049   0.10930   0.43203   0.00000   0.00000   0.09623   0.15715   0.03756   0.00000   0.25979   0.44582   0.03069   0.66240   0.09207   0.04196   0.00000   0.08220   0.04884   0.47250   0.25219   0.72608   0.27114   0.04064   0.00830   0.16321   0.09814   0.12658   0.36040   0.38836   0.13463   0.29459   0.27132   0.07693   0.04152   0.08498   0.26302   0.79266   0.17661   0.45465   1.02524   0.46118   0.31845   0.91826   0.67687   0.02110   0.66619   0.40000   0.00042   0.14284   0.12579   0.18858   0.03960   0.05833   0.03849   0.07806   0.28328   1.50450   0.68996   0.15889   0.27707   0.21867   0.10085   0.93258   1.00624   2.09858   8.05201   8.44132   0.13833   1.00000  
609  0.4058  16865.877671  x:  0.99353   0.36622   1.41137   0.76802   0.39679   0.64567   0.24337   0.45149   0.00000   0.40078   0.00000   0.40536   0.40587   0.21009   0.09557   0.24063   0.17561   0.52041   0.64890   0.14675   0.06828   1.08826   0.04595   1.02613   0.87574   0.49265   0.30665   0.07605   0.00882   0.12867   0.15248   0.13103   0.20009   0.48580   0.78162   0.13903   0.81354   1.16191   0.44390   0.00000   0.22377   0.82783   0.83550   0.25564   0.93704   0.67876   0.08468   0.43304   0.62878   0.19454   0.00000   0.50031   0.84388   0.27884   0.48900   0.28981   0.56541   1.01578   0.00000   0.33525   0.04650   0.06937   0.24338   0.68607   0.13866   0.90346   0.24404   0.14674   0.28557   0.40506   0.53663   0.19453   0.18138   0.00928   0.86470   0.02111   0.43957   0.16445   0.56574  11.30341   0.05095   0.10467   0.07391   0.94644   0.23230   0.87710   1.17087   0.48540   0.77474   0.04811   0.14137   0.21257   0.43771   1.06793   0.26648   0.01952   0.49656   0.21231   0.09073   0.00000   0.09700   0.19187   0.21785   0.23250   0.15554   0.37466   0.00000   0.14593   0.00000   0.21926   0.08249   0.12813   0.00119   0.22467   0.35047   0.03353   0.07225   0.00000   0.24416   0.20344   0.15185   0.04228   0.01862   0.21310   0.46317   0.39996   0.14296   0.18724   0.07032   0.11443   0.13950   0.22071   0.45484   0.44294   0.13096   0.16910   0.22379   0.49286   0.15461   0.10537   0.00000   0.16575   0.23050   0.52520   0.24637   0.06824   0.10057   0.23744   0.01970   0.00000   0.01464   0.06836   0.26828   0.00000   0.67067   0.14393   0.26428   0.35311   0.05311   0.05892   0.12046   0.10440   0.14504   0.05716   0.14025   0.42963   0.08121   0.00000   0.18505   0.02716   0.03990   0.19313   0.02354   0.18909   0.32964   0.01392   0.16225   0.14635   0.03802   0.40463   0.20453   0.10726   0.09618   0.08056   0.00000   0.11363   0.14556   0.27132   0.87882   0.76737   0.20511   0.03255   0.11220   0.12593   0.26030   0.13040   0.90958   0.04124   0.01604   0.05166   0.27334   0.26979   0.00000   0.03467   0.11651   0.09861   0.06240   0.82501   0.09512   0.27051   0.07472   0.16904   0.34875   0.21819   0.13422   0.00000   0.00000   0.69365   0.00000   0.49440   0.54689   0.61029   0.11570   0.26037   0.10816   0.02142   0.00000   0.02969   0.07802   0.31493   0.28745   0.01237   0.12572   0.14962   0.30474   0.10414   0.01587   0.04451   0.14569   0.10746   0.40210   0.00617   0.06409   0.00000   0.21512   0.28318   0.03230   0.36262   0.00000   0.00000   0.22825   0.00795   0.05557   0.02272   0.13186   0.17126   0.12664   0.00000   0.00000   0.04684   0.03046   0.02425   0.06193   0.10558   0.15576   0.04986   0.21214   0.01886   0.03366   0.00000   0.21749   0.25508   0.10612   0.23187   0.26240   0.06822   0.23960   0.12034   0.05339   0.20360   0.06213   0.61830   0.12935   0.00000   0.23755   0.24412   0.26775   0.00259   0.47539   0.25009   0.36880   0.00000   0.25238   0.08588   0.10768   0.12642   0.76903   0.06372   0.19719   0.04209   0.19932   0.10078   0.14606   0.39878   0.03690   0.03897   0.09820   0.18389   0.22717   0.28078   0.38408   0.11444   0.45240   0.11945   0.08416   0.00000   0.01508   0.22554   0.11097   0.11661   0.67912   0.17979   0.57855   0.45605   0.10852   0.11214   0.24574   0.24427   0.21554   0.32271   0.19089   0.14533   0.10747   0.14722   0.10580   0.13473   0.00806   0.80709   0.58273   0.66140   0.21454   0.50645   0.00000   0.00000   0.06338   0.26351   0.26343   0.37227   0.10955   0.03426   0.40049   0.10930   0.43202   0.00000   0.00000   0.09622   0.15715   0.03756   0.00000   0.25978   0.44580   0.03069   0.66243   0.09207   0.04196   0.00000   0.08220   0.04883   0.47250   0.25219   0.72609   0.27115   0.04064   0.00830   0.16321   0.09814   0.12658   0.36040   0.38837   0.13462   0.29460   0.27132   0.07694   0.04152   0.08498   0.26301   0.79266   0.17661   0.45465   1.02524   0.46118   0.31846   0.91827   0.67686   0.02110   0.66619   0.40001   0.00042   0.14284   0.12579   0.18858   0.03960   0.05833   0.03849   0.07806   0.28325   1.50456   0.68998   0.15888   0.27708   0.21867   0.10086   0.93260   1.00628   2.09859   8.05428   8.44359   0.13833   1.00000  
610  0.3677  16865.877670  x:  0.99356   0.36620   1.41142   0.76803   0.39678   0.64568   0.24334   0.45151   0.00000   0.40076   0.00000   0.40534   0.40587   0.21009   0.09557   0.24063   0.17560   0.52041   0.64891   0.14675   0.06827   1.08826   0.04594   1.02613   0.87575   0.49266   0.30665   0.07605   0.00882   0.12867   0.15249   0.13104   0.20008   0.48581   0.78162   0.13902   0.81354   1.16190   0.44391   0.00000   0.22378   0.82784   0.83551   0.25564   0.93703   0.67879   0.08466   0.43305   0.62878   0.19454   0.00000   0.50030   0.84388   0.27883   0.48899   0.28981   0.56541   1.01580   0.00000   0.33525   0.04649   0.06938   0.24338   0.68608   0.13866   0.90344   0.24403   0.14673   0.28558   0.40506   0.53662   0.19453   0.18139   0.00926   0.86470   0.02112   0.43957   0.16445   0.56571  11.30352   0.05097   0.10467   0.07391   0.94643   0.23229   0.87708   1.17083   0.48540   0.77473   0.04811   0.14137   0.21258   0.43770   1.06794   0.26649   0.01952   0.49656   0.21231   0.09072   0.00000   0.09700   0.19188   0.21787   0.23250   0.15555   0.37466   0.00000   0.14592   0.00000   0.21925   0.08249   0.12813   0.00119   0.22467   0.35046   0.03353   0.07226   0.00000   0.24416   0.20345   0.15185   0.04228   0.01862   0.21310   0.46317   0.39997   0.14296   0.18725   0.07033   0.11443   0.13950   0.22071   0.45484   0.44295   0.13097   0.16910   0.22379   0.49286   0.15461   0.10537   0.00000   0.16575   0.23049   0.52520   0.24636   0.06823   0.10057   0.23744   0.01970   0.00000   0.01464   0.06836   0.26829   0.00000   0.67067   0.14393   0.26427   0.35311   0.05311   0.05892   0.12046   0.10441   0.14504   0.05716   0.14024   0.42962   0.08121   0.00000   0.18504   0.02716   0.03990   0.19313   0.02354   0.18909   0.32963   0.01392   0.16225   0.14635   0.03802   0.40463   0.20454   0.10726   0.09618   0.08056   0.00000   0.11364   0.14557   0.27132   0.87880   0.76737   0.20511   0.03255   0.11221   0.12593   0.26029   0.13040   0.90957   0.04124   0.01604   0.05166   0.27334   0.26979   0.00000   0.03467   0.11652   0.09861   0.06241   0.82503   0.09512   0.27050   0.07472   0.16903   0.34874   0.21819   0.13422   0.00000   0.00000   0.69365   0.00000   0.49440   0.54689   0.61028   0.11570   0.26037   0.10815   0.02142   0.00000   0.02969   0.07802   0.31495   0.28746   0.01237   0.12574   0.14962   0.30474   0.10415   0.01587   0.04451   0.14568   0.10746   0.40209   0.00618   0.06409   0.00000   0.21511   0.28318   0.03231   0.36263   0.00000   0.00000   0.22824   0.00795   0.05557   0.02272   0.13186   0.17127   0.12664   0.00000   0.00000   0.04684   0.03046   0.02425   0.06193   0.10559   0.15574   0.04986   0.21214   0.01886   0.03366   0.00000   0.21749   0.25508   0.10612   0.23187   0.26240   0.06822   0.23959   0.12034   0.05339   0.20360   0.06213   0.61830   0.12933   0.00000   0.23754   0.24412   0.26775   0.00259   0.47540   0.25009   0.36880   0.00000   0.25237   0.08588   0.10768   0.12642   0.76905   0.06373   0.19718   0.04209   0.19932   0.10078   0.14606   0.39879   0.03690   0.03897   0.09820   0.18389   0.22716   0.28077   0.38409   0.11444   0.45240   0.11944   0.08416   0.00000   0.01508   0.22554   0.11098   0.11662   0.67912   0.17979   0.57855   0.45606   0.10852   0.11212   0.24573   0.24428   0.21554   0.32270   0.19088   0.14534   0.10748   0.14722   0.10580   0.13473   0.00805   0.80710   0.58274   0.66141   0.21454   0.50643   0.00000   0.00000   0.06339   0.26351   0.26343   0.37228   0.10954   0.03425   0.40050   0.10931   0.43202   0.00000   0.00000   0.09622   0.15715   0.03756   0.00000   0.25977   0.44580   0.03069   0.66245   0.09206   0.04196   0.00000   0.08221   0.04883   0.47250   0.25219   0.72610   0.27115   0.04064   0.00830   0.16321   0.09814   0.12657   0.36039   0.38838   0.13462   0.29462   0.27132   0.07694   0.04152   0.08498   0.26301   0.79265   0.17661   0.45466   1.02524   0.46118   0.31847   0.91826   0.67685   0.02110   0.66618   0.40003   0.00042   0.14283   0.12579   0.18858   0.03960   0.05833   0.03849   0.07806   0.28323   1.50460   0.68999   0.15888   0.27707   0.21867   0.10086   0.93261   1.00631   2.09859   8.05630   8.44561   0.13833   1.00000  
611  0.2985  16865.877670  x:  0.99358   0.36619   1.41146   0.76805   0.39676   0.64568   0.24332   0.45153   0.00000   0.40075   0.00000   0.40532   0.40587   0.21010   0.09557   0.24063   0.17561   0.52041   0.64891   0.14676   0.06827   1.08827   0.04594   1.02614   0.87576   0.49266   0.30664   0.07605   0.00882   0.12868   0.15249   0.13105   0.20009   0.48582   0.78163   0.13901   0.81354   1.16189   0.44392   0.00000   0.22380   0.82785   0.83552   0.25564   0.93704   0.67882   0.08466   0.43306   0.62878   0.19454   0.00000   0.50030   0.84388   0.27882   0.48899   0.28980   0.56541   1.01581   0.00000   0.33526   0.04648   0.06937   0.24337   0.68609   0.13866   0.90341   0.24403   0.14674   0.28559   0.40506   0.53662   0.19453   0.18139   0.00925   0.86469   0.02111   0.43958   0.16445   0.56568  11.30356   0.05100   0.10467   0.07391   0.94642   0.23227   0.87707   1.17080   0.48540   0.77472   0.04810   0.14138   0.21260   0.43769   1.06794   0.26649   0.01951   0.49656   0.21232   0.09072   0.00000   0.09700   0.19188   0.21787   0.23251   0.15554   0.37467   0.00000   0.14592   0.00000   0.21925   0.08250   0.12812   0.00119   0.22467   0.35046   0.03353   0.07225   0.00000   0.24417   0.20344   0.15186   0.04228   0.01862   0.21311   0.46317   0.39997   0.14295   0.18725   0.07033   0.11442   0.13949   0.22071   0.45484   0.44297   0.13097   0.16909   0.22378   0.49285   0.15462   0.10536   0.00000   0.16576   0.23048   0.52521   0.24636   0.06824   0.10057   0.23744   0.01970   0.00000   0.01464   0.06836   0.26830   0.00000   0.67067   0.14393   0.26427   0.35312   0.05311   0.05892   0.12046   0.10440   0.14504   0.05716   0.14024   0.42962   0.08121   0.00000   0.18504   0.02716   0.03990   0.19314   0.02354   0.18909   0.32963   0.01391   0.16226   0.14635   0.03802   0.40463   0.20454   0.10726   0.09618   0.08056   0.00000   0.11363   0.14557   0.27133   0.87878   0.76738   0.20511   0.03255   0.11220   0.12593   0.26029   0.13042   0.90955   0.04124   0.01604   0.05166   0.27334   0.26979   0.00000   0.03467   0.11651   0.09861   0.06241   0.82504   0.09511   0.27050   0.07472   0.16903   0.34873   0.21819   0.13422   0.00000   0.00000   0.69366   0.00000   0.49440   0.54690   0.61028   0.11570   0.26038   0.10815   0.02142   0.00000   0.02969   0.07802   0.31495   0.28746   0.01237   0.12573   0.14962   0.30473   0.10414   0.01587   0.04451   0.14568   0.10746   0.40208   0.00618   0.06409   0.00000   0.21511   0.28318   0.03231   0.36263   0.00000   0.00000   0.22824   0.00795   0.05557   0.02272   0.13186   0.17128   0.12664   0.00000   0.00000   0.04684   0.03046   0.02425   0.06193   0.10559   0.15574   0.04986   0.21214   0.01886   0.03366   0.00000   0.21749   0.25508   0.10612   0.23187   0.26240   0.06822   0.23959   0.12034   0.05339   0.20361   0.06214   0.61830   0.12933   0.00000   0.23753   0.24413   0.26775   0.00259   0.47540   0.25009   0.36880   0.00000   0.25238   0.08588   0.10768   0.12641   0.76905   0.06372   0.19718   0.04209   0.19932   0.10077   0.14606   0.39879   0.03689   0.03897   0.09819   0.18389   0.22716   0.28077   0.38409   0.11444   0.45240   0.11945   0.08416   0.00000   0.01508   0.22553   0.11098   0.11660   0.67913   0.17980   0.57856   0.45607   0.10852   0.11212   0.24573   0.24428   0.21554   0.32269   0.19089   0.14533   0.10746   0.14723   0.10580   0.13472   0.00806   0.80711   0.58274   0.66141   0.21455   0.50642   0.00000   0.00000   0.06338   0.26350   0.26343   0.37229   0.10954   0.03426   0.40050   0.10930   0.43202   0.00000   0.00000   0.09622   0.15715   0.03756   0.00000   0.25977   0.44580   0.03069   0.66247   0.09206   0.04196   0.00000   0.08221   0.04883   0.47251   0.25219   0.72610   0.27115   0.04064   0.00830   0.16322   0.09814   0.12657   0.36039   0.38838   0.13462   0.29462   0.27131   0.07694   0.04152   0.08498   0.26302   0.79264   0.17662   0.45467   1.02525   0.46118   0.31846   0.91826   0.67685   0.02109   0.66618   0.40004   0.00042   0.14284   0.12579   0.18858   0.03960   0.05833   0.03849   0.07806   0.28322   1.50464   0.69001   0.15889   0.27706   0.21867   0.10086   0.93261   1.00633   2.09858   8.05824   8.44755   0.13833   1.00000  
612  0.2611  16865.877669  x:  0.99360   0.36618   1.41151   0.76808   0.39674   0.64567   0.24330   0.45155   0.00000   0.40074   0.00000   0.40530   0.40588   0.21009   0.09558   0.24064   0.17561   0.52040   0.64891   0.14676   0.06827   1.08829   0.04595   1.02614   0.87577   0.49267   0.30664   0.07605   0.00882   0.12867   0.15248   0.13105   0.20009   0.48583   0.78163   0.13901   0.81353   1.16189   0.44394   0.00000   0.22382   0.82785   0.83554   0.25563   0.93705   0.67887   0.08465   0.43307   0.62877   0.19453   0.00000   0.50029   0.84389   0.27883   0.48900   0.28981   0.56542   1.01581   0.00000   0.33527   0.04648   0.06938   0.24337   0.68610   0.13866   0.90337   0.24404   0.14675   0.28559   0.40506   0.53663   0.19452   0.18139   0.00923   0.86467   0.02111   0.43958   0.16444   0.56565  11.30354   0.05104   0.10467   0.07391   0.94640   0.23225   0.87706   1.17078   0.48540   0.77472   0.04811   0.14138   0.21263   0.43767   1.06795   0.26649   0.01952   0.49658   0.21232   0.09073   0.00000   0.09700   0.19186   0.21786   0.23250   0.15554   0.37467   0.00000   0.14593   0.00000   0.21926   0.08249   0.12813   0.00119   0.22467   0.35047   0.03353   0.07226   0.00000   0.24416   0.20343   0.15186   0.04228   0.01862   0.21310   0.46318   0.39997   0.14295   0.18724   0.07032   0.11443   0.13950   0.22070   0.45485   0.44298   0.13097   0.16910   0.22379   0.49284   0.15464   0.10537   0.00000   0.16577   0.23049   0.52521   0.24636   0.06824   0.10057   0.23744   0.01970   0.00000   0.01464   0.06836   0.26830   0.00000   0.67068   0.14393   0.26428   0.35313   0.05311   0.05892   0.12046   0.10440   0.14504   0.05716   0.14023   0.42961   0.08121   0.00000   0.18505   0.02716   0.03990   0.19313   0.02354   0.18908   0.32964   0.01391   0.16226   0.14635   0.03802   0.40463   0.20454   0.10726   0.09618   0.08056   0.00000   0.11363   0.14556   0.27134   0.87875   0.76739   0.20509   0.03255   0.11221   0.12593   0.26029   0.13040   0.90952   0.04124   0.01604   0.05166   0.27333   0.26979   0.00000   0.03467   0.11652   0.09861   0.06241   0.82507   0.09512   0.27050   0.07472   0.16904   0.34873   0.21819   0.13423   0.00000   0.00000   0.69366   0.00000   0.49441   0.54690   0.61029   0.11570   0.26038   0.10815   0.02142   0.00000   0.02969   0.07803   0.31493   0.28746   0.01237   0.12573   0.14962   0.30473   0.10415   0.01587   0.04451   0.14568   0.10746   0.40208   0.00618   0.06409   0.00000   0.21511   0.28317   0.03230   0.36262   0.00000   0.00000   0.22826   0.00795   0.05557   0.02272   0.13186   0.17127   0.12664   0.00000   0.00000   0.04683   0.03046   0.02425   0.06193   0.10560   0.15575   0.04986   0.21214   0.01886   0.03366   0.00000   0.21749   0.25508   0.10612   0.23187   0.26239   0.06822   0.23960   0.12034   0.05339   0.20360   0.06213   0.61830   0.12934   0.00000   0.23754   0.24412   0.26775   0.00259   0.47538   0.25008   0.36880   0.00000   0.25238   0.08589   0.10767   0.12641   0.76904   0.06372   0.19718   0.04209   0.19932   0.10077   0.14607   0.39880   0.03690   0.03897   0.09819   0.18390   0.22717   0.28078   0.38410   0.11444   0.45239   0.11945   0.08416   0.00000   0.01508   0.22553   0.11098   0.11662   0.67914   0.17980   0.57856   0.45608   0.10852   0.11213   0.24574   0.24428   0.21554   0.32269   0.19090   0.14534   0.10747   0.14723   0.10579   0.13473   0.00806   0.80713   0.58274   0.66141   0.21455   0.50641   0.00000   0.00000   0.06339   0.26350   0.26343   0.37229   0.10953   0.03426   0.40050   0.10931   0.43203   0.00000   0.00000   0.09622   0.15715   0.03756   0.00000   0.25978   0.44581   0.03068   0.66247   0.09206   0.04196   0.00000   0.08221   0.04882   0.47251   0.25219   0.72611   0.27114   0.04064   0.00830   0.16321   0.09814   0.12657   0.36040   0.38838   0.13462   0.29463   0.27130   0.07694   0.04152   0.08498   0.26302   0.79263   0.17661   0.45466   1.02525   0.46119   0.31845   0.91825   0.67684   0.02108   0.66618   0.40005   0.00042   0.14283   0.12578   0.18858   0.03960   0.05833   0.03849   0.07806   0.28321   1.50468   0.69002   0.15889   0.27706   0.21867   0.10086   0.93258   1.00636   2.09858   8.06098   8.45030   0.13833   1.00000  
613  0.3041  16865.877667  x:  0.99363   0.36617   1.41157   0.76812   0.39672   0.64568   0.24327   0.45156   0.00000   0.40074   0.00000   0.40528   0.40588   0.21008   0.09557   0.24063   0.17561   0.52040   0.64889   0.14675   0.06826   1.08832   0.04594   1.02615   0.87579   0.49266   0.30665   0.07605   0.00882   0.12869   0.15249   0.13105   0.20008   0.48583   0.78163   0.13903   0.81354   1.16190   0.44396   0.00000   0.22383   0.82785   0.83556   0.25563   0.93708   0.67891   0.08465   0.43307   0.62876   0.19451   0.00000   0.50029   0.84389   0.27885   0.48902   0.28981   0.56544   1.01580   0.00000   0.33526   0.04648   0.06937   0.24339   0.68611   0.13867   0.90334   0.24405   0.14673   0.28559   0.40506   0.53664   0.19452   0.18138   0.00923   0.86464   0.02113   0.43960   0.16444   0.56561  11.30344   0.05109   0.10467   0.07391   0.94639   0.23226   0.87707   1.17078   0.48540   0.77472   0.04810   0.14138   0.21266   0.43766   1.06796   0.26649   0.01952   0.49661   0.21231   0.09072   0.00000   0.09700   0.19187   0.21785   0.23250   0.15555   0.37467   0.00000   0.14592   0.00000   0.21925   0.08250   0.12812   0.00119   0.22467   0.35047   0.03353   0.07226   0.00000   0.24417   0.20346   0.15186   0.04228   0.01862   0.21310   0.46318   0.39996   0.14294   0.18724   0.07033   0.11442   0.13951   0.22071   0.45485   0.44298   0.13097   0.16911   0.22380   0.49284   0.15463   0.10536   0.00000   0.16578   0.23050   0.52522   0.24637   0.06824   0.10057   0.23744   0.01970   0.00000   0.01464   0.06836   0.26829   0.00000   0.67070   0.14394   0.26429   0.35313   0.05311   0.05892   0.12046   0.10441   0.14503   0.05716   0.14023   0.42962   0.08121   0.00000   0.18505   0.02716   0.03990   0.19313   0.02354   0.18909   0.32964   0.01392   0.16226   0.14635   0.03802   0.40463   0.20453   0.10726   0.09619   0.08056   0.00000   0.11363   0.14555   0.27136   0.87871   0.76743   0.20510   0.03255   0.11220   0.12594   0.26030   0.13041   0.90949   0.04124   0.01603   0.05167   0.27334   0.26979   0.00000   0.03467   0.11651   0.09861   0.06241   0.82510   0.09512   0.27051   0.07472   0.16904   0.34875   0.21819   0.13424   0.00000   0.00000   0.69367   0.00000   0.49441   0.54690   0.61030   0.11570   0.26037   0.10814   0.02142   0.00000   0.02969   0.07802   0.31492   0.28745   0.01237   0.12574   0.14962   0.30474   0.10414   0.01587   0.04451   0.14568   0.10746   0.40210   0.00617   0.06409   0.00000   0.21512   0.28317   0.03230   0.36262   0.00000   0.00000   0.22826   0.00795   0.05558   0.02272   0.13185   0.17127   0.12664   0.00000   0.00000   0.04684   0.03046   0.02425   0.06193   0.10560   0.15576   0.04986   0.21214   0.01886   0.03366   0.00000   0.21749   0.25508   0.10612   0.23188   0.26239   0.06822   0.23960   0.12035   0.05339   0.20360   0.06213   0.61831   0.12934   0.00000   0.23755   0.24412   0.26775   0.00259   0.47537   0.25009   0.36881   0.00000   0.25238   0.08589   0.10767   0.12642   0.76902   0.06372   0.19719   0.04209   0.19932   0.10077   0.14606   0.39880   0.03690   0.03897   0.09821   0.18390   0.22717   0.28079   0.38410   0.11444   0.45239   0.11944   0.08418   0.00000   0.01508   0.22555   0.11099   0.11661   0.67915   0.17980   0.57855   0.45608   0.10852   0.11213   0.24574   0.24427   0.21555   0.32270   0.19089   0.14534   0.10746   0.14722   0.10579   0.13472   0.00806   0.80716   0.58273   0.66139   0.21454   0.50642   0.00000   0.00000   0.06339   0.26351   0.26343   0.37228   0.10953   0.03426   0.40049   0.10930   0.43204   0.00000   0.00000   0.09622   0.15715   0.03756   0.00000   0.25979   0.44584   0.03068   0.66245   0.09206   0.04196   0.00000   0.08221   0.04884   0.47251   0.25219   0.72612   0.27113   0.04064   0.00830   0.16322   0.09815   0.12657   0.36040   0.38837   0.13462   0.29462   0.27131   0.07694   0.04152   0.08498   0.26302   0.79263   0.17661   0.45466   1.02526   0.46120   0.31844   0.91825   0.67685   0.02108   0.66617   0.40006   0.00042   0.14283   0.12579   0.18858   0.03960   0.05833   0.03849   0.07806   0.28321   1.50472   0.69003   0.15889   0.27707   0.21867   0.10087   0.93253   1.00638   2.09859   8.06456   8.45390   0.13833   1.00000  
614  0.3270  16865.877665  x:  0.99365   0.36616   1.41165   0.76818   0.39672   0.64570   0.24325   0.45158   0.00000   0.40075   0.00000   0.40528   0.40588   0.21009   0.09558   0.24064   0.17561   0.52040   0.64888   0.14676   0.06827   1.08836   0.04593   1.02617   0.87581   0.49266   0.30667   0.07605   0.00882   0.12867   0.15248   0.13105   0.20007   0.48582   0.78164   0.13905   0.81355   1.16191   0.44397   0.00000   0.22383   0.82784   0.83558   0.25563   0.93711   0.67894   0.08464   0.43307   0.62875   0.19449   0.00000   0.50029   0.84391   0.27886   0.48904   0.28982   0.56546   1.01577   0.00000   0.33526   0.04648   0.06937   0.24339   0.68612   0.13867   0.90332   0.24405   0.14671   0.28558   0.40505   0.53666   0.19453   0.18136   0.00923   0.86461   0.02111   0.43961   0.16444   0.56555  11.30323   0.05116   0.10467   0.07391   0.94638   0.23229   0.87709   1.17081   0.48541   0.77474   0.04810   0.14139   0.21267   0.43763   1.06798   0.26648   0.01952   0.49664   0.21230   0.09073   0.00000   0.09701   0.19189   0.21787   0.23250   0.15556   0.37467   0.00000   0.14593   0.00000   0.21925   0.08249   0.12814   0.00119   0.22467   0.35048   0.03353   0.07226   0.00000   0.24417   0.20347   0.15185   0.04228   0.01862   0.21311   0.46318   0.39996   0.14296   0.18725   0.07032   0.11443   0.13949   0.22072   0.45485   0.44296   0.13097   0.16910   0.22379   0.49286   0.15462   0.10537   0.00000   0.16577   0.23051   0.52522   0.24637   0.06824   0.10057   0.23744   0.01970   0.00000   0.01464   0.06836   0.26829   0.00000   0.67071   0.14393   0.26429   0.35312   0.05311   0.05892   0.12046   0.10441   0.14504   0.05716   0.14023   0.42964   0.08121   0.00000   0.18504   0.02716   0.03990   0.19314   0.02354   0.18910   0.32964   0.01391   0.16226   0.14635   0.03803   0.40463   0.20455   0.10727   0.09618   0.08056   0.00000   0.11363   0.14556   0.27137   0.87868   0.76748   0.20511   0.03254   0.11222   0.12592   0.26031   0.13041   0.90945   0.04124   0.01604   0.05166   0.27335   0.26980   0.00000   0.03466   0.11653   0.09861   0.06240   0.82512   0.09512   0.27052   0.07472   0.16903   0.34877   0.21820   0.13423   0.00000   0.00000   0.69367   0.00000   0.49440   0.54690   0.61031   0.11570   0.26037   0.10814   0.02142   0.00000   0.02968   0.07804   0.31491   0.28746   0.01238   0.12573   0.14961   0.30475   0.10413   0.01587   0.04451   0.14568   0.10746   0.40211   0.00617   0.06409   0.00000   0.21512   0.28319   0.03230   0.36262   0.00000   0.00000   0.22827   0.00795   0.05558   0.02272   0.13186   0.17128   0.12664   0.00000   0.00000   0.04684   0.03046   0.02425   0.06193   0.10560   0.15575   0.04986   0.21214   0.01887   0.03366   0.00000   0.21750   0.25509   0.10612   0.23188   0.26241   0.06822   0.23959   0.12034   0.05339   0.20360   0.06214   0.61832   0.12933   0.00000   0.23755   0.24412   0.26776   0.00259   0.47536   0.25009   0.36881   0.00000   0.25239   0.08589   0.10767   0.12641   0.76899   0.06370   0.19718   0.04210   0.19933   0.10077   0.14607   0.39879   0.03690   0.03898   0.09819   0.18388   0.22716   0.28079   0.38410   0.11444   0.45240   0.11944   0.08417   0.00000   0.01508   0.22556   0.11100   0.11661   0.67916   0.17980   0.57855   0.45606   0.10852   0.11212   0.24574   0.24427   0.21555   0.32272   0.19089   0.14535   0.10747   0.14723   0.10579   0.13472   0.00807   0.80718   0.58273   0.66136   0.21454   0.50644   0.00000   0.00000   0.06339   0.26351   0.26343   0.37227   0.10953   0.03426   0.40049   0.10930   0.43205   0.00000   0.00000   0.09622   0.15715   0.03756   0.00000   0.25978   0.44587   0.03067   0.66241   0.09205   0.04196   0.00000   0.08222   0.04883   0.47250   0.25219   0.72613   0.27113   0.04064   0.00830   0.16322   0.09815   0.12657   0.36040   0.38837   0.13463   0.29462   0.27133   0.07696   0.04152   0.08498   0.26301   0.79263   0.17662   0.45466   1.02528   0.46121   0.31844   0.91825   0.67687   0.02109   0.66618   0.40005   0.00042   0.14283   0.12578   0.18858   0.03960   0.05833   0.03849   0.07806   0.28320   1.50475   0.69004   0.15888   0.27709   0.21866   0.10087   0.93247   1.00641   2.09859   8.06931   8.45868   0.13833   1.00000  
615  0.4524  16865.877661  x:  0.99369   0.36615   1.41175   0.76828   0.39674   0.64575   0.24324   0.45162   0.00000   0.40076   0.00000   0.40531   0.40589   0.21011   0.09558   0.24064   0.17561   0.52041   0.64887   0.14677   0.06827   1.08841   0.04593   1.02620   0.87583   0.49266   0.30668   0.07605   0.00882   0.12870   0.15248   0.13105   0.20008   0.48583   0.78166   0.13906   0.81357   1.16196   0.44397   0.00000   0.22382   0.82782   0.83561   0.25563   0.93715   0.67895   0.08464   0.43307   0.62875   0.19448   0.00000   0.50031   0.84393   0.27884   0.48903   0.28982   0.56549   1.01572   0.00000   0.33525   0.04649   0.06938   0.24339   0.68612   0.13866   0.90334   0.24406   0.14672   0.28559   0.40507   0.53668   0.19456   0.18132   0.00923   0.86456   0.02109   0.43962   0.16444   0.56544  11.30280   0.05127   0.10467   0.07391   0.94636   0.23235   0.87714   1.17087   0.48543   0.77478   0.04809   0.14140   0.21265   0.43761   1.06802   0.26648   0.01954   0.49670   0.21227   0.09075   0.00000   0.09700   0.19190   0.21788   0.23251   0.15554   0.37468   0.00000   0.14594   0.00000   0.21926   0.08250   0.12813   0.00119   0.22468   0.35047   0.03353   0.07226   0.00000   0.24418   0.20345   0.15185   0.04228   0.01862   0.21311   0.46318   0.39998   0.14297   0.18726   0.07034   0.11442   0.13949   0.22072   0.45484   0.44293   0.13096   0.16910   0.22379   0.49290   0.15462   0.10539   0.00000   0.16578   0.23051   0.52522   0.24636   0.06824   0.10058   0.23743   0.01970   0.00000   0.01464   0.06836   0.26831   0.00000   0.67071   0.14394   0.26428   0.35311   0.05311   0.05892   0.12046   0.10441   0.14503   0.05716   0.14022   0.42966   0.08121   0.00000   0.18505   0.02716   0.03990   0.19314   0.02354   0.18909   0.32962   0.01391   0.16227   0.14635   0.03803   0.40464   0.20456   0.10726   0.09619   0.08056   0.00000   0.11363   0.14557   0.27136   0.87867   0.76755   0.20512   0.03254   0.11219   0.12590   0.26030   0.13040   0.90943   0.04124   0.01604   0.05166   0.27336   0.26981   0.00000   0.03467   0.11651   0.09861   0.06242   0.82512   0.09511   0.27052   0.07472   0.16904   0.34876   0.21819   0.13425   0.00000   0.00000   0.69367   0.00000   0.49439   0.54690   0.61032   0.11570   0.26038   0.10813   0.02142   0.00000   0.02968   0.07802   0.31494   0.28747   0.01237   0.12574   0.14963   0.30476   0.10416   0.01587   0.04451   0.14569   0.10747   0.40212   0.00618   0.06409   0.00000   0.21510   0.28320   0.03231   0.36265   0.00000   0.00000   0.22826   0.00795   0.05558   0.02272   0.13188   0.17129   0.12665   0.00000   0.00000   0.04683   0.03046   0.02425   0.06194   0.10561   0.15573   0.04986   0.21214   0.01887   0.03366   0.00000   0.21750   0.25510   0.10612   0.23187   0.26241   0.06822   0.23958   0.12035   0.05340   0.20361   0.06214   0.61832   0.12933   0.00000   0.23753   0.24413   0.26776   0.00259   0.47538   0.25009   0.36881   0.00000   0.25238   0.08589   0.10766   0.12641   0.76897   0.06375   0.19719   0.04209   0.19933   0.10077   0.14608   0.39879   0.03690   0.03898   0.09821   0.18389   0.22717   0.28078   0.38409   0.11445   0.45242   0.11947   0.08418   0.00000   0.01508   0.22555   0.11099   0.11663   0.67917   0.17981   0.57855   0.45604   0.10852   0.11213   0.24574   0.24429   0.21555   0.32273   0.19090   0.14535   0.10745   0.14725   0.10579   0.13472   0.00805   0.80719   0.58274   0.66134   0.21453   0.50648   0.00000   0.00000   0.06339   0.26351   0.26343   0.37228   0.10952   0.03426   0.40051   0.10930   0.43206   0.00000   0.00000   0.09623   0.15715   0.03756   0.00000   0.25976   0.44590   0.03066   0.66238   0.09206   0.04196   0.00000   0.08222   0.04884   0.47250   0.25219   0.72613   0.27114   0.04064   0.00831   0.16322   0.09815   0.12657   0.36041   0.38838   0.13462   0.29463   0.27136   0.07695   0.04152   0.08498   0.26300   0.79264   0.17664   0.45466   1.02533   0.46121   0.31845   0.91828   0.67691   0.02109   0.66619   0.40004   0.00042   0.14283   0.12579   0.18859   0.03960   0.05833   0.03849   0.07806   0.28318   1.50479   0.69006   0.15888   0.27708   0.21866   0.10089   0.93238   1.00645   2.09859   8.07694   8.46638   0.13833   1.00000  
616  0.7367  16865.877654  x:  0.99375   0.36614   1.41189   0.76840   0.39675   0.64583   0.24324   0.45169   0.00000   0.40077   0.00000   0.40536   0.40589   0.21011   0.09558   0.24065   0.17561   0.52044   0.64888   0.14677   0.06824   1.08849   0.04595   1.02624   0.87585   0.49267   0.30668   0.07605   0.00882   0.12869   0.15249   0.13105   0.20011   0.48584   0.78168   0.13905   0.81360   1.16203   0.44397   0.00000   0.22380   0.82781   0.83565   0.25564   0.93720   0.67892   0.08464   0.43308   0.62876   0.19450   0.00000   0.50035   0.84397   0.27883   0.48901   0.28981   0.56551   1.01566   0.00000   0.33525   0.04649   0.06938   0.24338   0.68613   0.13868   0.90339   0.24408   0.14675   0.28561   0.40509   0.53670   0.19459   0.18126   0.00925   0.86451   0.02113   0.43961   0.16441   0.56524  11.30205   0.05144   0.10468   0.07391   0.94635   0.23240   0.87718   1.17099   0.48549   0.77486   0.04808   0.14141   0.21262   0.43758   1.06810   0.26646   0.01953   0.49678   0.21226   0.09076   0.00000   0.09699   0.19188   0.21787   0.23251   0.15554   0.37469   0.00000   0.14592   0.00000   0.21928   0.08250   0.12813   0.00119   0.22469   0.35047   0.03353   0.07227   0.00000   0.24418   0.20344   0.15188   0.04229   0.01862   0.21311   0.46318   0.40000   0.14296   0.18724   0.07034   0.11442   0.13952   0.22074   0.45485   0.44292   0.13096   0.16914   0.22380   0.49293   0.15465   0.10539   0.00000   0.16580   0.23051   0.52522   0.24636   0.06826   0.10057   0.23744   0.01970   0.00000   0.01464   0.06836   0.26832   0.00000   0.67071   0.14396   0.26427   0.35312   0.05311   0.05892   0.12046   0.10441   0.14504   0.05716   0.14022   0.42968   0.08123   0.00000   0.18507   0.02716   0.03990   0.19314   0.02354   0.18909   0.32963   0.01392   0.16227   0.14636   0.03804   0.40465   0.20455   0.10725   0.09619   0.08056   0.00000   0.11363   0.14557   0.27134   0.87870   0.76763   0.20513   0.03252   0.11225   0.12594   0.26029   0.13041   0.90945   0.04125   0.01603   0.05168   0.27336   0.26981   0.00000   0.03466   0.11653   0.09861   0.06243   0.82511   0.09511   0.27050   0.07472   0.16905   0.34873   0.21820   0.13426   0.00000   0.00000   0.69367   0.00000   0.49439   0.54691   0.61033   0.11571   0.26040   0.10814   0.02142   0.00000   0.02968   0.07803   0.31499   0.28748   0.01237   0.12574   0.14963   0.30476   0.10412   0.01587   0.04451   0.14568   0.10747   0.40212   0.00618   0.06409   0.00000   0.21511   0.28320   0.03231   0.36267   0.00000   0.00000   0.22824   0.00795   0.05558   0.02272   0.13189   0.17130   0.12666   0.00000   0.00000   0.04683   0.03045   0.02425   0.06194   0.10561   0.15573   0.04986   0.21216   0.01887   0.03365   0.00000   0.21749   0.25510   0.10613   0.23187   0.26239   0.06821   0.23961   0.12036   0.05340   0.20360   0.06212   0.61833   0.12935   0.00000   0.23753   0.24413   0.26775   0.00259   0.47542   0.25010   0.36881   0.00000   0.25239   0.08589   0.10766   0.12638   0.76897   0.06374   0.19719   0.04210   0.19933   0.10078   0.14607   0.39880   0.03691   0.03899   0.09821   0.18392   0.22719   0.28077   0.38409   0.11445   0.45245   0.11945   0.08417   0.00000   0.01509   0.22553   0.11101   0.11662   0.67919   0.17982   0.57856   0.45604   0.10852   0.11213   0.24574   0.24431   0.21554   0.32274   0.19090   0.14536   0.10748   0.14723   0.10578   0.13473   0.00807   0.80720   0.58277   0.66135   0.21453   0.50650   0.00000   0.00000   0.06340   0.26351   0.26345   0.37231   0.10953   0.03426   0.40052   0.10930   0.43205   0.00000   0.00000   0.09623   0.15716   0.03756   0.00000   0.25975   0.44592   0.03067   0.66236   0.09206   0.04196   0.00000   0.08223   0.04885   0.47252   0.25221   0.72614   0.27116   0.04065   0.00831   0.16322   0.09815   0.12657   0.36041   0.38841   0.13461   0.29464   0.27139   0.07696   0.04152   0.08499   0.26303   0.79265   0.17664   0.45467   1.02541   0.46118   0.31846   0.91833   0.67697   0.02108   0.66623   0.40001   0.00043   0.14284   0.12578   0.18857   0.03960   0.05834   0.03849   0.07807   0.28316   1.50482   0.69010   0.15889   0.27706   0.21867   0.10088   0.93229   1.00650   2.09859   8.08880   8.47834   0.13833   1.00000  
617  1.2397  16865.877646  x:  0.99379   0.36611   1.41198   0.76848   0.39673   0.64587   0.24326   0.45177   0.00000   0.40076   0.00000   0.40537   0.40589   0.21010   0.09559   0.24066   0.17562   0.52045   0.64891   0.14676   0.06825   1.08853   0.04595   1.02629   0.87586   0.49270   0.30667   0.07604   0.00882   0.12868   0.15249   0.13105   0.20011   0.48585   0.78171   0.13900   0.81363   1.16207   0.44396   0.00000   0.22380   0.82781   0.83569   0.25566   0.93720   0.67888   0.08465   0.43310   0.62879   0.19455   0.00000   0.50038   0.84402   0.27885   0.48901   0.28978   0.56552   1.01565   0.00000   0.33527   0.04648   0.06938   0.24340   0.68615   0.13867   0.90345   0.24410   0.14674   0.28562   0.40510   0.53670   0.19459   0.18124   0.00931   0.86448   0.02113   0.43960   0.16438   0.56508  11.30139   0.05158   0.10468   0.07391   0.94635   0.23238   0.87717   1.17106   0.48556   0.77493   0.04807   0.14143   0.21261   0.43759   1.06819   0.26650   0.01955   0.49682   0.21227   0.09075   0.00000   0.09701   0.19186   0.21786   0.23252   0.15557   0.37470   0.00000   0.14594   0.00000   0.21926   0.08250   0.12815   0.00119   0.22468   0.35048   0.03353   0.07226   0.00000   0.24418   0.20349   0.15186   0.04229   0.01862   0.21311   0.46319   0.40000   0.14297   0.18726   0.07032   0.11445   0.13952   0.22076   0.45486   0.44296   0.13097   0.16912   0.22381   0.49292   0.15466   0.10534   0.00000   0.16581   0.23051   0.52523   0.24637   0.06825   0.10058   0.23746   0.01970   0.00000   0.01464   0.06837   0.26831   0.00000   0.67071   0.14393   0.26429   0.35314   0.05311   0.05892   0.12046   0.10441   0.14505   0.05716   0.14023   0.42968   0.08121   0.00000   0.18505   0.02717   0.03990   0.19314   0.02354   0.18911   0.32965   0.01392   0.16227   0.14635   0.03805   0.40465   0.20456   0.10728   0.09619   0.08056   0.00000   0.11364   0.14556   0.27134   0.87876   0.76765   0.20510   0.03254   0.11216   0.12594   0.26031   0.13042   0.90950   0.04124   0.01606   0.05166   0.27334   0.26981   0.00000   0.03466   0.11652   0.09861   0.06242   0.82510   0.09513   0.27051   0.07472   0.16903   0.34873   0.21821   0.13424   0.00000   0.00000   0.69368   0.00000   0.49440   0.54693   0.61034   0.11570   0.26039   0.10812   0.02142   0.00000   0.02968   0.07805   0.31497   0.28748   0.01237   0.12575   0.14962   0.30477   0.10419   0.01587   0.04452   0.14569   0.10747   0.40211   0.00618   0.06409   0.00000   0.21513   0.28319   0.03232   0.36267   0.00000   0.00000   0.22827   0.00795   0.05558   0.02272   0.13188   0.17130   0.12665   0.00000   0.00000   0.04684   0.03045   0.02425   0.06194   0.10561   0.15576   0.04986   0.21215   0.01887   0.03365   0.00000   0.21750   0.25510   0.10613   0.23190   0.26239   0.06822   0.23962   0.12033   0.05341   0.20361   0.06215   0.61835   0.12936   0.00000   0.23757   0.24413   0.26776   0.00259   0.47544   0.25011   0.36883   0.00000   0.25240   0.08589   0.10766   0.12642   0.76900   0.06375   0.19719   0.04210   0.19932   0.10077   0.14608   0.39882   0.03690   0.03900   0.09819   0.18392   0.22719   0.28078   0.38411   0.11445   0.45245   0.11946   0.08420   0.00000   0.01509   0.22555   0.11101   0.11661   0.67920   0.17981   0.57858   0.45608   0.10851   0.11212   0.24574   0.24430   0.21555   0.32272   0.19091   0.14536   0.10744   0.14724   0.10579   0.13473   0.00808   0.80719   0.58279   0.66140   0.21455   0.50650   0.00000   0.00000   0.06340   0.26353   0.26346   0.37232   0.10952   0.03426   0.40053   0.10931   0.43204   0.00000   0.00000   0.09623   0.15715   0.03756   0.00000   0.25976   0.44590   0.03067   0.66240   0.09205   0.04196   0.00000   0.08224   0.04883   0.47254   0.25221   0.72614   0.27116   0.04065   0.00831   0.16323   0.09815   0.12657   0.36042   0.38842   0.13463   0.29465   0.27138   0.07695   0.04153   0.08499   0.26306   0.79265   0.17662   0.45468   1.02547   0.46116   0.31847   0.91838   0.67700   0.02108   0.66626   0.40002   0.00043   0.14283   0.12581   0.18857   0.03961   0.05834   0.03850   0.07807   0.28316   1.50482   0.69012   0.15891   0.27708   0.21869   0.10086   0.93226   1.00655   2.09861   8.09685   8.48649   0.13834   1.00000  
618  0.6193  16865.877641  x:  0.99383   0.36608   1.41205   0.76852   0.39669   0.64590   0.24329   0.45185   0.00000   0.40077   0.00000   0.40537   0.40590   0.21011   0.09561   0.24067   0.17563   0.52045   0.64895   0.14676   0.06827   1.08855   0.04595   1.02634   0.87587   0.49273   0.30667   0.07604   0.00882   0.12871   0.15249   0.13104   0.20010   0.48586   0.78172   0.13897   0.81366   1.16212   0.44396   0.00000   0.22381   0.82783   0.83572   0.25568   0.93720   0.67885   0.08466   0.43312   0.62883   0.19457   0.00000   0.50041   0.84406   0.27889   0.48903   0.28975   0.56552   1.01566   0.00000   0.33528   0.04648   0.06938   0.24343   0.68618   0.13865   0.90349   0.24411   0.14671   0.28560   0.40510   0.53668   0.19457   0.18122   0.00937   0.86445   0.02109   0.43957   0.16434   0.56494  11.30079   0.05172   0.10469   0.07392   0.94635   0.23233   0.87715   1.17113   0.48562   0.77500   0.04805   0.14145   0.21261   0.43760   1.06830   0.26652   0.01953   0.49682   0.21230   0.09075   0.00000   0.09702   0.19186   0.21787   0.23253   0.15558   0.37471   0.00000   0.14597   0.00000   0.21924   0.08250   0.12814   0.00119   0.22468   0.35050   0.03353   0.07226   0.00000   0.24419   0.20351   0.15184   0.04230   0.01862   0.21312   0.46321   0.39999   0.14298   0.18728   0.07033   0.11444   0.13951   0.22074   0.45488   0.44300   0.13098   0.16909   0.22381   0.49291   0.15465   0.10533   0.00000   0.16582   0.23051   0.52526   0.24638   0.06824   0.10060   0.23746   0.01970   0.00000   0.01464   0.06837   0.26829   0.00000   0.67072   0.14392   0.26431   0.35317   0.05311   0.05892   0.12046   0.10442   0.14505   0.05716   0.14024   0.42968   0.08119   0.00000   0.18503   0.02717   0.03991   0.19315   0.02354   0.18912   0.32967   0.01392   0.16228   0.14636   0.03805   0.40465   0.20459   0.10731   0.09619   0.08056   0.00000   0.11365   0.14556   0.27137   0.87883   0.76764   0.20509   0.03253   0.11217   0.12591   0.26034   0.13040   0.90957   0.04124   0.01606   0.05167   0.27336   0.26981   0.00000   0.03467   0.11651   0.09861   0.06241   0.82510   0.09516   0.27053   0.07473   0.16903   0.34876   0.21822   0.13423   0.00000   0.00000   0.69370   0.00000   0.49442   0.54695   0.61035   0.11571   0.26039   0.10813   0.02142   0.00000   0.02968   0.07803   0.31493   0.28748   0.01237   0.12574   0.14963   0.30479   0.10419   0.01587   0.04452   0.14570   0.10748   0.40212   0.00618   0.06409   0.00000   0.21514   0.28319   0.03232   0.36265   0.00000   0.00000   0.22830   0.00795   0.05558   0.02272   0.13189   0.17131   0.12665   0.00000   0.00000   0.04684   0.03045   0.02425   0.06195   0.10561   0.15577   0.04985   0.21214   0.01887   0.03365   0.00000   0.21751   0.25511   0.10613   0.23191   0.26242   0.06823   0.23961   0.12034   0.05341   0.20362   0.06215   0.61836   0.12933   0.00000   0.23760   0.24413   0.26779   0.00259   0.47544   0.25012   0.36884   0.00000   0.25241   0.08590   0.10766   0.12646   0.76906   0.06375   0.19720   0.04210   0.19933   0.10077   0.14610   0.39884   0.03691   0.03900   0.09821   0.18390   0.22716   0.28080   0.38413   0.11446   0.45245   0.11948   0.08418   0.00000   0.01509   0.22558   0.11100   0.11662   0.67922   0.17979   0.57860   0.45611   0.10851   0.11213   0.24575   0.24429   0.21557   0.32272   0.19092   0.14536   0.10744   0.14726   0.10581   0.13472   0.00805   0.80718   0.58281   0.66145   0.21458   0.50648   0.00000   0.00000   0.06341   0.26355   0.26345   0.37232   0.10953   0.03426   0.40052   0.10931   0.43203   0.00000   0.00000   0.09623   0.15716   0.03756   0.00000   0.25979   0.44587   0.03068   0.66247   0.09206   0.04196   0.00000   0.08223   0.04883   0.47256   0.25221   0.72614   0.27115   0.04065   0.00830   0.16323   0.09815   0.12658   0.36043   0.38842   0.13464   0.29465   0.27136   0.07694   0.04153   0.08499   0.26306   0.79265   0.17661   0.45471   1.02551   0.46116   0.31847   0.91842   0.67701   0.02109   0.66630   0.40005   0.00043   0.14283   0.12582   0.18858   0.03961   0.05834   0.03850   0.07808   0.28317   1.50482   0.69014   0.15893   0.27711   0.21868   0.10086   0.93227   1.00659   2.09862   8.10395   8.49369   0.13834   1.00000  
619  1.4042  16865.877638  x:  0.99385   0.36606   1.41206   0.76852   0.39665   0.64590   0.24330   0.45190   0.00000   0.40078   0.00000   0.40535   0.40592   0.21012   0.09560   0.24067   0.17563   0.52045   0.64896   0.14676   0.06826   1.08855   0.04593   1.02637   0.87587   0.49274   0.30669   0.07604   0.00883   0.12867   0.15249   0.13106   0.20010   0.48586   0.78174   0.13898   0.81367   1.16212   0.44397   0.00000   0.22381   0.82784   0.83573   0.25569   0.93718   0.67887   0.08466   0.43313   0.62884   0.19456   0.00000   0.50042   0.84409   0.27891   0.48905   0.28975   0.56553   1.01572   0.00000   0.33529   0.04648   0.06938   0.24343   0.68620   0.13866   0.90349   0.24411   0.14671   0.28560   0.40510   0.53668   0.19454   0.18122   0.00939   0.86442   0.02110   0.43957   0.16433   0.56490  11.30051   0.05180   0.10468   0.07392   0.94638   0.23231   0.87712   1.17113   0.48565   0.77502   0.04804   0.14147   0.21260   0.43761   1.06836   0.26655   0.01953   0.49678   0.21232   0.09074   0.00000   0.09700   0.19189   0.21788   0.23253   0.15556   0.37471   0.00000   0.14596   0.00000   0.21926   0.08250   0.12816   0.00119   0.22469   0.35050   0.03354   0.07225   0.00000   0.24420   0.20349   0.15186   0.04230   0.01862   0.21313   0.46322   0.39999   0.14299   0.18728   0.07033   0.11445   0.13950   0.22073   0.45488   0.44302   0.13098   0.16910   0.22382   0.49292   0.15464   0.10536   0.00000   0.16580   0.23052   0.52528   0.24639   0.06824   0.10058   0.23745   0.01970   0.00000   0.01464   0.06837   0.26830   0.00000   0.67074   0.14393   0.26431   0.35318   0.05311   0.05892   0.12046   0.10442   0.14506   0.05716   0.14025   0.42968   0.08120   0.00000   0.18504   0.02717   0.03991   0.19315   0.02354   0.18911   0.32966   0.01392   0.16228   0.14636   0.03805   0.40465   0.20458   0.10730   0.09619   0.08056   0.00000   0.11366   0.14556   0.27139   0.87885   0.76762   0.20512   0.03253   0.11212   0.12592   0.26034   0.13042   0.90960   0.04124   0.01605   0.05167   0.27337   0.26981   0.00000   0.03466   0.11652   0.09861   0.06241   0.82511   0.09515   0.27053   0.07473   0.16904   0.34878   0.21821   0.13423   0.00000   0.00000   0.69372   0.00000   0.49443   0.54695   0.61036   0.11571   0.26039   0.10813   0.02142   0.00000   0.02967   0.07806   0.31491   0.28749   0.01237   0.12576   0.14963   0.30480   0.10421   0.01587   0.04452   0.14571   0.10748   0.40214   0.00618   0.06409   0.00000   0.21513   0.28321   0.03231   0.36265   0.00000   0.00000   0.22831   0.00795   0.05559   0.02272   0.13189   0.17130   0.12665   0.00000   0.00000   0.04684   0.03045   0.02425   0.06195   0.10561   0.15575   0.04985   0.21215   0.01887   0.03365   0.00000   0.21750   0.25511   0.10613   0.23190   0.26243   0.06823   0.23959   0.12035   0.05341   0.20363   0.06216   0.61837   0.12935   0.00000   0.23758   0.24413   0.26779   0.00260   0.47543   0.25012   0.36884   0.00000   0.25242   0.08589   0.10767   0.12646   0.76909   0.06374   0.19721   0.04210   0.19933   0.10078   0.14609   0.39884   0.03690   0.03901   0.09820   0.18389   0.22716   0.28081   0.38413   0.11445   0.45245   0.11948   0.08419   0.00000   0.01509   0.22560   0.11100   0.11662   0.67924   0.17980   0.57860   0.45612   0.10852   0.11213   0.24576   0.24429   0.21558   0.32273   0.19092   0.14535   0.10744   0.14726   0.10582   0.13473   0.00805   0.80719   0.58281   0.66146   0.21458   0.50648   0.00000   0.00000   0.06341   0.26354   0.26345   0.37231   0.10954   0.03425   0.40052   0.10932   0.43204   0.00000   0.00000   0.09623   0.15716   0.03756   0.00000   0.25980   0.44586   0.03068   0.66250   0.09206   0.04196   0.00000   0.08224   0.04883   0.47256   0.25221   0.72613   0.27116   0.04065   0.00830   0.16323   0.09815   0.12658   0.36044   0.38842   0.13464   0.29465   0.27135   0.07696   0.04153   0.08499   0.26305   0.79264   0.17663   0.45472   1.02551   0.46117   0.31846   0.91844   0.67699   0.02109   0.66630   0.40009   0.00043   0.14284   0.12582   0.18859   0.03961   0.05834   0.03850   0.07808   0.28319   1.50481   0.69013   0.15891   0.27712   0.21867   0.10086   0.93230   1.00660   2.09861   8.10569   8.49549   0.13834   1.00000  
620  0.1809  16865.877636  x:  0.99385   0.36603   1.41206   0.76850   0.39663   0.64591   0.24332   0.45192   0.00000   0.40078   0.00000   0.40532   0.40593   0.21012   0.09560   0.24067   0.17563   0.52044   0.64895   0.14677   0.06826   1.08854   0.04594   1.02640   0.87589   0.49274   0.30670   0.07605   0.00882   0.12869   0.15249   0.13107   0.20010   0.48587   0.78176   0.13901   0.81369   1.16212   0.44398   0.00000   0.22382   0.82786   0.83574   0.25569   0.93716   0.67890   0.08465   0.43313   0.62884   0.19453   0.00000   0.50042   0.84411   0.27891   0.48906   0.28975   0.56554   1.01579   0.00000   0.33528   0.04648   0.06939   0.24342   0.68622   0.13867   0.90347   0.24411   0.14673   0.28560   0.40510   0.53669   0.19454   0.18124   0.00940   0.86440   0.02112   0.43957   0.16432   0.56488  11.30032   0.05185   0.10468   0.07392   0.94641   0.23232   0.87711   1.17112   0.48568   0.77504   0.04804   0.14147   0.21259   0.43761   1.06842   0.26657   0.01952   0.49674   0.21233   0.09073   0.00000   0.09701   0.19191   0.21789   0.23253   0.15557   0.37472   0.00000   0.14596   0.00000   0.21927   0.08250   0.12816   0.00119   0.22469   0.35050   0.03354   0.07225   0.00000   0.24420   0.20349   0.15187   0.04230   0.01862   0.21312   0.46322   0.40000   0.14300   0.18728   0.07032   0.11447   0.13951   0.22072   0.45489   0.44303   0.13098   0.16912   0.22382   0.49293   0.15463   0.10537   0.00000   0.16577   0.23053   0.52529   0.24638   0.06824   0.10059   0.23745   0.01970   0.00000   0.01464   0.06837   0.26832   0.00000   0.67077   0.14393   0.26431   0.35317   0.05311   0.05892   0.12047   0.10442   0.14506   0.05716   0.14025   0.42969   0.08121   0.00000   0.18505   0.02717   0.03991   0.19316   0.02354   0.18912   0.32965   0.01392   0.16228   0.14636   0.03806   0.40466   0.20458   0.10730   0.09619   0.08056   0.00000   0.11366   0.14556   0.27139   0.87886   0.76759   0.20513   0.03253   0.11214   0.12592   0.26034   0.13042   0.90963   0.04123   0.01606   0.05166   0.27337   0.26982   0.00000   0.03467   0.11650   0.09861   0.06242   0.82513   0.09515   0.27053   0.07473   0.16903   0.34879   0.21821   0.13422   0.00000   0.00000   0.69373   0.00000   0.49443   0.54696   0.61037   0.11571   0.26040   0.10814   0.02141   0.00000   0.02967   0.07805   0.31491   0.28750   0.01237   0.12575   0.14962   0.30480   0.10422   0.01587   0.04452   0.14571   0.10748   0.40215   0.00618   0.06409   0.00000   0.21513   0.28322   0.03233   0.36267   0.00000   0.00000   0.22831   0.00795   0.05558   0.02272   0.13189   0.17131   0.12665   0.00000   0.00000   0.04685   0.03045   0.02425   0.06195   0.10561   0.15576   0.04985   0.21216   0.01887   0.03365   0.00000   0.21751   0.25511   0.10613   0.23190   0.26243   0.06823   0.23959   0.12033   0.05342   0.20363   0.06216   0.61839   0.12937   0.00000   0.23757   0.24414   0.26778   0.00260   0.47542   0.25012   0.36884   0.00000   0.25242   0.08589   0.10768   0.12646   0.76911   0.06376   0.19721   0.04211   0.19933   0.10078   0.14610   0.39884   0.03690   0.03901   0.09819   0.18389   0.22718   0.28081   0.38413   0.11445   0.45245   0.11948   0.08419   0.00000   0.01510   0.22559   0.11100   0.11661   0.67925   0.17981   0.57861   0.45611   0.10851   0.11212   0.24576   0.24430   0.21557   0.32275   0.19091   0.14535   0.10744   0.14724   0.10582   0.13475   0.00806   0.80720   0.58280   0.66146   0.21458   0.50649   0.00000   0.00000   0.06342   0.26354   0.26345   0.37231   0.10954   0.03426   0.40052   0.10932   0.43205   0.00000   0.00000   0.09623   0.15716   0.03756   0.00000   0.25980   0.44587   0.03068   0.66252   0.09206   0.04196   0.00000   0.08224   0.04882   0.47256   0.25221   0.72613   0.27116   0.04065   0.00830   0.16324   0.09815   0.12659   0.36044   0.38842   0.13465   0.29465   0.27136   0.07696   0.04153   0.08499   0.26303   0.79264   0.17664   0.45473   1.02550   0.46120   0.31845   0.91844   0.67696   0.02109   0.66629   0.40011   0.00043   0.14284   0.12584   0.18859   0.03961   0.05834   0.03850   0.07808   0.28320   1.50479   0.69011   0.15890   0.27712   0.21868   0.10087   0.93235   1.00661   2.09861   8.10643   8.49628   0.13834   1.00000  
621  0.1206  16865.877634  x:  0.99386   0.36602   1.41205   0.76846   0.39664   0.64592   0.24333   0.45194   0.00000   0.40079   0.00000   0.40529   0.40593   0.21012   0.09560   0.24068   0.17564   0.52045   0.64894   0.14677   0.06826   1.08854   0.04595   1.02642   0.87591   0.49274   0.30671   0.07605   0.00883   0.12868   0.15249   0.13108   0.20010   0.48588   0.78178   0.13904   0.81370   1.16211   0.44400   0.00000   0.22384   0.82788   0.83574   0.25569   0.93714   0.67894   0.08464   0.43313   0.62884   0.19451   0.00000   0.50043   0.84412   0.27889   0.48907   0.28976   0.56556   1.01587   0.00000   0.33528   0.04649   0.06939   0.24342   0.68624   0.13866   0.90343   0.24411   0.14674   0.28561   0.40511   0.53670   0.19455   0.18126   0.00942   0.86437   0.02112   0.43958   0.16431   0.56487  11.30018   0.05190   0.10469   0.07392   0.94644   0.23234   0.87711   1.17109   0.48570   0.77505   0.04803   0.14148   0.21257   0.43761   1.06846   0.26658   0.01951   0.49669   0.21233   0.09073   0.00000   0.09702   0.19191   0.21788   0.23254   0.15558   0.37472   0.00000   0.14596   0.00000   0.21926   0.08250   0.12816   0.00119   0.22469   0.35050   0.03354   0.07224   0.00000   0.24419   0.20350   0.15186   0.04230   0.01862   0.21312   0.46322   0.40001   0.14300   0.18729   0.07032   0.11446   0.13952   0.22073   0.45490   0.44303   0.13098   0.16912   0.22381   0.49294   0.15463   0.10536   0.00000   0.16575   0.23055   0.52529   0.24638   0.06824   0.10059   0.23747   0.01970   0.00000   0.01464   0.06837   0.26832   0.00000   0.67079   0.14392   0.26431   0.35317   0.05311   0.05892   0.12046   0.10442   0.14506   0.05717   0.14026   0.42969   0.08120   0.00000   0.18504   0.02717   0.03991   0.19316   0.02354   0.18913   0.32966   0.01392   0.16227   0.14636   0.03806   0.40466   0.20459   0.10731   0.09619   0.08056   0.00000   0.11367   0.14556   0.27138   0.87884   0.76757   0.20512   0.03253   0.11211   0.12592   0.26033   0.13043   0.90964   0.04124   0.01606   0.05166   0.27337   0.26982   0.00000   0.03466   0.11652   0.09862   0.06242   0.82516   0.09514   0.27053   0.07473   0.16903   0.34878   0.21821   0.13421   0.00000   0.00000   0.69375   0.00000   0.49443   0.54696   0.61039   0.11571   0.26040   0.10814   0.02141   0.00000   0.02967   0.07805   0.31493   0.28750   0.01237   0.12575   0.14963   0.30480   0.10423   0.01587   0.04452   0.14571   0.10749   0.40215   0.00618   0.06409   0.00000   0.21515   0.28322   0.03232   0.36268   0.00000   0.00000   0.22829   0.00795   0.05559   0.02272   0.13190   0.17131   0.12666   0.00000   0.00000   0.04685   0.03045   0.02426   0.06195   0.10561   0.15577   0.04985   0.21216   0.01887   0.03365   0.00000   0.21751   0.25511   0.10613   0.23191   0.26242   0.06823   0.23961   0.12034   0.05342   0.20363   0.06217   0.61840   0.12936   0.00000   0.23758   0.24415   0.26778   0.00260   0.47542   0.25012   0.36884   0.00000   0.25242   0.08588   0.10768   0.12645   0.76912   0.06376   0.19721   0.04211   0.19933   0.10078   0.14610   0.39883   0.03691   0.03901   0.09820   0.18391   0.22719   0.28081   0.38413   0.11446   0.45246   0.11948   0.08418   0.00000   0.01510   0.22558   0.11099   0.11661   0.67926   0.17980   0.57861   0.45610   0.10851   0.11213   0.24576   0.24431   0.21557   0.32276   0.19092   0.14535   0.10744   0.14724   0.10583   0.13475   0.00805   0.80721   0.58280   0.66145   0.21457   0.50651   0.00000   0.00000   0.06342   0.26354   0.26346   0.37231   0.10956   0.03425   0.40053   0.10933   0.43207   0.00000   0.00000   0.09624   0.15717   0.03756   0.00000   0.25980   0.44588   0.03068   0.66253   0.09206   0.04196   0.00000   0.08224   0.04883   0.47256   0.25221   0.72614   0.27117   0.04065   0.00830   0.16324   0.09815   0.12659   0.36044   0.38843   0.13465   0.29464   0.27137   0.07696   0.04153   0.08499   0.26303   0.79263   0.17664   0.45472   1.02549   0.46122   0.31845   0.91845   0.67693   0.02108   0.66628   0.40013   0.00043   0.14284   0.12583   0.18859   0.03961   0.05834   0.03850   0.07808   0.28321   1.50477   0.69009   0.15890   0.27711   0.21869   0.10087   0.93240   1.00661   2.09862   8.10661   8.49649   0.13834   1.00000  
622  0.0413  16865.877633  x:  0.99385   0.36602   1.41204   0.76843   0.39665   0.64592   0.24334   0.45195   0.00000   0.40078   0.00000   0.40529   0.40593   0.21012   0.09561   0.24068   0.17564   0.52045   0.64894   0.14677   0.06826   1.08853   0.04594   1.02644   0.87592   0.49274   0.30670   0.07605   0.00883   0.12867   0.15249   0.13107   0.20009   0.48589   0.78179   0.13904   0.81370   1.16210   0.44401   0.00000   0.22385   0.82789   0.83574   0.25569   0.93713   0.67897   0.08464   0.43314   0.62883   0.19451   0.00000   0.50043   0.84413   0.27888   0.48907   0.28977   0.56556   1.01592   0.00000   0.33529   0.04649   0.06939   0.24343   0.68624   0.13866   0.90342   0.24410   0.14673   0.28561   0.40512   0.53671   0.19456   0.18128   0.00942   0.86435   0.02111   0.43958   0.16430   0.56487  11.30011   0.05190   0.10469   0.07392   0.94647   0.23236   0.87711   1.17107   0.48571   0.77504   0.04803   0.14148   0.21256   0.43762   1.06849   0.26659   0.01951   0.49668   0.21234   0.09073   0.00000   0.09701   0.19190   0.21788   0.23253   0.15557   0.37472   0.00000   0.14597   0.00000   0.21926   0.08250   0.12817   0.00119   0.22469   0.35051   0.03354   0.07225   0.00000   0.24420   0.20350   0.15186   0.04230   0.01862   0.21313   0.46322   0.40001   0.14300   0.18729   0.07033   0.11446   0.13951   0.22074   0.45490   0.44302   0.13098   0.16911   0.22382   0.49295   0.15463   0.10535   0.00000   0.16576   0.23055   0.52529   0.24639   0.06824   0.10059   0.23747   0.01970   0.00000   0.01464   0.06837   0.26831   0.00000   0.67080   0.14392   0.26431   0.35317   0.05311   0.05892   0.12046   0.10442   0.14507   0.05717   0.14027   0.42969   0.08120   0.00000   0.18504   0.02717   0.03991   0.19316   0.02354   0.18912   0.32967   0.01392   0.16227   0.14636   0.03806   0.40466   0.20459   0.10731   0.09619   0.08056   0.00000   0.11367   0.14557   0.27137   0.87883   0.76756   0.20512   0.03253   0.11213   0.12593   0.26034   0.13043   0.90964   0.04124   0.01605   0.05167   0.27337   0.26982   0.00000   0.03466   0.11651   0.09861   0.06242   0.82518   0.09514   0.27053   0.07473   0.16904   0.34877   0.21822   0.13422   0.00000   0.00000   0.69375   0.00000   0.49443   0.54696   0.61039   0.11571   0.26040   0.10816   0.02141   0.00000   0.02967   0.07806   0.31495   0.28750   0.01237   0.12575   0.14963   0.30480   0.10423   0.01587   0.04452   0.14571   0.10749   0.40215   0.00618   0.06409   0.00000   0.21514   0.28321   0.03233   0.36268   0.00000   0.00000   0.22830   0.00795   0.05558   0.02272   0.13189   0.17131   0.12666   0.00000   0.00000   0.04685   0.03045   0.02426   0.06195   0.10560   0.15576   0.04985   0.21215   0.01887   0.03365   0.00000   0.21751   0.25511   0.10613   0.23192   0.26242   0.06823   0.23961   0.12034   0.05342   0.20363   0.06217   0.61840   0.12936   0.00000   0.23759   0.24414   0.26779   0.00260   0.47543   0.25012   0.36885   0.00000   0.25242   0.08588   0.10769   0.12646   0.76912   0.06377   0.19721   0.04211   0.19933   0.10078   0.14609   0.39883   0.03691   0.03901   0.09820   0.18390   0.22718   0.28080   0.38413   0.11446   0.45247   0.11948   0.08418   0.00000   0.01510   0.22558   0.11099   0.11661   0.67927   0.17980   0.57861   0.45610   0.10851   0.11213   0.24576   0.24431   0.21557   0.32276   0.19092   0.14534   0.10744   0.14725   0.10584   0.13475   0.00804   0.80722   0.58280   0.66144   0.21456   0.50652   0.00000   0.00000   0.06342   0.26355   0.26346   0.37232   0.10956   0.03425   0.40053   0.10932   0.43207   0.00000   0.00000   0.09624   0.15717   0.03756   0.00000   0.25980   0.44589   0.03067   0.66252   0.09207   0.04196   0.00000   0.08223   0.04883   0.47256   0.25222   0.72614   0.27118   0.04065   0.00831   0.16323   0.09815   0.12659   0.36044   0.38844   0.13464   0.29464   0.27138   0.07695   0.04154   0.08499   0.26305   0.79263   0.17664   0.45471   1.02547   0.46124   0.31847   0.91845   0.67693   0.02108   0.66627   0.40013   0.00043   0.14285   0.12584   0.18859   0.03961   0.05834   0.03850   0.07808   0.28321   1.50476   0.69007   0.15891   0.27711   0.21869   0.10086   0.93244   1.00661   2.09862   8.10651   8.49641   0.13834   1.00000  
623  0.0241  16865.877632  x:  0.99385   0.36602   1.41203   0.76840   0.39668   0.64593   0.24334   0.45194   0.00000   0.40077   0.00000   0.40529   0.40592   0.21012   0.09561   0.24068   0.17564   0.52046   0.64894   0.14677   0.06826   1.08854   0.04593   1.02645   0.87593   0.49275   0.30669   0.07605   0.00883   0.12869   0.15249   0.13107   0.20009   0.48589   0.78181   0.13903   0.81370   1.16210   0.44401   0.00000   0.22386   0.82790   0.83574   0.25569   0.93713   0.67900   0.08464   0.43314   0.62883   0.19452   0.00000   0.50044   0.84413   0.27887   0.48907   0.28977   0.56556   1.01595   0.00000   0.33529   0.04648   0.06939   0.24343   0.68624   0.13867   0.90341   0.24409   0.14672   0.28561   0.40512   0.53671   0.19456   0.18129   0.00942   0.86433   0.02112   0.43958   0.16430   0.56486  11.30007   0.05189   0.10469   0.07392   0.94648   0.23237   0.87712   1.17104   0.48571   0.77504   0.04803   0.14148   0.21256   0.43763   1.06850   0.26659   0.01950   0.49668   0.21234   0.09074   0.00000   0.09702   0.19189   0.21788   0.23253   0.15556   0.37473   0.00000   0.14597   0.00000   0.21927   0.08250   0.12816   0.00119   0.22469   0.35051   0.03354   0.07224   0.00000   0.24420   0.20349   0.15187   0.04230   0.01862   0.21313   0.46322   0.40001   0.14301   0.18730   0.07032   0.11447   0.13951   0.22074   0.45490   0.44301   0.13098   0.16911   0.22383   0.49295   0.15464   0.10535   0.00000   0.16578   0.23055   0.52528   0.24639   0.06823   0.10059   0.23746   0.01970   0.00000   0.01464   0.06837   0.26831   0.00000   0.67080   0.14392   0.26432   0.35317   0.05311   0.05892   0.12046   0.10442   0.14507   0.05717   0.14027   0.42969   0.08121   0.00000   0.18504   0.02717   0.03991   0.19316   0.02354   0.18911   0.32967   0.01392   0.16227   0.14637   0.03806   0.40466   0.20459   0.10730   0.09619   0.08056   0.00000   0.11367   0.14557   0.27137   0.87882   0.76756   0.20512   0.03253   0.11212   0.12594   0.26034   0.13043   0.90964   0.04124   0.01605   0.05167   0.27337   0.26982   0.00000   0.03466   0.11652   0.09862   0.06242   0.82519   0.09515   0.27053   0.07473   0.16904   0.34877   0.21821   0.13421   0.00000   0.00000   0.69375   0.00000   0.49443   0.54696   0.61040   0.11571   0.26040   0.10816   0.02141   0.00000   0.02967   0.07804   0.31495   0.28750   0.01237   0.12575   0.14963   0.30480   0.10423   0.01587   0.04452   0.14571   0.10749   0.40215   0.00618   0.06409   0.00000   0.21514   0.28321   0.03233   0.36267   0.00000   0.00000   0.22831   0.00795   0.05558   0.02272   0.13189   0.17131   0.12666   0.00000   0.00000   0.04685   0.03045   0.02426   0.06195   0.10560   0.15576   0.04985   0.21216   0.01887   0.03365   0.00000   0.21751   0.25511   0.10613   0.23191   0.26243   0.06823   0.23960   0.12033   0.05341   0.20363   0.06216   0.61840   0.12936   0.00000   0.23759   0.24414   0.26779   0.00260   0.47545   0.25013   0.36885   0.00000   0.25242   0.08588   0.10769   0.12646   0.76911   0.06376   0.19722   0.04211   0.19934   0.10078   0.14609   0.39884   0.03691   0.03901   0.09820   0.18389   0.22717   0.28080   0.38413   0.11446   0.45247   0.11948   0.08417   0.00000   0.01510   0.22559   0.11099   0.11661   0.67927   0.17980   0.57861   0.45611   0.10852   0.11213   0.24576   0.24430   0.21557   0.32275   0.19092   0.14534   0.10745   0.14724   0.10583   0.13475   0.00804   0.80723   0.58280   0.66143   0.21456   0.50652   0.00000   0.00000   0.06342   0.26356   0.26346   0.37233   0.10957   0.03425   0.40054   0.10932   0.43207   0.00000   0.00000   0.09624   0.15717   0.03756   0.00000   0.25980   0.44590   0.03067   0.66250   0.09206   0.04196   0.00000   0.08224   0.04883   0.47257   0.25222   0.72614   0.27117   0.04065   0.00831   0.16323   0.09815   0.12660   0.36044   0.38844   0.13465   0.29464   0.27139   0.07694   0.04154   0.08499   0.26306   0.79262   0.17664   0.45471   1.02546   0.46126   0.31849   0.91845   0.67693   0.02107   0.66627   0.40013   0.00043   0.14284   0.12584   0.18860   0.03961   0.05834   0.03850   0.07808   0.28320   1.50474   0.69005   0.15892   0.27712   0.21869   0.10086   0.93247   1.00661   2.09862   8.10636   8.49627   0.13834   1.00000  
624  0.0243  16865.877631  x:  0.99384   0.36605   1.41200   0.76835   0.39671   0.64593   0.24334   0.45192   0.00000   0.40075   0.00000   0.40531   0.40592   0.21013   0.09560   0.24068   0.17563   0.52047   0.64894   0.14677   0.06827   1.08854   0.04593   1.02646   0.87594   0.49275   0.30668   0.07605   0.00883   0.12867   0.15249   0.13107   0.20010   0.48589   0.78183   0.13902   0.81369   1.16209   0.44401   0.00000   0.22386   0.82791   0.83573   0.25569   0.93714   0.67902   0.08464   0.43315   0.62883   0.19452   0.00000   0.50044   0.84413   0.27887   0.48908   0.28977   0.56556   1.01598   0.00000   0.33530   0.04648   0.06939   0.24343   0.68623   0.13866   0.90341   0.24408   0.14672   0.28560   0.40511   0.53671   0.19455   0.18129   0.00942   0.86431   0.02113   0.43959   0.16429   0.56486  11.30004   0.05187   0.10468   0.07393   0.94649   0.23237   0.87712   1.17101   0.48571   0.77504   0.04803   0.14148   0.21255   0.43764   1.06850   0.26659   0.01950   0.49669   0.21233   0.09074   0.00000   0.09702   0.19189   0.21789   0.23253   0.15557   0.37473   0.00000   0.14596   0.00000   0.21927   0.08250   0.12816   0.00119   0.22469   0.35051   0.03354   0.07224   0.00000   0.24420   0.20349   0.15187   0.04230   0.01862   0.21312   0.46322   0.40000   0.14300   0.18729   0.07033   0.11446   0.13952   0.22074   0.45489   0.44302   0.13098   0.16912   0.22382   0.49295   0.15464   0.10535   0.00000   0.16579   0.23053   0.52527   0.24640   0.06824   0.10059   0.23746   0.01970   0.00000   0.01464   0.06837   0.26831   0.00000   0.67079   0.14391   0.26432   0.35317   0.05311   0.05892   0.12046   0.10442   0.14506   0.05717   0.14025   0.42969   0.08121   0.00000   0.18504   0.02717   0.03991   0.19316   0.02354   0.18913   0.32967   0.01392   0.16227   0.14637   0.03806   0.40466   0.20459   0.10731   0.09619   0.08056   0.00000   0.11368   0.14557   0.27138   0.87880   0.76757   0.20512   0.03253   0.11214   0.12593   0.26035   0.13043   0.90963   0.04124   0.01605   0.05167   0.27338   0.26982   0.00000   0.03466   0.11651   0.09862   0.06242   0.82519   0.09515   0.27053   0.07473   0.16903   0.34878   0.21821   0.13420   0.00000   0.00000   0.69374   0.00000   0.49443   0.54697   0.61039   0.11572   0.26040   0.10817   0.02141   0.00000   0.02967   0.07805   0.31493   0.28750   0.01237   0.12574   0.14963   0.30480   0.10423   0.01587   0.04452   0.14571   0.10749   0.40214   0.00618   0.06409   0.00000   0.21514   0.28321   0.03232   0.36266   0.00000   0.00000   0.22831   0.00795   0.05559   0.02272   0.13189   0.17131   0.12666   0.00000   0.00000   0.04685   0.03045   0.02426   0.06195   0.10560   0.15576   0.04985   0.21216   0.01887   0.03365   0.00000   0.21751   0.25511   0.10613   0.23191   0.26243   0.06823   0.23959   0.12035   0.05342   0.20363   0.06217   0.61840   0.12938   0.00000   0.23758   0.24414   0.26779   0.00260   0.47547   0.25013   0.36885   0.00000   0.25242   0.08588   0.10769   0.12647   0.76910   0.06376   0.19722   0.04211   0.19933   0.10078   0.14610   0.39885   0.03691   0.03901   0.09821   0.18389   0.22718   0.28081   0.38414   0.11446   0.45247   0.11948   0.08417   0.00000   0.01510   0.22560   0.11098   0.11662   0.67927   0.17979   0.57862   0.45612   0.10851   0.11213   0.24576   0.24430   0.21558   0.32274   0.19091   0.14534   0.10744   0.14724   0.10584   0.13476   0.00803   0.80724   0.58281   0.66143   0.21456   0.50652   0.00000   0.00000   0.06342   0.26355   0.26346   0.37233   0.10957   0.03425   0.40054   0.10932   0.43206   0.00000   0.00000   0.09624   0.15717   0.03756   0.00000   0.25979   0.44591   0.03067   0.66248   0.09207   0.04196   0.00000   0.08224   0.04884   0.47257   0.25222   0.72615   0.27116   0.04065   0.00831   0.16324   0.09815   0.12660   0.36045   0.38843   0.13465   0.29464   0.27140   0.07695   0.04154   0.08499   0.26306   0.79262   0.17664   0.45472   1.02544   0.46128   0.31852   0.91845   0.67694   0.02106   0.66627   0.40013   0.00043   0.14285   0.12584   0.18859   0.03961   0.05834   0.03850   0.07808   0.28319   1.50472   0.69004   0.15892   0.27712   0.21868   0.10086   0.93251   1.00660   2.09862   8.10627   8.49619   0.13834   1.00000  
625  0.0147  16865.877630  x:  0.99382   0.36611   1.41196   0.76826   0.39675   0.64590   0.24335   0.45189   0.00000   0.40074   0.00000   0.40533   0.40592   0.21014   0.09560   0.24069   0.17564   0.52048   0.64895   0.14677   0.06826   1.08856   0.04594   1.02647   0.87596   0.49276   0.30668   0.07605   0.00882   0.12869   0.15250   0.13106   0.20010   0.48589   0.78186   0.13901   0.81368   1.16208   0.44401   0.00000   0.22386   0.82791   0.83572   0.25569   0.93715   0.67903   0.08463   0.43316   0.62883   0.19452   0.00000   0.50045   0.84412   0.27888   0.48909   0.28977   0.56554   1.01600   0.00000   0.33531   0.04649   0.06939   0.24342   0.68621   0.13866   0.90343   0.24409   0.14674   0.28560   0.40511   0.53671   0.19454   0.18130   0.00941   0.86430   0.02112   0.43959   0.16429   0.56488  11.30002   0.05183   0.10468   0.07393   0.94650   0.23234   0.87712   1.17098   0.48571   0.77505   0.04803   0.14148   0.21255   0.43767   1.06850   0.26660   0.01949   0.49671   0.21232   0.09074   0.00000   0.09702   0.19190   0.21790   0.23254   0.15557   0.37473   0.00000   0.14597   0.00000   0.21927   0.08250   0.12816   0.00119   0.22469   0.35051   0.03354   0.07224   0.00000   0.24420   0.20349   0.15186   0.04230   0.01862   0.21312   0.46322   0.40000   0.14300   0.18729   0.07032   0.11447   0.13951   0.22074   0.45489   0.44303   0.13098   0.16911   0.22381   0.49294   0.15463   0.10534   0.00000   0.16580   0.23051   0.52527   0.24640   0.06824   0.10059   0.23747   0.01970   0.00000   0.01464   0.06837   0.26832   0.00000   0.67077   0.14393   0.26431   0.35317   0.05311   0.05892   0.12046   0.10442   0.14507   0.05717   0.14023   0.42968   0.08120   0.00000   0.18504   0.02717   0.03991   0.19316   0.02354   0.18913   0.32966   0.01392   0.16227   0.14637   0.03806   0.40466   0.20459   0.10731   0.09619   0.08056   0.00000   0.11367   0.14556   0.27140   0.87879   0.76759   0.20513   0.03253   0.11213   0.12593   0.26034   0.13044   0.90960   0.04125   0.01604   0.05168   0.27338   0.26982   0.00000   0.03466   0.11651   0.09862   0.06243   0.82518   0.09514   0.27053   0.07473   0.16904   0.34879   0.21821   0.13421   0.00000   0.00000   0.69373   0.00000   0.49444   0.54697   0.61039   0.11572   0.26041   0.10817   0.02141   0.00000   0.02967   0.07806   0.31492   0.28750   0.01237   0.12575   0.14964   0.30480   0.10422   0.01587   0.04452   0.14571   0.10749   0.40215   0.00618   0.06409   0.00000   0.21515   0.28323   0.03233   0.36266   0.00000   0.00000   0.22830   0.00795   0.05558   0.02272   0.13189   0.17130   0.12666   0.00000   0.00000   0.04685   0.03045   0.02426   0.06195   0.10560   0.15577   0.04985   0.21216   0.01887   0.03365   0.00000   0.21751   0.25511   0.10613   0.23191   0.26243   0.06823   0.23960   0.12034   0.05341   0.20363   0.06216   0.61840   0.12937   0.00000   0.23758   0.24415   0.26779   0.00260   0.47547   0.25013   0.36884   0.00000   0.25242   0.08588   0.10770   0.12646   0.76909   0.06377   0.19721   0.04211   0.19933   0.10078   0.14609   0.39885   0.03691   0.03901   0.09820   0.18390   0.22719   0.28082   0.38414   0.11445   0.45246   0.11948   0.08416   0.00000   0.01510   0.22559   0.11098   0.11661   0.67926   0.17979   0.57862   0.45613   0.10851   0.11214   0.24576   0.24431   0.21558   0.32273   0.19092   0.14534   0.10747   0.14724   0.10584   0.13476   0.00803   0.80724   0.58282   0.66143   0.21457   0.50651   0.00000   0.00000   0.06342   0.26354   0.26346   0.37232   0.10958   0.03425   0.40054   0.10933   0.43206   0.00000   0.00000   0.09624   0.15717   0.03756   0.00000   0.25979   0.44591   0.03067   0.66246   0.09207   0.04196   0.00000   0.08223   0.04883   0.47258   0.25221   0.72616   0.27115   0.04065   0.00831   0.16324   0.09815   0.12660   0.36045   0.38843   0.13465   0.29465   0.27139   0.07695   0.04154   0.08499   0.26304   0.79261   0.17664   0.45473   1.02541   0.46129   0.31856   0.91845   0.67696   0.02104   0.66628   0.40012   0.00043   0.14285   0.12584   0.18858   0.03961   0.05834   0.03850   0.07808   0.28318   1.50469   0.69003   0.15890   0.27712   0.21869   0.10087   0.93257   1.00658   2.09862   8.10638   8.49630   0.13834   1.00000  
626  0.0209  16865.877628  x:  0.99379   0.36622   1.41188   0.76813   0.39677   0.64583   0.24335   0.45184   0.00000   0.40074   0.00000   0.40535   0.40594   0.21014   0.09561   0.24068   0.17564   0.52047   0.64897   0.14677   0.06824   1.08857   0.04593   1.02647   0.87597   0.49276   0.30669   0.07605   0.00883   0.12867   0.15250   0.13105   0.20009   0.48588   0.78188   0.13902   0.81367   1.16209   0.44400   0.00000   0.22385   0.82791   0.83570   0.25569   0.93717   0.67901   0.08462   0.43317   0.62883   0.19450   0.00000   0.50045   0.84411   0.27890   0.48909   0.28976   0.56552   1.01601   0.00000   0.33530   0.04649   0.06939   0.24342   0.68620   0.13867   0.90346   0.24409   0.14675   0.28561   0.40511   0.53670   0.19454   0.18132   0.00940   0.86429   0.02112   0.43960   0.16430   0.56495  11.30000   0.05179   0.10468   0.07393   0.94651   0.23230   0.87712   1.17095   0.48571   0.77505   0.04802   0.14149   0.21255   0.43768   1.06847   0.26659   0.01949   0.49674   0.21231   0.09074   0.00000   0.09701   0.19191   0.21789   0.23253   0.15556   0.37472   0.00000   0.14598   0.00000   0.21926   0.08250   0.12815   0.00120   0.22469   0.35051   0.03354   0.07224   0.00000   0.24420   0.20350   0.15187   0.04230   0.01862   0.21314   0.46323   0.40000   0.14300   0.18731   0.07032   0.11446   0.13951   0.22072   0.45489   0.44304   0.13098   0.16912   0.22382   0.49292   0.15464   0.10535   0.00000   0.16580   0.23052   0.52528   0.24641   0.06823   0.10057   0.23747   0.01970   0.00000   0.01464   0.06837   0.26831   0.00000   0.67076   0.14392   0.26430   0.35316   0.05311   0.05892   0.12046   0.10442   0.14507   0.05717   0.14025   0.42968   0.08121   0.00000   0.18505   0.02717   0.03991   0.19316   0.02354   0.18911   0.32966   0.01392   0.16226   0.14637   0.03806   0.40467   0.20458   0.10731   0.09619   0.08056   0.00000   0.11368   0.14556   0.27141   0.87879   0.76762   0.20514   0.03252   0.11214   0.12595   0.26032   0.13044   0.90957   0.04125   0.01605   0.05167   0.27337   0.26982   0.00000   0.03466   0.11653   0.09862   0.06242   0.82516   0.09514   0.27054   0.07473   0.16904   0.34879   0.21822   0.13420   0.00000   0.00000   0.69373   0.00000   0.49444   0.54697   0.61038   0.11572   0.26040   0.10818   0.02141   0.00000   0.02967   0.07804   0.31491   0.28751   0.01237   0.12575   0.14963   0.30479   0.10423   0.01587   0.04452   0.14572   0.10749   0.40215   0.00618   0.06409   0.00000   0.21515   0.28322   0.03233   0.36267   0.00000   0.00000   0.22829   0.00795   0.05558   0.02272   0.13189   0.17130   0.12666   0.00000   0.00000   0.04685   0.03045   0.02426   0.06195   0.10559   0.15576   0.04985   0.21215   0.01887   0.03365   0.00000   0.21751   0.25511   0.10613   0.23192   0.26242   0.06823   0.23962   0.12033   0.05342   0.20364   0.06217   0.61839   0.12936   0.00000   0.23759   0.24415   0.26778   0.00260   0.47545   0.25013   0.36884   0.00000   0.25241   0.08588   0.10770   0.12645   0.76909   0.06377   0.19721   0.04211   0.19933   0.10078   0.14609   0.39884   0.03691   0.03901   0.09820   0.18389   0.22718   0.28082   0.38414   0.11445   0.45245   0.11949   0.08416   0.00000   0.01510   0.22557   0.11098   0.11660   0.67925   0.17980   0.57863   0.45613   0.10852   0.11213   0.24576   0.24431   0.21557   0.32275   0.19092   0.14533   0.10744   0.14724   0.10585   0.13476   0.00803   0.80722   0.58283   0.66145   0.21458   0.50650   0.00000   0.00000   0.06342   0.26355   0.26346   0.37231   0.10959   0.03425   0.40053   0.10933   0.43206   0.00000   0.00000   0.09624   0.15718   0.03756   0.00000   0.25980   0.44590   0.03068   0.66247   0.09208   0.04196   0.00000   0.08223   0.04884   0.47258   0.25221   0.72617   0.27116   0.04065   0.00831   0.16322   0.09815   0.12660   0.36044   0.38842   0.13464   0.29465   0.27137   0.07695   0.04154   0.08499   0.26303   0.79261   0.17663   0.45474   1.02539   0.46130   0.31858   0.91845   0.67697   0.02103   0.66631   0.40011   0.00043   0.14285   0.12583   0.18859   0.03961   0.05834   0.03850   0.07808   0.28317   1.50464   0.69004   0.15889   0.27711   0.21870   0.10088   0.93266   1.00655   2.09861   8.10696   8.49686   0.13834   1.00000  
627  0.0512  16865.877625  x:  0.99375   0.36635   1.41180   0.76797   0.39678   0.64575   0.24334   0.45177   0.00000   0.40075   0.00000   0.40536   0.40596   0.21012   0.09561   0.24067   0.17564   0.52046   0.64898   0.14677   0.06825   1.08858   0.04592   1.02646   0.87597   0.49275   0.30669   0.07605   0.00882   0.12866   0.15249   0.13104   0.20009   0.48587   0.78188   0.13904   0.81367   1.16210   0.44400   0.00000   0.22385   0.82791   0.83567   0.25569   0.93719   0.67897   0.08463   0.43315   0.62884   0.19448   0.00000   0.50045   0.84409   0.27890   0.48907   0.28976   0.56549   1.01599   0.00000   0.33528   0.04649   0.06939   0.24343   0.68620   0.13866   0.90350   0.24409   0.14673   0.28560   0.40510   0.53669   0.19454   0.18134   0.00938   0.86430   0.02113   0.43960   0.16432   0.56505  11.30000   0.05174   0.10469   0.07392   0.94652   0.23227   0.87713   1.17093   0.48570   0.77506   0.04803   0.14148   0.21255   0.43769   1.06842   0.26658   0.01950   0.49675   0.21231   0.09074   0.00000   0.09701   0.19191   0.21787   0.23253   0.15555   0.37472   0.00000   0.14595   0.00000   0.21927   0.08250   0.12816   0.00119   0.22469   0.35050   0.03354   0.07224   0.00000   0.24420   0.20348   0.15187   0.04230   0.01862   0.21314   0.46323   0.40001   0.14299   0.18730   0.07033   0.11446   0.13951   0.22071   0.45490   0.44306   0.13099   0.16912   0.22383   0.49291   0.15465   0.10535   0.00000   0.16579   0.23054   0.52529   0.24640   0.06824   0.10060   0.23746   0.01970   0.00000   0.01464   0.06837   0.26830   0.00000   0.67076   0.14392   0.26431   0.35316   0.05311   0.05892   0.12047   0.10442   0.14507   0.05717   0.14025   0.42968   0.08122   0.00000   0.18505   0.02717   0.03991   0.19316   0.02354   0.18911   0.32967   0.01392   0.16227   0.14637   0.03806   0.40468   0.20458   0.10730   0.09619   0.08055   0.00000   0.11367   0.14556   0.27140   0.87879   0.76763   0.20512   0.03253   0.11212   0.12595   0.26033   0.13044   0.90955   0.04125   0.01604   0.05167   0.27336   0.26982   0.00000   0.03466   0.11651   0.09862   0.06242   0.82513   0.09514   0.27054   0.07473   0.16904   0.34879   0.21821   0.13419   0.00000   0.00000   0.69373   0.00000   0.49444   0.54697   0.61038   0.11572   0.26040   0.10817   0.02141   0.00000   0.02967   0.07805   0.31493   0.28751   0.01236   0.12574   0.14963   0.30479   0.10422   0.01586   0.04452   0.14571   0.10749   0.40215   0.00618   0.06409   0.00000   0.21514   0.28321   0.03233   0.36269   0.00000   0.00000   0.22829   0.00795   0.05558   0.02272   0.13190   0.17131   0.12666   0.00000   0.00000   0.04685   0.03045   0.02426   0.06195   0.10559   0.15574   0.04985   0.21215   0.01887   0.03365   0.00000   0.21751   0.25511   0.10613   0.23192   0.26242   0.06823   0.23962   0.12034   0.05341   0.20364   0.06217   0.61839   0.12936   0.00000   0.23760   0.24415   0.26779   0.00261   0.47542   0.25012   0.36884   0.00000   0.25242   0.08587   0.10771   0.12644   0.76911   0.06376   0.19722   0.04211   0.19934   0.10078   0.14609   0.39883   0.03691   0.03901   0.09821   0.18389   0.22717   0.28081   0.38414   0.11446   0.45244   0.11948   0.08415   0.00000   0.01510   0.22556   0.11097   0.11661   0.67924   0.17980   0.57863   0.45611   0.10852   0.11213   0.24575   0.24430   0.21556   0.32276   0.19091   0.14534   0.10748   0.14722   0.10584   0.13476   0.00802   0.80721   0.58282   0.66146   0.21458   0.50648   0.00000   0.00000   0.06342   0.26356   0.26346   0.37231   0.10958   0.03425   0.40052   0.10933   0.43207   0.00000   0.00000   0.09624   0.15717   0.03756   0.00000   0.25980   0.44589   0.03068   0.66249   0.09207   0.04196   0.00000   0.08222   0.04883   0.47257   0.25221   0.72617   0.27118   0.04065   0.00831   0.16323   0.09815   0.12661   0.36044   0.38843   0.13465   0.29466   0.27135   0.07696   0.04154   0.08500   0.26303   0.79261   0.17663   0.45473   1.02538   0.46130   0.31858   0.91845   0.67696   0.02103   0.66633   0.40011   0.00042   0.14286   0.12585   0.18860   0.03961   0.05834   0.03850   0.07808   0.28317   1.50459   0.69007   0.15888   0.27711   0.21869   0.10087   0.93274   1.00651   2.09860   8.10784   8.49773   0.13834   1.00000  
628  0.1257  16865.877622  x:  0.99372   0.36646   1.41172   0.76784   0.39679   0.64569   0.24333   0.45171   0.00000   0.40077   0.00000   0.40534   0.40597   0.21011   0.09560   0.24067   0.17563   0.52044   0.64898   0.14676   0.06827   1.08858   0.04593   1.02644   0.87595   0.49274   0.30669   0.07605   0.00882   0.12867   0.15250   0.13103   0.20010   0.48587   0.78186   0.13905   0.81366   1.16212   0.44400   0.00000   0.22386   0.82791   0.83564   0.25570   0.93720   0.67892   0.08465   0.43313   0.62885   0.19447   0.00000   0.50044   0.84407   0.27889   0.48905   0.28977   0.56548   1.01596   0.00000   0.33528   0.04650   0.06939   0.24342   0.68620   0.13866   0.90352   0.24408   0.14672   0.28560   0.40510   0.53668   0.19455   0.18135   0.00934   0.86432   0.02112   0.43959   0.16433   0.56514  11.30003   0.05168   0.10469   0.07391   0.94651   0.23226   0.87715   1.17093   0.48569   0.77507   0.04803   0.14147   0.21256   0.43767   1.06838   0.26656   0.01951   0.49673   0.21231   0.09073   0.00000   0.09701   0.19190   0.21787   0.23253   0.15556   0.37472   0.00000   0.14595   0.00000   0.21929   0.08250   0.12816   0.00119   0.22469   0.35050   0.03354   0.07224   0.00000   0.24419   0.20346   0.15187   0.04230   0.01861   0.21311   0.46322   0.40001   0.14300   0.18728   0.07032   0.11447   0.13951   0.22071   0.45491   0.44305   0.13099   0.16911   0.22382   0.49291   0.15463   0.10534   0.00000   0.16577   0.23054   0.52529   0.24639   0.06822   0.10058   0.23746   0.01970   0.00000   0.01464   0.06837   0.26830   0.00000   0.67077   0.14392   0.26431   0.35316   0.05311   0.05892   0.12047   0.10442   0.14507   0.05717   0.14024   0.42968   0.08122   0.00000   0.18505   0.02717   0.03991   0.19316   0.02354   0.18913   0.32968   0.01392   0.16227   0.14637   0.03806   0.40467   0.20459   0.10729   0.09619   0.08055   0.00000   0.11368   0.14555   0.27137   0.87882   0.76761   0.20512   0.03252   0.11214   0.12595   0.26035   0.13045   0.90955   0.04126   0.01603   0.05168   0.27337   0.26982   0.00000   0.03466   0.11653   0.09862   0.06242   0.82511   0.09514   0.27053   0.07473   0.16904   0.34878   0.21820   0.13420   0.00000   0.00000   0.69374   0.00000   0.49444   0.54697   0.61038   0.11572   0.26040   0.10818   0.02141   0.00000   0.02968   0.07806   0.31495   0.28750   0.01236   0.12575   0.14964   0.30480   0.10422   0.01586   0.04452   0.14571   0.10749   0.40215   0.00618   0.06409   0.00000   0.21514   0.28321   0.03232   0.36268   0.00000   0.00000   0.22828   0.00795   0.05558   0.02272   0.13189   0.17131   0.12666   0.00000   0.00000   0.04685   0.03045   0.02426   0.06195   0.10558   0.15575   0.04985   0.21216   0.01887   0.03365   0.00000   0.21751   0.25510   0.10613   0.23190   0.26243   0.06823   0.23959   0.12033   0.05341   0.20364   0.06215   0.61839   0.12937   0.00000   0.23758   0.24413   0.26779   0.00261   0.47540   0.25012   0.36884   0.00000   0.25242   0.08587   0.10771   0.12645   0.76914   0.06377   0.19723   0.04211   0.19934   0.10079   0.14608   0.39882   0.03691   0.03901   0.09820   0.18389   0.22717   0.28080   0.38413   0.11445   0.45244   0.11946   0.08416   0.00000   0.01510   0.22558   0.11097   0.11661   0.67923   0.17979   0.57862   0.45609   0.10851   0.11214   0.24575   0.24430   0.21556   0.32276   0.19090   0.14533   0.10745   0.14723   0.10584   0.13478   0.00803   0.80719   0.58281   0.66147   0.21457   0.50648   0.00000   0.00000   0.06342   0.26355   0.26346   0.37232   0.10959   0.03425   0.40053   0.10933   0.43207   0.00000   0.00000   0.09624   0.15717   0.03756   0.00000   0.25979   0.44586   0.03067   0.66252   0.09207   0.04196   0.00000   0.08222   0.04883   0.47257   0.25222   0.72616   0.27117   0.04065   0.00830   0.16324   0.09815   0.12661   0.36044   0.38843   0.13465   0.29466   0.27134   0.07695   0.04154   0.08500   0.26305   0.79263   0.17663   0.45473   1.02539   0.46129   0.31855   0.91844   0.67694   0.02105   0.66635   0.40011   0.00042   0.14285   0.12583   0.18860   0.03961   0.05834   0.03850   0.07808   0.28317   1.50454   0.69011   0.15890   0.27711   0.21868   0.10085   0.93279   1.00648   2.09861   8.10877   8.49863   0.13834   1.00000  
629  0.1278  16865.877619  x:  0.99369   0.36655   1.41165   0.76774   0.39681   0.64566   0.24330   0.45165   0.00000   0.40079   0.00000   0.40530   0.40596   0.21012   0.09560   0.24067   0.17563   0.52044   0.64897   0.14676   0.06825   1.08855   0.04593   1.02641   0.87592   0.49273   0.30668   0.07605   0.00882   0.12864   0.15250   0.13105   0.20011   0.48587   0.78181   0.13904   0.81365   1.16213   0.44400   0.00000   0.22386   0.82791   0.83562   0.25570   0.93720   0.67887   0.08468   0.43311   0.62886   0.19449   0.00000   0.50042   0.84406   0.27888   0.48903   0.28979   0.56549   1.01591   0.00000   0.33528   0.04649   0.06939   0.24341   0.68620   0.13867   0.90352   0.24406   0.14673   0.28559   0.40509   0.53669   0.19455   0.18135   0.00932   0.86435   0.02111   0.43955   0.16433   0.56523  11.30008   0.05159   0.10468   0.07391   0.94651   0.23228   0.87716   1.17096   0.48568   0.77505   0.04803   0.14147   0.21258   0.43765   1.06833   0.26656   0.01951   0.49669   0.21233   0.09073   0.00000   0.09702   0.19189   0.21788   0.23253   0.15556   0.37472   0.00000   0.14597   0.00000   0.21928   0.08250   0.12815   0.00119   0.22469   0.35051   0.03354   0.07223   0.00000   0.24420   0.20347   0.15188   0.04230   0.01861   0.21311   0.46321   0.40000   0.14300   0.18729   0.07033   0.11446   0.13951   0.22071   0.45490   0.44303   0.13098   0.16911   0.22381   0.49292   0.15462   0.10535   0.00000   0.16576   0.23053   0.52529   0.24638   0.06823   0.10057   0.23746   0.01970   0.00000   0.01464   0.06837   0.26831   0.00000   0.67079   0.14393   0.26432   0.35317   0.05311   0.05892   0.12047   0.10442   0.14507   0.05717   0.14024   0.42967   0.08121   0.00000   0.18506   0.02717   0.03991   0.19316   0.02354   0.18911   0.32968   0.01392   0.16226   0.14637   0.03806   0.40466   0.20458   0.10730   0.09619   0.08055   0.00000   0.11368   0.14556   0.27136   0.87885   0.76756   0.20514   0.03252   0.11213   0.12596   0.26034   0.13044   0.90958   0.04125   0.01604   0.05167   0.27338   0.26980   0.00000   0.03466   0.11652   0.09862   0.06242   0.82510   0.09514   0.27051   0.07473   0.16904   0.34878   0.21819   0.13418   0.00000   0.00000   0.69375   0.00000   0.49444   0.54696   0.61039   0.11572   0.26040   0.10819   0.02141   0.00000   0.02968   0.07803   0.31495   0.28749   0.01236   0.12574   0.14963   0.30480   0.10422   0.01586   0.04452   0.14572   0.10749   0.40214   0.00618   0.06409   0.00000   0.21515   0.28321   0.03233   0.36266   0.00000   0.00000   0.22829   0.00795   0.05558   0.02272   0.13187   0.17129   0.12665   0.00000   0.00000   0.04685   0.03045   0.02426   0.06194   0.10558   0.15576   0.04985   0.21216   0.01887   0.03364   0.00000   0.21751   0.25510   0.10612   0.23189   0.26243   0.06824   0.23958   0.12034   0.05341   0.20363   0.06215   0.61840   0.12938   0.00000   0.23756   0.24414   0.26778   0.00261   0.47541   0.25011   0.36884   0.00000   0.25241   0.08587   0.10771   0.12646   0.76917   0.06374   0.19721   0.04211   0.19933   0.10079   0.14608   0.39883   0.03691   0.03900   0.09820   0.18388   0.22719   0.28081   0.38412   0.11445   0.45244   0.11947   0.08415   0.00000   0.01510   0.22560   0.11097   0.11659   0.67923   0.17979   0.57861   0.45609   0.10852   0.11215   0.24576   0.24430   0.21557   0.32274   0.19090   0.14533   0.10748   0.14723   0.10585   0.13477   0.00802   0.80718   0.58278   0.66147   0.21456   0.50649   0.00000   0.00000   0.06342   0.26353   0.26346   0.37232   0.10959   0.03425   0.40054   0.10933   0.43206   0.00000   0.00000   0.09624   0.15717   0.03756   0.00000   0.25978   0.44584   0.03068   0.66256   0.09208   0.04196   0.00000   0.08222   0.04884   0.47256   0.25222   0.72613   0.27116   0.04065   0.00831   0.16322   0.09815   0.12660   0.36044   0.38842   0.13463   0.29466   0.27135   0.07694   0.04154   0.08500   0.26306   0.79265   0.17664   0.45472   1.02540   0.46126   0.31849   0.91843   0.67691   0.02107   0.66634   0.40011   0.00042   0.14286   0.12584   0.18859   0.03961   0.05834   0.03850   0.07808   0.28318   1.50451   0.69015   0.15892   0.27711   0.21868   0.10084   0.93281   1.00645   2.09861   8.10959   8.49940   0.13834   1.00000  
630  0.1011  16865.877617  x:  0.99368   0.36658   1.41162   0.76770   0.39682   0.64567   0.24328   0.45162   0.00000   0.40081   0.00000   0.40529   0.40594   0.21012   0.09561   0.24068   0.17564   0.52044   0.64896   0.14676   0.06824   1.08852   0.04594   1.02638   0.87589   0.49272   0.30667   0.07606   0.00882   0.12867   0.15250   0.13106   0.20010   0.48587   0.78177   0.13902   0.81364   1.16214   0.44400   0.00000   0.22386   0.82791   0.83559   0.25569   0.93720   0.67883   0.08470   0.43309   0.62886   0.19451   0.00000   0.50041   0.84405   0.27889   0.48903   0.28981   0.56550   1.01587   0.00000   0.33529   0.04650   0.06939   0.24341   0.68620   0.13867   0.90350   0.24405   0.14674   0.28558   0.40509   0.53670   0.19455   0.18135   0.00933   0.86439   0.02112   0.43951   0.16433   0.56528  11.30014   0.05152   0.10468   0.07392   0.94650   0.23229   0.87716   1.17099   0.48566   0.77504   0.04803   0.14146   0.21260   0.43765   1.06830   0.26655   0.01951   0.49665   0.21234   0.09073   0.00000   0.09701   0.19189   0.21790   0.23252   0.15554   0.37471   0.00000   0.14595   0.00000   0.21927   0.08250   0.12817   0.00119   0.22469   0.35050   0.03354   0.07224   0.00000   0.24419   0.20346   0.15187   0.04230   0.01861   0.21313   0.46321   0.39999   0.14298   0.18730   0.07032   0.11446   0.13950   0.22071   0.45489   0.44302   0.13097   0.16912   0.22381   0.49293   0.15462   0.10535   0.00000   0.16576   0.23051   0.52528   0.24638   0.06822   0.10058   0.23746   0.01970   0.00000   0.01464   0.06837   0.26831   0.00000   0.67080   0.14391   0.26431   0.35318   0.05311   0.05892   0.12047   0.10442   0.14507   0.05717   0.14025   0.42966   0.08122   0.00000   0.18506   0.02717   0.03991   0.19315   0.02354   0.18910   0.32967   0.01392   0.16226   0.14637   0.03806   0.40466   0.20456   0.10730   0.09619   0.08055   0.00000   0.11367   0.14558   0.27137   0.87887   0.76749   0.20515   0.03252   0.11214   0.12595   0.26033   0.13044   0.90961   0.04126   0.01604   0.05167   0.27338   0.26980   0.00000   0.03466   0.11653   0.09862   0.06242   0.82510   0.09514   0.27051   0.07473   0.16904   0.34878   0.21820   0.13418   0.00000   0.00000   0.69375   0.00000   0.49445   0.54696   0.61039   0.11572   0.26040   0.10819   0.02141   0.00000   0.02968   0.07806   0.31493   0.28749   0.01236   0.12574   0.14963   0.30479   0.10422   0.01586   0.04452   0.14571   0.10749   0.40214   0.00618   0.06409   0.00000   0.21514   0.28322   0.03232   0.36264   0.00000   0.00000   0.22829   0.00795   0.05559   0.02272   0.13187   0.17128   0.12665   0.00000   0.00000   0.04685   0.03045   0.02426   0.06194   0.10557   0.15576   0.04985   0.21215   0.01887   0.03364   0.00000   0.21750   0.25510   0.10612   0.23190   0.26243   0.06823   0.23959   0.12035   0.05340   0.20364   0.06215   0.61839   0.12938   0.00000   0.23757   0.24415   0.26778   0.00261   0.47543   0.25011   0.36883   0.00000   0.25240   0.08586   0.10772   0.12646   0.76918   0.06374   0.19721   0.04211   0.19932   0.10079   0.14608   0.39884   0.03691   0.03900   0.09821   0.18387   0.22719   0.28082   0.38412   0.11445   0.45243   0.11947   0.08414   0.00000   0.01510   0.22558   0.11095   0.11661   0.67923   0.17979   0.57860   0.45610   0.10853   0.11213   0.24576   0.24430   0.21558   0.32272   0.19090   0.14533   0.10747   0.14722   0.10585   0.13477   0.00802   0.80716   0.58276   0.66146   0.21455   0.50650   0.00000   0.00000   0.06342   0.26354   0.26346   0.37231   0.10960   0.03425   0.40054   0.10933   0.43206   0.00000   0.00000   0.09624   0.15717   0.03756   0.00000   0.25978   0.44583   0.03068   0.66257   0.09207   0.04196   0.00000   0.08222   0.04883   0.47255   0.25222   0.72612   0.27115   0.04065   0.00831   0.16322   0.09814   0.12661   0.36044   0.38841   0.13464   0.29465   0.27136   0.07695   0.04154   0.08500   0.26305   0.79267   0.17664   0.45471   1.02542   0.46123   0.31845   0.91843   0.67689   0.02109   0.66631   0.40010   0.00042   0.14286   0.12583   0.18860   0.03961   0.05834   0.03850   0.07808   0.28319   1.50450   0.69017   0.15891   0.27710   0.21869   0.10083   0.93280   1.00644   2.09860   8.10998   8.49977   0.13834   1.00000  
631  0.0622  16865.877616  x:  0.99368   0.36659   1.41161   0.76771   0.39682   0.64570   0.24327   0.45161   0.00000   0.40083   0.00000   0.40529   0.40592   0.21012   0.09560   0.24067   0.17563   0.52045   0.64895   0.14676   0.06825   1.08848   0.04595   1.02634   0.87586   0.49272   0.30667   0.07606   0.00882   0.12865   0.15250   0.13108   0.20009   0.48587   0.78174   0.13900   0.81363   1.16215   0.44399   0.00000   0.22384   0.82789   0.83557   0.25567   0.93719   0.67881   0.08471   0.43309   0.62886   0.19453   0.00000   0.50039   0.84404   0.27890   0.48903   0.28982   0.56552   1.01583   0.00000   0.33529   0.04650   0.06939   0.24341   0.68619   0.13866   0.90347   0.24405   0.14674   0.28558   0.40508   0.53670   0.19453   0.18135   0.00935   0.86442   0.02113   0.43948   0.16434   0.56533  11.30021   0.05145   0.10468   0.07392   0.94648   0.23228   0.87715   1.17103   0.48565   0.77502   0.04804   0.14146   0.21261   0.43766   1.06827   0.26655   0.01951   0.49661   0.21235   0.09072   0.00000   0.09700   0.19190   0.21789   0.23252   0.15553   0.37470   0.00000   0.14595   0.00000   0.21928   0.08250   0.12815   0.00120   0.22469   0.35050   0.03354   0.07223   0.00000   0.24419   0.20345   0.15187   0.04230   0.01861   0.21313   0.46321   0.39999   0.14300   0.18729   0.07032   0.11447   0.13951   0.22071   0.45488   0.44302   0.13098   0.16912   0.22381   0.49293   0.15462   0.10534   0.00000   0.16576   0.23050   0.52527   0.24640   0.06823   0.10057   0.23746   0.01970   0.00000   0.01464   0.06836   0.26829   0.00000   0.67079   0.14391   0.26430   0.35318   0.05311   0.05892   0.12047   0.10442   0.14507   0.05717   0.14026   0.42965   0.08122   0.00000   0.18505   0.02717   0.03991   0.19315   0.02354   0.18912   0.32966   0.01392   0.16226   0.14637   0.03806   0.40466   0.20457   0.10729   0.09619   0.08055   0.00000   0.11368   0.14557   0.27137   0.87889   0.76743   0.20514   0.03252   0.11214   0.12595   0.26032   0.13046   0.90965   0.04126   0.01602   0.05168   0.27337   0.26980   0.00000   0.03466   0.11652   0.09862   0.06242   0.82511   0.09514   0.27052   0.07473   0.16904   0.34879   0.21820   0.13418   0.00000   0.00000   0.69375   0.00000   0.49445   0.54696   0.61038   0.11572   0.26039   0.10820   0.02141   0.00000   0.02968   0.07805   0.31491   0.28750   0.01236   0.12575   0.14964   0.30478   0.10420   0.01586   0.04452   0.14571   0.10749   0.40214   0.00618   0.06409   0.00000   0.21513   0.28322   0.03233   0.36265   0.00000   0.00000   0.22828   0.00795   0.05558   0.02272   0.13188   0.17129   0.12665   0.00000   0.00000   0.04685   0.03045   0.02426   0.06194   0.10557   0.15575   0.04985   0.21215   0.01887   0.03364   0.00000   0.21750   0.25510   0.10612   0.23191   0.26242   0.06823   0.23960   0.12033   0.05340   0.20364   0.06215   0.61839   0.12937   0.00000   0.23758   0.24415   0.26778   0.00260   0.47544   0.25011   0.36883   0.00000   0.25240   0.08586   0.10772   0.12645   0.76918   0.06375   0.19722   0.04211   0.19932   0.10079   0.14607   0.39884   0.03691   0.03900   0.09821   0.18387   0.22717   0.28082   0.38412   0.11444   0.45242   0.11946   0.08414   0.00000   0.01510   0.22556   0.11095   0.11660   0.67922   0.17979   0.57860   0.45611   0.10852   0.11214   0.24575   0.24430   0.21557   0.32271   0.19091   0.14533   0.10748   0.14721   0.10585   0.13478   0.00803   0.80716   0.58276   0.66144   0.21455   0.50650   0.00000   0.00000   0.06342   0.26355   0.26346   0.37230   0.10961   0.03425   0.40053   0.10933   0.43206   0.00000   0.00000   0.09624   0.15718   0.03756   0.00000   0.25979   0.44583   0.03069   0.66256   0.09208   0.04196   0.00000   0.08221   0.04884   0.47255   0.25221   0.72611   0.27116   0.04065   0.00830   0.16323   0.09814   0.12660   0.36043   0.38840   0.13465   0.29463   0.27135   0.07695   0.04154   0.08500   0.26303   0.79267   0.17663   0.45471   1.02542   0.46120   0.31844   0.91842   0.67689   0.02111   0.66628   0.40010   0.00042   0.14286   0.12583   0.18861   0.03961   0.05834   0.03850   0.07808   0.28319   1.50450   0.69017   0.15890   0.27709   0.21869   0.10085   0.93276   1.00644   2.09860   8.11006   8.49983   0.13834   1.00000  
632  0.0253  16865.877615  x:  0.99369   0.36658   1.41161   0.76774   0.39681   0.64573   0.24326   0.45160   0.00000   0.40084   0.00000   0.40531   0.40591   0.21011   0.09559   0.24066   0.17563   0.52045   0.64895   0.14676   0.06826   1.08844   0.04594   1.02632   0.87584   0.49272   0.30668   0.07606   0.00882   0.12866   0.15250   0.13109   0.20010   0.48586   0.78172   0.13899   0.81362   1.16215   0.44398   0.00000   0.22382   0.82788   0.83555   0.25565   0.93718   0.67881   0.08473   0.43309   0.62886   0.19454   0.00000   0.50037   0.84404   0.27889   0.48904   0.28983   0.56554   1.01581   0.00000   0.33528   0.04650   0.06939   0.24341   0.68617   0.13867   0.90344   0.24405   0.14673   0.28558   0.40508   0.53669   0.19452   0.18135   0.00936   0.86444   0.02112   0.43947   0.16435   0.56536  11.30030   0.05140   0.10468   0.07391   0.94647   0.23227   0.87712   1.17107   0.48564   0.77499   0.04804   0.14146   0.21260   0.43768   1.06826   0.26656   0.01950   0.49658   0.21236   0.09071   0.00000   0.09701   0.19190   0.21788   0.23252   0.15555   0.37470   0.00000   0.14595   0.00000   0.21929   0.08250   0.12816   0.00119   0.22469   0.35049   0.03354   0.07223   0.00000   0.24419   0.20345   0.15189   0.04230   0.01861   0.21311   0.46321   0.39999   0.14299   0.18729   0.07033   0.11445   0.13951   0.22071   0.45488   0.44303   0.13098   0.16911   0.22381   0.49291   0.15461   0.10535   0.00000   0.16575   0.23051   0.52526   0.24642   0.06822   0.10058   0.23746   0.01970   0.00000   0.01464   0.06836   0.26829   0.00000   0.67078   0.14392   0.26429   0.35316   0.05311   0.05892   0.12047   0.10442   0.14507   0.05717   0.14027   0.42964   0.08122   0.00000   0.18506   0.02717   0.03991   0.19316   0.02354   0.18911   0.32966   0.01392   0.16226   0.14637   0.03806   0.40467   0.20457   0.10729   0.09619   0.08055   0.00000   0.11367   0.14556   0.27137   0.87889   0.76738   0.20513   0.03252   0.11215   0.12596   0.26032   0.13044   0.90967   0.04126   0.01603   0.05167   0.27336   0.26981   0.00000   0.03466   0.11653   0.09862   0.06242   0.82512   0.09513   0.27052   0.07473   0.16904   0.34879   0.21819   0.13417   0.00000   0.00000   0.69374   0.00000   0.49446   0.54696   0.61037   0.11572   0.26039   0.10821   0.02141   0.00000   0.02968   0.07805   0.31491   0.28750   0.01236   0.12574   0.14963   0.30478   0.10420   0.01586   0.04452   0.14571   0.10749   0.40213   0.00618   0.06409   0.00000   0.21514   0.28321   0.03233   0.36266   0.00000   0.00000   0.22826   0.00795   0.05558   0.02272   0.13187   0.17130   0.12665   0.00000   0.00000   0.04685   0.03045   0.02426   0.06194   0.10557   0.15574   0.04985   0.21215   0.01887   0.03364   0.00000   0.21750   0.25510   0.10612   0.23190   0.26242   0.06823   0.23960   0.12034   0.05340   0.20364   0.06215   0.61838   0.12937   0.00000   0.23757   0.24414   0.26778   0.00261   0.47544   0.25011   0.36883   0.00000   0.25241   0.08586   0.10773   0.12644   0.76917   0.06375   0.19722   0.04211   0.19933   0.10079   0.14607   0.39883   0.03691   0.03900   0.09821   0.18388   0.22717   0.28082   0.38412   0.11444   0.45241   0.11946   0.08413   0.00000   0.01510   0.22556   0.11095   0.11660   0.67921   0.17978   0.57861   0.45612   0.10852   0.11215   0.24575   0.24430   0.21556   0.32272   0.19090   0.14532   0.10748   0.14722   0.10585   0.13478   0.00801   0.80715   0.58276   0.66144   0.21455   0.50649   0.00000   0.00000   0.06342   0.26354   0.26346   0.37229   0.10961   0.03425   0.40052   0.10933   0.43205   0.00000   0.00000   0.09624   0.15717   0.03756   0.00000   0.25980   0.44583   0.03069   0.66254   0.09209   0.04196   0.00000   0.08220   0.04884   0.47255   0.25221   0.72611   0.27117   0.04065   0.00830   0.16322   0.09814   0.12662   0.36043   0.38840   0.13463   0.29462   0.27134   0.07695   0.04153   0.08500   0.26303   0.79266   0.17662   0.45471   1.02542   0.46119   0.31845   0.91841   0.67690   0.02113   0.66625   0.40011   0.00042   0.14287   0.12583   0.18860   0.03961   0.05834   0.03849   0.07808   0.28319   1.50451   0.69016   0.15889   0.27710   0.21868   0.10085   0.93272   1.00645   2.09860   8.10998   8.49972   0.13834   1.00000  
633  0.0237  16865.877614  x:  0.99370   0.36655   1.41161   0.76777   0.39678   0.64575   0.24326   0.45160   0.00000   0.40085   0.00000   0.40534   0.40590   0.21011   0.09560   0.24066   0.17563   0.52045   0.64895   0.14676   0.06825   1.08840   0.04594   1.02629   0.87583   0.49273   0.30668   0.07606   0.00882   0.12865   0.15250   0.13108   0.20011   0.48585   0.78171   0.13900   0.81363   1.16214   0.44396   0.00000   0.22380   0.82786   0.83553   0.25564   0.93717   0.67881   0.08474   0.43310   0.62886   0.19455   0.00000   0.50036   0.84403   0.27888   0.48905   0.28983   0.56554   1.01579   0.00000   0.33528   0.04651   0.06939   0.24341   0.68616   0.13866   0.90343   0.24406   0.14673   0.28557   0.40508   0.53668   0.19451   0.18135   0.00937   0.86445   0.02112   0.43947   0.16437   0.56540  11.30038   0.05137   0.10468   0.07391   0.94647   0.23226   0.87710   1.17110   0.48563   0.77497   0.04804   0.14145   0.21257   0.43769   1.06825   0.26656   0.01949   0.49656   0.21236   0.09071   0.00000   0.09700   0.19190   0.21787   0.23252   0.15554   0.37470   0.00000   0.14595   0.00000   0.21928   0.08250   0.12815   0.00119   0.22468   0.35049   0.03354   0.07223   0.00000   0.24419   0.20344   0.15188   0.04229   0.01861   0.21311   0.46321   0.40000   0.14299   0.18729   0.07032   0.11446   0.13950   0.22070   0.45488   0.44304   0.13098   0.16911   0.22381   0.49290   0.15461   0.10535   0.00000   0.16574   0.23051   0.52525   0.24641   0.06822   0.10057   0.23746   0.01970   0.00000   0.01464   0.06836   0.26830   0.00000   0.67076   0.14390   0.26430   0.35315   0.05311   0.05892   0.12046   0.10442   0.14507   0.05717   0.14027   0.42964   0.08122   0.00000   0.18506   0.02717   0.03991   0.19315   0.02354   0.18910   0.32967   0.01392   0.16225   0.14637   0.03806   0.40467   0.20456   0.10729   0.09618   0.08055   0.00000   0.11368   0.14556   0.27137   0.87888   0.76736   0.20513   0.03251   0.11215   0.12597   0.26033   0.13044   0.90969   0.04126   0.01603   0.05168   0.27336   0.26980   0.00000   0.03466   0.11653   0.09862   0.06242   0.82512   0.09512   0.27051   0.07472   0.16904   0.34878   0.21819   0.13417   0.00000   0.00000   0.69373   0.00000   0.49446   0.54696   0.61037   0.11572   0.26039   0.10821   0.02141   0.00000   0.02968   0.07804   0.31492   0.28749   0.01236   0.12574   0.14963   0.30478   0.10419   0.01586   0.04452   0.14570   0.10749   0.40213   0.00618   0.06409   0.00000   0.21514   0.28320   0.03233   0.36266   0.00000   0.00000   0.22826   0.00795   0.05558   0.02272   0.13187   0.17129   0.12665   0.00000   0.00000   0.04685   0.03045   0.02426   0.06194   0.10556   0.15574   0.04985   0.21215   0.01887   0.03364   0.00000   0.21750   0.25509   0.10612   0.23189   0.26243   0.06823   0.23959   0.12034   0.05340   0.20363   0.06215   0.61837   0.12937   0.00000   0.23756   0.24414   0.26778   0.00261   0.47542   0.25011   0.36883   0.00000   0.25240   0.08586   0.10773   0.12645   0.76916   0.06376   0.19722   0.04211   0.19933   0.10079   0.14607   0.39882   0.03691   0.03900   0.09821   0.18388   0.22718   0.28081   0.38412   0.11444   0.45241   0.11946   0.08413   0.00000   0.01510   0.22557   0.11094   0.11660   0.67920   0.17978   0.57861   0.45611   0.10853   0.11214   0.24575   0.24430   0.21556   0.32273   0.19089   0.14532   0.10749   0.14721   0.10586   0.13478   0.00801   0.80715   0.58277   0.66144   0.21455   0.50648   0.00000   0.00000   0.06342   0.26353   0.26346   0.37230   0.10962   0.03425   0.40052   0.10933   0.43205   0.00000   0.00000   0.09624   0.15718   0.03756   0.00000   0.25980   0.44582   0.03069   0.66252   0.09208   0.04195   0.00000   0.08220   0.04884   0.47256   0.25221   0.72611   0.27118   0.04065   0.00830   0.16322   0.09814   0.12660   0.36043   0.38841   0.13464   0.29461   0.27132   0.07694   0.04153   0.08500   0.26303   0.79265   0.17663   0.45471   1.02541   0.46118   0.31845   0.91841   0.67691   0.02113   0.66624   0.40011   0.00042   0.14287   0.12583   0.18860   0.03960   0.05834   0.03849   0.07808   0.28319   1.50452   0.69015   0.15890   0.27710   0.21868   0.10084   0.93268   1.00646   2.09860   8.10992   8.49963   0.13834   1.00000  
634  0.0217  16865.877613  x:  0.99372   0.36653   1.41162   0.76780   0.39675   0.64575   0.24326   0.45161   0.00000   0.40085   0.00000   0.40535   0.40590   0.21010   0.09560   0.24066   0.17563   0.52044   0.64896   0.14676   0.06825   1.08838   0.04595   1.02628   0.87583   0.49272   0.30668   0.07606   0.00882   0.12865   0.15250   0.13107   0.20011   0.48583   0.78171   0.13900   0.81363   1.16213   0.44394   0.00000   0.22380   0.82786   0.83552   0.25563   0.93717   0.67881   0.08474   0.43310   0.62885   0.19456   0.00000   0.50035   0.84402   0.27887   0.48904   0.28983   0.56554   1.01578   0.00000   0.33528   0.04651   0.06939   0.24340   0.68615   0.13865   0.90343   0.24407   0.14674   0.28557   0.40508   0.53667   0.19452   0.18135   0.00938   0.86446   0.02113   0.43948   0.16438   0.56543  11.30045   0.05135   0.10469   0.07390   0.94646   0.23225   0.87708   1.17112   0.48563   0.77495   0.04805   0.14144   0.21255   0.43771   1.06824   0.26656   0.01949   0.49656   0.21237   0.09071   0.00000   0.09700   0.19190   0.21787   0.23252   0.15553   0.37470   0.00000   0.14595   0.00000   0.21928   0.08250   0.12815   0.00119   0.22468   0.35049   0.03354   0.07223   0.00000   0.24419   0.20344   0.15187   0.04229   0.01861   0.21312   0.46321   0.40000   0.14299   0.18729   0.07032   0.11446   0.13951   0.22069   0.45488   0.44304   0.13098   0.16911   0.22381   0.49290   0.15460   0.10535   0.00000   0.16573   0.23052   0.52525   0.24640   0.06822   0.10058   0.23746   0.01970   0.00000   0.01464   0.06836   0.26830   0.00000   0.67075   0.14391   0.26431   0.35315   0.05311   0.05892   0.12046   0.10442   0.14507   0.05717   0.14027   0.42964   0.08122   0.00000   0.18505   0.02717   0.03991   0.19315   0.02354   0.18910   0.32967   0.01392   0.16225   0.14637   0.03806   0.40466   0.20455   0.10729   0.09618   0.08055   0.00000   0.11367   0.14557   0.27136   0.87887   0.76735   0.20513   0.03251   0.11216   0.12596   0.26032   0.13045   0.90969   0.04126   0.01603   0.05168   0.27336   0.26980   0.00000   0.03466   0.11652   0.09862   0.06242   0.82511   0.09512   0.27051   0.07473   0.16904   0.34878   0.21819   0.13417   0.00000   0.00000   0.69372   0.00000   0.49445   0.54696   0.61036   0.11572   0.26039   0.10822   0.02140   0.00000   0.02968   0.07804   0.31493   0.28748   0.01236   0.12574   0.14964   0.30478   0.10420   0.01586   0.04452   0.14571   0.10749   0.40213   0.00618   0.06409   0.00000   0.21514   0.28321   0.03232   0.36265   0.00000   0.00000   0.22827   0.00795   0.05558   0.02272   0.13187   0.17128   0.12665   0.00000   0.00000   0.04685   0.03045   0.02426   0.06194   0.10556   0.15575   0.04985   0.21215   0.01887   0.03364   0.00000   0.21750   0.25509   0.10612   0.23189   0.26242   0.06823   0.23959   0.12033   0.05340   0.20363   0.06214   0.61837   0.12937   0.00000   0.23756   0.24414   0.26778   0.00261   0.47541   0.25010   0.36883   0.00000   0.25239   0.08586   0.10773   0.12644   0.76915   0.06374   0.19721   0.04211   0.19932   0.10079   0.14606   0.39881   0.03691   0.03900   0.09820   0.18387   0.22718   0.28081   0.38412   0.11444   0.45241   0.11945   0.08411   0.00000   0.01510   0.22557   0.11094   0.11660   0.67920   0.17978   0.57861   0.45610   0.10853   0.11214   0.24575   0.24429   0.21556   0.32273   0.19089   0.14532   0.10748   0.14720   0.10586   0.13478   0.00801   0.80715   0.58277   0.66145   0.21455   0.50647   0.00000   0.00000   0.06342   0.26353   0.26345   0.37230   0.10962   0.03425   0.40052   0.10933   0.43204   0.00000   0.00000   0.09624   0.15717   0.03756   0.00000   0.25979   0.44581   0.03069   0.66251   0.09208   0.04195   0.00000   0.08220   0.04884   0.47256   0.25221   0.72611   0.27117   0.04065   0.00830   0.16322   0.09814   0.12662   0.36043   0.38840   0.13464   0.29462   0.27132   0.07694   0.04153   0.08500   0.26304   0.79264   0.17663   0.45471   1.02540   0.46118   0.31846   0.91840   0.67691   0.02112   0.66624   0.40011   0.00042   0.14287   0.12583   0.18860   0.03960   0.05834   0.03849   0.07808   0.28319   1.50454   0.69014   0.15890   0.27710   0.21868   0.10084   0.93265   1.00647   2.09860   8.10999   8.49968   0.13834   1.00000  
635  0.0193  16865.877613  x:  0.99373   0.36651   1.41163   0.76783   0.39672   0.64575   0.24327   0.45161   0.00000   0.40085   0.00000   0.40536   0.40590   0.21010   0.09559   0.24066   0.17563   0.52043   0.64896   0.14676   0.06826   1.08836   0.04595   1.02627   0.87583   0.49271   0.30668   0.07606   0.00882   0.12865   0.15250   0.13106   0.20012   0.48582   0.78171   0.13900   0.81363   1.16212   0.44393   0.00000   0.22381   0.82785   0.83551   0.25563   0.93717   0.67882   0.08474   0.43310   0.62884   0.19457   0.00000   0.50034   0.84401   0.27886   0.48904   0.28982   0.56554   1.01578   0.00000   0.33528   0.04651   0.06939   0.24340   0.68614   0.13866   0.90343   0.24407   0.14675   0.28557   0.40507   0.53666   0.19452   0.18135   0.00940   0.86446   0.02113   0.43948   0.16438   0.56545  11.30054   0.05133   0.10469   0.07390   0.94646   0.23226   0.87707   1.17114   0.48562   0.77493   0.04805   0.14144   0.21252   0.43772   1.06824   0.26656   0.01949   0.49655   0.21237   0.09071   0.00000   0.09701   0.19190   0.21788   0.23252   0.15553   0.37469   0.00000   0.14595   0.00000   0.21928   0.08250   0.12815   0.00119   0.22468   0.35049   0.03354   0.07223   0.00000   0.24419   0.20344   0.15188   0.04229   0.01861   0.21312   0.46320   0.39999   0.14299   0.18728   0.07033   0.11445   0.13951   0.22069   0.45488   0.44304   0.13098   0.16911   0.22381   0.49290   0.15460   0.10535   0.00000   0.16573   0.23052   0.52525   0.24639   0.06821   0.10057   0.23745   0.01970   0.00000   0.01464   0.06836   0.26829   0.00000   0.67075   0.14391   0.26430   0.35315   0.05311   0.05892   0.12046   0.10442   0.14507   0.05717   0.14027   0.42963   0.08122   0.00000   0.18506   0.02717   0.03991   0.19315   0.02354   0.18911   0.32966   0.01392   0.16225   0.14637   0.03806   0.40466   0.20456   0.10729   0.09618   0.08055   0.00000   0.11368   0.14557   0.27136   0.87885   0.76735   0.20514   0.03251   0.11215   0.12596   0.26031   0.13045   0.90968   0.04126   0.01603   0.05168   0.27336   0.26979   0.00000   0.03466   0.11653   0.09862   0.06242   0.82511   0.09513   0.27051   0.07472   0.16904   0.34877   0.21819   0.13416   0.00000   0.00000   0.69372   0.00000   0.49445   0.54695   0.61036   0.11572   0.26039   0.10822   0.02140   0.00000   0.02968   0.07804   0.31493   0.28748   0.01236   0.12573   0.14963   0.30478   0.10419   0.01586   0.04452   0.14571   0.10749   0.40213   0.00618   0.06409   0.00000   0.21513   0.28321   0.03232   0.36264   0.00000   0.00000   0.22828   0.00795   0.05558   0.02272   0.13186   0.17128   0.12665   0.00000   0.00000   0.04685   0.03045   0.02426   0.06194   0.10556   0.15575   0.04985   0.21215   0.01887   0.03364   0.00000   0.21750   0.25509   0.10612   0.23190   0.26242   0.06823   0.23959   0.12034   0.05340   0.20364   0.06215   0.61837   0.12938   0.00000   0.23756   0.24414   0.26777   0.00261   0.47540   0.25010   0.36882   0.00000   0.25239   0.08585   0.10773   0.12645   0.76915   0.06375   0.19722   0.04211   0.19932   0.10079   0.14606   0.39881   0.03691   0.03900   0.09821   0.18386   0.22717   0.28082   0.38411   0.11444   0.45241   0.11946   0.08412   0.00000   0.01510   0.22556   0.11094   0.11659   0.67919   0.17978   0.57860   0.45609   0.10852   0.11215   0.24575   0.24429   0.21556   0.32272   0.19089   0.14532   0.10749   0.14721   0.10586   0.13478   0.00800   0.80715   0.58277   0.66146   0.21455   0.50647   0.00000   0.00000   0.06342   0.26354   0.26345   0.37230   0.10962   0.03425   0.40052   0.10933   0.43204   0.00000   0.00000   0.09624   0.15717   0.03756   0.00000   0.25979   0.44580   0.03069   0.66251   0.09209   0.04195   0.00000   0.08220   0.04884   0.47256   0.25221   0.72611   0.27116   0.04065   0.00830   0.16322   0.09814   0.12661   0.36043   0.38840   0.13463   0.29462   0.27132   0.07694   0.04153   0.08500   0.26304   0.79263   0.17663   0.45471   1.02539   0.46119   0.31846   0.91840   0.67691   0.02111   0.66624   0.40011   0.00042   0.14287   0.12583   0.18860   0.03960   0.05834   0.03849   0.07808   0.28320   1.50455   0.69013   0.15890   0.27709   0.21868   0.10084   0.93263   1.00649   2.09860   8.11029   8.49996   0.13834   1.00000  
636  0.0414  16865.877612  x:  0.99375   0.36648   1.41163   0.76787   0.39669   0.64575   0.24328   0.45161   0.00000   0.40084   0.00000   0.40536   0.40592   0.21011   0.09559   0.24066   0.17562   0.52043   0.64896   0.14676   0.06826   1.08834   0.04594   1.02625   0.87584   0.49270   0.30666   0.07606   0.00882   0.12864   0.15250   0.13105   0.20012   0.48581   0.78170   0.13900   0.81362   1.16210   0.44391   0.00000   0.22382   0.82783   0.83550   0.25563   0.93717   0.67881   0.08474   0.43309   0.62883   0.19457   0.00000   0.50033   0.84399   0.27886   0.48903   0.28981   0.56553   1.01577   0.00000   0.33528   0.04651   0.06939   0.24340   0.68614   0.13866   0.90345   0.24405   0.14675   0.28557   0.40507   0.53665   0.19452   0.18134   0.00941   0.86446   0.02113   0.43949   0.16438   0.56548  11.30067   0.05129   0.10469   0.07390   0.94646   0.23227   0.87707   1.17115   0.48560   0.77490   0.04805   0.14144   0.21251   0.43772   1.06822   0.26656   0.01949   0.49654   0.21236   0.09071   0.00000   0.09700   0.19189   0.21789   0.23252   0.15554   0.37469   0.00000   0.14595   0.00000   0.21928   0.08250   0.12814   0.00119   0.22468   0.35049   0.03354   0.07223   0.00000   0.24418   0.20343   0.15188   0.04229   0.01861   0.21310   0.46320   0.39998   0.14299   0.18728   0.07032   0.11446   0.13950   0.22069   0.45488   0.44303   0.13098   0.16911   0.22381   0.49290   0.15461   0.10535   0.00000   0.16573   0.23051   0.52525   0.24639   0.06822   0.10057   0.23745   0.01970   0.00000   0.01464   0.06836   0.26829   0.00000   0.67075   0.14391   0.26430   0.35316   0.05311   0.05892   0.12046   0.10441   0.14507   0.05717   0.14026   0.42962   0.08122   0.00000   0.18506   0.02717   0.03991   0.19315   0.02354   0.18910   0.32966   0.01392   0.16225   0.14637   0.03806   0.40465   0.20456   0.10728   0.09618   0.08055   0.00000   0.11368   0.14556   0.27135   0.87883   0.76736   0.20514   0.03251   0.11215   0.12597   0.26031   0.13045   0.90965   0.04126   0.01602   0.05168   0.27336   0.26979   0.00000   0.03466   0.11652   0.09862   0.06242   0.82509   0.09513   0.27051   0.07472   0.16904   0.34877   0.21819   0.13416   0.00000   0.00000   0.69372   0.00000   0.49445   0.54695   0.61036   0.11572   0.26039   0.10822   0.02140   0.00000   0.02968   0.07804   0.31492   0.28749   0.01236   0.12574   0.14963   0.30477   0.10420   0.01586   0.04452   0.14570   0.10749   0.40213   0.00618   0.06409   0.00000   0.21513   0.28320   0.03232   0.36264   0.00000   0.00000   0.22827   0.00795   0.05558   0.02272   0.13186   0.17128   0.12665   0.00000   0.00000   0.04685   0.03045   0.02426   0.06194   0.10556   0.15574   0.04985   0.21215   0.01887   0.03364   0.00000   0.21750   0.25509   0.10612   0.23189   0.26241   0.06823   0.23959   0.12034   0.05339   0.20363   0.06214   0.61837   0.12937   0.00000   0.23756   0.24414   0.26777   0.00261   0.47541   0.25010   0.36882   0.00000   0.25240   0.08585   0.10774   0.12644   0.76915   0.06375   0.19722   0.04211   0.19932   0.10079   0.14606   0.39882   0.03692   0.03899   0.09821   0.18386   0.22717   0.28082   0.38411   0.11444   0.45241   0.11945   0.08411   0.00000   0.01510   0.22555   0.11093   0.11660   0.67918   0.17977   0.57859   0.45609   0.10852   0.11214   0.24574   0.24429   0.21556   0.32271   0.19090   0.14531   0.10749   0.14721   0.10586   0.13479   0.00801   0.80714   0.58276   0.66146   0.21455   0.50647   0.00000   0.00000   0.06341   0.26354   0.26345   0.37229   0.10962   0.03425   0.40052   0.10933   0.43204   0.00000   0.00000   0.09624   0.15718   0.03756   0.00000   0.25979   0.44579   0.03069   0.66252   0.09209   0.04195   0.00000   0.08220   0.04883   0.47254   0.25221   0.72612   0.27116   0.04065   0.00830   0.16321   0.09814   0.12661   0.36042   0.38839   0.13463   0.29462   0.27133   0.07694   0.04153   0.08500   0.26303   0.79262   0.17663   0.45469   1.02536   0.46121   0.31845   0.91839   0.67690   0.02111   0.66626   0.40010   0.00041   0.14287   0.12583   0.18860   0.03960   0.05834   0.03849   0.07808   0.28322   1.50457   0.69011   0.15889   0.27708   0.21868   0.10084   0.93261   1.00651   2.09860   8.11105   8.50069   0.13834   1.00000  
637  0.0794  16865.877611  x:  0.99377   0.36644   1.41164   0.76791   0.39668   0.64576   0.24328   0.45160   0.00000   0.40083   0.00000   0.40536   0.40594   0.21011   0.09560   0.24066   0.17562   0.52043   0.64896   0.14676   0.06826   1.08833   0.04593   1.02624   0.87584   0.49269   0.30665   0.07606   0.00882   0.12864   0.15250   0.13104   0.20011   0.48581   0.78170   0.13899   0.81361   1.16207   0.44389   0.00000   0.22384   0.82782   0.83548   0.25564   0.93717   0.67881   0.08473   0.43308   0.62883   0.19456   0.00000   0.50033   0.84397   0.27886   0.48903   0.28981   0.56552   1.01578   0.00000   0.33528   0.04651   0.06939   0.24340   0.68613   0.13865   0.90348   0.24404   0.14675   0.28556   0.40506   0.53665   0.19452   0.18133   0.00942   0.86446   0.02114   0.43950   0.16436   0.56552  11.30084   0.05125   0.10468   0.07390   0.94645   0.23227   0.87706   1.17115   0.48558   0.77487   0.04805   0.14143   0.21250   0.43772   1.06821   0.26656   0.01948   0.49654   0.21236   0.09071   0.00000   0.09700   0.19189   0.21788   0.23251   0.15554   0.37469   0.00000   0.14594   0.00000   0.21928   0.08250   0.12816   0.00119   0.22468   0.35048   0.03354   0.07222   0.00000   0.24418   0.20343   0.15187   0.04229   0.01861   0.21311   0.46319   0.39998   0.14299   0.18729   0.07032   0.11446   0.13950   0.22070   0.45488   0.44302   0.13097   0.16911   0.22381   0.49290   0.15461   0.10534   0.00000   0.16573   0.23050   0.52525   0.24639   0.06821   0.10057   0.23745   0.01970   0.00000   0.01464   0.06836   0.26829   0.00000   0.67076   0.14390   0.26429   0.35316   0.05311   0.05892   0.12046   0.10441   0.14507   0.05716   0.14025   0.42962   0.08122   0.00000   0.18506   0.02717   0.03991   0.19315   0.02354   0.18909   0.32965   0.01392   0.16225   0.14637   0.03806   0.40465   0.20455   0.10728   0.09618   0.08055   0.00000   0.11367   0.14556   0.27135   0.87882   0.76737   0.20514   0.03252   0.11214   0.12597   0.26031   0.13045   0.90962   0.04126   0.01602   0.05168   0.27335   0.26979   0.00000   0.03466   0.11653   0.09862   0.06242   0.82506   0.09513   0.27051   0.07472   0.16904   0.34878   0.21818   0.13416   0.00000   0.00000   0.69372   0.00000   0.49444   0.54694   0.61036   0.11572   0.26039   0.10822   0.02140   0.00000   0.02968   0.07805   0.31491   0.28749   0.01236   0.12574   0.14963   0.30477   0.10420   0.01586   0.04451   0.14571   0.10749   0.40213   0.00618   0.06409   0.00000   0.21514   0.28320   0.03233   0.36265   0.00000   0.00000   0.22826   0.00795   0.05557   0.02272   0.13186   0.17128   0.12665   0.00000   0.00000   0.04685   0.03045   0.02426   0.06194   0.10555   0.15574   0.04985   0.21215   0.01887   0.03364   0.00000   0.21750   0.25508   0.10611   0.23188   0.26241   0.06823   0.23958   0.12033   0.05340   0.20363   0.06215   0.61836   0.12937   0.00000   0.23756   0.24413   0.26777   0.00261   0.47542   0.25010   0.36882   0.00000   0.25240   0.08585   0.10774   0.12644   0.76915   0.06375   0.19721   0.04210   0.19932   0.10079   0.14605   0.39882   0.03691   0.03899   0.09820   0.18387   0.22718   0.28081   0.38410   0.11444   0.45241   0.11945   0.08412   0.00000   0.01510   0.22555   0.11094   0.11659   0.67917   0.17978   0.57858   0.45609   0.10853   0.11214   0.24574   0.24429   0.21556   0.32270   0.19089   0.14531   0.10749   0.14719   0.10586   0.13479   0.00800   0.80713   0.58275   0.66146   0.21454   0.50647   0.00000   0.00000   0.06341   0.26353   0.26346   0.37228   0.10962   0.03425   0.40052   0.10933   0.43204   0.00000   0.00000   0.09624   0.15717   0.03756   0.00000   0.25979   0.44579   0.03070   0.66253   0.09209   0.04195   0.00000   0.08220   0.04884   0.47253   0.25221   0.72611   0.27117   0.04065   0.00830   0.16321   0.09814   0.12662   0.36042   0.38839   0.13464   0.29461   0.27133   0.07694   0.04153   0.08500   0.26303   0.79261   0.17663   0.45468   1.02532   0.46122   0.31845   0.91837   0.67689   0.02111   0.66627   0.40010   0.00042   0.14287   0.12583   0.18860   0.03960   0.05834   0.03849   0.07808   0.28325   1.50459   0.69009   0.15889   0.27708   0.21868   0.10084   0.93258   1.00653   2.09860   8.11224   8.50184   0.13834   1.00000  
638  0.1556  16865.877611  x:  0.99379   0.36642   1.41164   0.76793   0.39669   0.64576   0.24329   0.45159   0.00000   0.40082   0.00000   0.40536   0.40594   0.21010   0.09559   0.24065   0.17562   0.52043   0.64895   0.14675   0.06826   1.08832   0.04594   1.02624   0.87584   0.49269   0.30665   0.07606   0.00882   0.12863   0.15250   0.13104   0.20011   0.48582   0.78170   0.13899   0.81360   1.16204   0.44389   0.00000   0.22385   0.82780   0.83547   0.25564   0.93716   0.67880   0.08473   0.43307   0.62883   0.19455   0.00000   0.50033   0.84395   0.27887   0.48903   0.28981   0.56551   1.01578   0.00000   0.33527   0.04651   0.06939   0.24339   0.68613   0.13866   0.90349   0.24405   0.14674   0.28556   0.40506   0.53665   0.19451   0.18133   0.00941   0.86447   0.02115   0.43951   0.16434   0.56555  11.30100   0.05121   0.10468   0.07390   0.94644   0.23227   0.87706   1.17114   0.48557   0.77485   0.04806   0.14143   0.21251   0.43772   1.06820   0.26656   0.01949   0.49653   0.21236   0.09070   0.00000   0.09700   0.19189   0.21786   0.23251   0.15552   0.37468   0.00000   0.14594   0.00000   0.21928   0.08250   0.12815   0.00119   0.22468   0.35048   0.03354   0.07222   0.00000   0.24418   0.20343   0.15188   0.04229   0.01861   0.21312   0.46319   0.39998   0.14298   0.18728   0.07032   0.11446   0.13950   0.22069   0.45487   0.44301   0.13097   0.16911   0.22381   0.49289   0.15460   0.10534   0.00000   0.16573   0.23049   0.52525   0.24640   0.06822   0.10056   0.23746   0.01970   0.00000   0.01464   0.06836   0.26830   0.00000   0.67075   0.14391   0.26429   0.35316   0.05311   0.05892   0.12046   0.10441   0.14508   0.05717   0.14026   0.42963   0.08122   0.00000   0.18506   0.02717   0.03991   0.19315   0.02354   0.18910   0.32966   0.01392   0.16225   0.14637   0.03805   0.40466   0.20454   0.10728   0.09618   0.08055   0.00000   0.11368   0.14556   0.27136   0.87881   0.76737   0.20513   0.03252   0.11213   0.12596   0.26032   0.13045   0.90959   0.04126   0.01603   0.05167   0.27335   0.26979   0.00000   0.03466   0.11653   0.09862   0.06242   0.82505   0.09512   0.27050   0.07472   0.16903   0.34877   0.21818   0.13415   0.00000   0.00000   0.69372   0.00000   0.49444   0.54694   0.61036   0.11572   0.26039   0.10822   0.02141   0.00000   0.02968   0.07805   0.31491   0.28748   0.01236   0.12573   0.14963   0.30477   0.10421   0.01586   0.04452   0.14571   0.10749   0.40212   0.00618   0.06409   0.00000   0.21513   0.28319   0.03233   0.36265   0.00000   0.00000   0.22825   0.00795   0.05557   0.02272   0.13186   0.17127   0.12665   0.00000   0.00000   0.04685   0.03045   0.02426   0.06194   0.10555   0.15573   0.04985   0.21215   0.01887   0.03365   0.00000   0.21749   0.25508   0.10612   0.23188   0.26242   0.06823   0.23959   0.12033   0.05340   0.20363   0.06215   0.61836   0.12937   0.00000   0.23755   0.24414   0.26777   0.00261   0.47542   0.25010   0.36882   0.00000   0.25239   0.08584   0.10774   0.12644   0.76915   0.06375   0.19721   0.04210   0.19932   0.10079   0.14605   0.39881   0.03691   0.03899   0.09820   0.18387   0.22717   0.28081   0.38411   0.11443   0.45240   0.11945   0.08411   0.00000   0.01510   0.22556   0.11094   0.11659   0.67917   0.17978   0.57858   0.45609   0.10853   0.11214   0.24574   0.24429   0.21556   0.32270   0.19088   0.14531   0.10748   0.14719   0.10586   0.13479   0.00801   0.80712   0.58274   0.66144   0.21454   0.50647   0.00000   0.00000   0.06341   0.26352   0.26345   0.37228   0.10963   0.03425   0.40051   0.10933   0.43204   0.00000   0.00000   0.09623   0.15717   0.03756   0.00000   0.25979   0.44578   0.03069   0.66253   0.09208   0.04195   0.00000   0.08220   0.04883   0.47253   0.25220   0.72610   0.27117   0.04065   0.00830   0.16322   0.09814   0.12660   0.36042   0.38839   0.13463   0.29460   0.27133   0.07694   0.04153   0.08500   0.26303   0.79260   0.17663   0.45468   1.02530   0.46121   0.31845   0.91836   0.67687   0.02111   0.66626   0.40010   0.00042   0.14287   0.12583   0.18860   0.03960   0.05834   0.03849   0.07808   0.28326   1.50461   0.69007   0.15888   0.27709   0.21868   0.10084   0.93257   1.00654   2.09860   8.11359   8.50316   0.13834   1.00000  
639  0.1613  16865.877610  x:  0.99379   0.36640   1.41163   0.76795   0.39671   0.64576   0.24328   0.45159   0.00000   0.40082   0.00000   0.40536   0.40593   0.21009   0.09559   0.24065   0.17562   0.52043   0.64893   0.14675   0.06825   1.08833   0.04594   1.02624   0.87584   0.49269   0.30666   0.07606   0.00882   0.12862   0.15250   0.13105   0.20010   0.48583   0.78169   0.13899   0.81358   1.16202   0.44389   0.00000   0.22384   0.82779   0.83546   0.25564   0.93715   0.67879   0.08472   0.43307   0.62883   0.19454   0.00000   0.50034   0.84394   0.27887   0.48902   0.28982   0.56551   1.01578   0.00000   0.33526   0.04651   0.06939   0.24338   0.68612   0.13866   0.90348   0.24406   0.14674   0.28556   0.40506   0.53666   0.19451   0.18133   0.00940   0.86447   0.02114   0.43952   0.16433   0.56558  11.30115   0.05117   0.10468   0.07391   0.94644   0.23226   0.87706   1.17112   0.48556   0.77484   0.04806   0.14142   0.21253   0.43770   1.06818   0.26656   0.01949   0.49653   0.21236   0.09070   0.00000   0.09700   0.19190   0.21786   0.23251   0.15552   0.37468   0.00000   0.14594   0.00000   0.21928   0.08250   0.12816   0.00119   0.22468   0.35048   0.03354   0.07222   0.00000   0.24418   0.20342   0.15189   0.04229   0.01861   0.21311   0.46319   0.39999   0.14299   0.18727   0.07031   0.11447   0.13950   0.22069   0.45486   0.44302   0.13098   0.16911   0.22380   0.49289   0.15460   0.10534   0.00000   0.16573   0.23048   0.52524   0.24640   0.06821   0.10056   0.23745   0.01970   0.00000   0.01464   0.06836   0.26829   0.00000   0.67075   0.14390   0.26429   0.35314   0.05311   0.05892   0.12046   0.10441   0.14507   0.05717   0.14026   0.42963   0.08122   0.00000   0.18506   0.02717   0.03991   0.19315   0.02354   0.18910   0.32966   0.01392   0.16224   0.14637   0.03805   0.40466   0.20455   0.10728   0.09618   0.08055   0.00000   0.11368   0.14555   0.27136   0.87881   0.76737   0.20514   0.03252   0.11212   0.12598   0.26031   0.13045   0.90958   0.04127   0.01602   0.05168   0.27336   0.26979   0.00000   0.03466   0.11653   0.09862   0.06242   0.82504   0.09512   0.27050   0.07472   0.16904   0.34877   0.21818   0.13415   0.00000   0.00000   0.69371   0.00000   0.49444   0.54694   0.61035   0.11572   0.26038   0.10822   0.02141   0.00000   0.02968   0.07806   0.31492   0.28748   0.01236   0.12574   0.14963   0.30477   0.10421   0.01586   0.04452   0.14570   0.10748   0.40211   0.00618   0.06409   0.00000   0.21513   0.28320   0.03233   0.36264   0.00000   0.00000   0.22826   0.00795   0.05557   0.02271   0.13185   0.17127   0.12664   0.00000   0.00000   0.04685   0.03045   0.02426   0.06194   0.10555   0.15574   0.04985   0.21215   0.01887   0.03364   0.00000   0.21750   0.25508   0.10611   0.23189   0.26241   0.06823   0.23959   0.12032   0.05340   0.20363   0.06215   0.61835   0.12939   0.00000   0.23755   0.24414   0.26777   0.00261   0.47542   0.25009   0.36882   0.00000   0.25238   0.08585   0.10774   0.12644   0.76915   0.06374   0.19721   0.04211   0.19931   0.10079   0.14605   0.39880   0.03691   0.03899   0.09820   0.18386   0.22716   0.28080   0.38411   0.11443   0.45239   0.11945   0.08412   0.00000   0.01509   0.22556   0.11093   0.11659   0.67917   0.17978   0.57858   0.45609   0.10852   0.11213   0.24574   0.24429   0.21555   0.32271   0.19088   0.14530   0.10748   0.14719   0.10586   0.13479   0.00801   0.80711   0.58273   0.66143   0.21454   0.50647   0.00000   0.00000   0.06341   0.26353   0.26344   0.37229   0.10963   0.03425   0.40051   0.10933   0.43203   0.00000   0.00000   0.09623   0.15717   0.03756   0.00000   0.25979   0.44578   0.03069   0.66252   0.09208   0.04195   0.00000   0.08220   0.04884   0.47254   0.25220   0.72609   0.27117   0.04065   0.00830   0.16321   0.09813   0.12662   0.36041   0.38839   0.13463   0.29459   0.27132   0.07694   0.04153   0.08500   0.26303   0.79260   0.17663   0.45468   1.02527   0.46120   0.31846   0.91834   0.67686   0.02111   0.66625   0.40009   0.00041   0.14287   0.12583   0.18860   0.03960   0.05834   0.03849   0.07808   0.28327   1.50462   0.69005   0.15889   0.27709   0.21867   0.10083   0.93256   1.00655   2.09859   8.11493   8.50448   0.13834   1.00000  
640  0.1873  16865.877609  x:  0.99378   0.36638   1.41163   0.76796   0.39672   0.64576   0.24327   0.45159   0.00000   0.40081   0.00000   0.40536   0.40592   0.21010   0.09559   0.24065   0.17562   0.52043   0.64893   0.14676   0.06825   1.08834   0.04593   1.02624   0.87583   0.49269   0.30666   0.07606   0.00882   0.12862   0.15250   0.13105   0.20011   0.48583   0.78169   0.13900   0.81357   1.16201   0.44391   0.00000   0.22384   0.82779   0.83546   0.25565   0.93714   0.67878   0.08472   0.43307   0.62883   0.19455   0.00000   0.50034   0.84394   0.27887   0.48901   0.28982   0.56551   1.01578   0.00000   0.33526   0.04651   0.06939   0.24338   0.68612   0.13866   0.90347   0.24406   0.14674   0.28556   0.40506   0.53666   0.19452   0.18133   0.00938   0.86447   0.02114   0.43954   0.16433   0.56561  11.30126   0.05115   0.10468   0.07390   0.94643   0.23225   0.87706   1.17109   0.48555   0.77484   0.04806   0.14142   0.21255   0.43769   1.06817   0.26656   0.01950   0.49654   0.21236   0.09070   0.00000   0.09699   0.19190   0.21787   0.23251   0.15554   0.37468   0.00000   0.14594   0.00000   0.21928   0.08250   0.12816   0.00119   0.22468   0.35048   0.03354   0.07222   0.00000   0.24418   0.20341   0.15188   0.04229   0.01861   0.21310   0.46319   0.39998   0.14298   0.18728   0.07031   0.11447   0.13950   0.22069   0.45486   0.44302   0.13098   0.16912   0.22381   0.49288   0.15460   0.10535   0.00000   0.16573   0.23049   0.52523   0.24640   0.06822   0.10056   0.23745   0.01970   0.00000   0.01464   0.06836   0.26829   0.00000   0.67074   0.14390   0.26429   0.35314   0.05311   0.05892   0.12046   0.10441   0.14507   0.05717   0.14025   0.42962   0.08123   0.00000   0.18506   0.02717   0.03991   0.19315   0.02354   0.18909   0.32965   0.01392   0.16224   0.14637   0.03805   0.40465   0.20455   0.10727   0.09617   0.08055   0.00000   0.11368   0.14555   0.27135   0.87881   0.76735   0.20514   0.03253   0.11211   0.12597   0.26031   0.13046   0.90957   0.04126   0.01602   0.05168   0.27336   0.26979   0.00000   0.03466   0.11653   0.09862   0.06242   0.82504   0.09513   0.27050   0.07472   0.16904   0.34876   0.21818   0.13415   0.00000   0.00000   0.69370   0.00000   0.49444   0.54694   0.61034   0.11572   0.26038   0.10822   0.02141   0.00000   0.02968   0.07806   0.31493   0.28748   0.01236   0.12574   0.14963   0.30476   0.10421   0.01586   0.04452   0.14571   0.10748   0.40211   0.00618   0.06409   0.00000   0.21513   0.28320   0.03232   0.36264   0.00000   0.00000   0.22826   0.00795   0.05557   0.02271   0.13185   0.17127   0.12664   0.00000   0.00000   0.04685   0.03045   0.02426   0.06193   0.10555   0.15574   0.04985   0.21215   0.01887   0.03364   0.00000   0.21750   0.25508   0.10611   0.23189   0.26241   0.06823   0.23958   0.12032   0.05340   0.20363   0.06215   0.61835   0.12939   0.00000   0.23755   0.24414   0.26776   0.00261   0.47541   0.25009   0.36881   0.00000   0.25239   0.08584   0.10775   0.12644   0.76914   0.06374   0.19721   0.04211   0.19932   0.10079   0.14605   0.39880   0.03691   0.03899   0.09819   0.18386   0.22717   0.28081   0.38411   0.11443   0.45238   0.11944   0.08412   0.00000   0.01510   0.22555   0.11093   0.11658   0.67916   0.17978   0.57859   0.45609   0.10853   0.11213   0.24574   0.24428   0.21555   0.32272   0.19088   0.14530   0.10748   0.14719   0.10586   0.13479   0.00801   0.80710   0.58273   0.66142   0.21454   0.50647   0.00000   0.00000   0.06341   0.26353   0.26345   0.37229   0.10963   0.03425   0.40051   0.10933   0.43203   0.00000   0.00000   0.09623   0.15717   0.03756   0.00000   0.25978   0.44578   0.03069   0.66251   0.09208   0.04195   0.00000   0.08220   0.04884   0.47254   0.25220   0.72608   0.27116   0.04065   0.00830   0.16321   0.09814   0.12660   0.36041   0.38839   0.13464   0.29459   0.27132   0.07695   0.04153   0.08500   0.26303   0.79260   0.17663   0.45469   1.02526   0.46118   0.31847   0.91833   0.67686   0.02112   0.66623   0.40009   0.00041   0.14287   0.12583   0.18860   0.03960   0.05834   0.03849   0.07808   0.28326   1.50462   0.69003   0.15888   0.27708   0.21868   0.10083   0.93255   1.00654   2.09859   8.11600   8.50554   0.13834   1.00000  
641  0.1521  16865.877609  x:  0.99377   0.36638   1.41163   0.76796   0.39673   0.64574   0.24326   0.45160   0.00000   0.40081   0.00000   0.40536   0.40591   0.21010   0.09559   0.24065   0.17562   0.52043   0.64893   0.14676   0.06825   1.08836   0.04593   1.02625   0.87582   0.49270   0.30666   0.07606   0.00882   0.12861   0.15249   0.13105   0.20011   0.48582   0.78169   0.13901   0.81357   1.16200   0.44392   0.00000   0.22383   0.82779   0.83547   0.25564   0.93713   0.67878   0.08472   0.43308   0.62883   0.19455   0.00000   0.50034   0.84394   0.27886   0.48900   0.28982   0.56551   1.01577   0.00000   0.33527   0.04651   0.06939   0.24339   0.68611   0.13866   0.90346   0.24405   0.14674   0.28556   0.40506   0.53666   0.19452   0.18134   0.00936   0.86447   0.02115   0.43955   0.16433   0.56564  11.30135   0.05114   0.10468   0.07390   0.94643   0.23225   0.87707   1.17107   0.48555   0.77486   0.04806   0.14142   0.21256   0.43769   1.06816   0.26655   0.01950   0.49655   0.21236   0.09070   0.00000   0.09700   0.19190   0.21787   0.23251   0.15553   0.37468   0.00000   0.14593   0.00000   0.21928   0.08250   0.12816   0.00119   0.22468   0.35048   0.03354   0.07222   0.00000   0.24418   0.20342   0.15189   0.04229   0.01861   0.21311   0.46319   0.39998   0.14298   0.18728   0.07031   0.11447   0.13950   0.22068   0.45486   0.44302   0.13097   0.16912   0.22381   0.49287   0.15460   0.10535   0.00000   0.16574   0.23050   0.52522   0.24640   0.06821   0.10055   0.23745   0.01970   0.00000   0.01464   0.06836   0.26829   0.00000   0.67073   0.14391   0.26429   0.35313   0.05311   0.05892   0.12046   0.10441   0.14508   0.05717   0.14025   0.42962   0.08123   0.00000   0.18506   0.02717   0.03991   0.19314   0.02354   0.18909   0.32965   0.01392   0.16224   0.14637   0.03805   0.40465   0.20454   0.10727   0.09618   0.08055   0.00000   0.11368   0.14556   0.27135   0.87882   0.76734   0.20514   0.03253   0.11211   0.12597   0.26030   0.13046   0.90957   0.04126   0.01602   0.05168   0.27336   0.26979   0.00000   0.03466   0.11653   0.09862   0.06242   0.82504   0.09513   0.27050   0.07472   0.16904   0.34876   0.21817   0.13414   0.00000   0.00000   0.69370   0.00000   0.49444   0.54694   0.61034   0.11572   0.26038   0.10822   0.02141   0.00000   0.02968   0.07806   0.31493   0.28748   0.01236   0.12574   0.14963   0.30476   0.10422   0.01586   0.04452   0.14571   0.10748   0.40212   0.00618   0.06409   0.00000   0.21513   0.28320   0.03232   0.36264   0.00000   0.00000   0.22826   0.00795   0.05557   0.02272   0.13185   0.17126   0.12664   0.00000   0.00000   0.04686   0.03045   0.02426   0.06193   0.10555   0.15574   0.04985   0.21215   0.01887   0.03364   0.00000   0.21749   0.25508   0.10611   0.23188   0.26241   0.06823   0.23957   0.12033   0.05340   0.20363   0.06216   0.61834   0.12938   0.00000   0.23755   0.24413   0.26776   0.00261   0.47540   0.25009   0.36881   0.00000   0.25239   0.08584   0.10775   0.12644   0.76914   0.06374   0.19721   0.04210   0.19932   0.10079   0.14605   0.39880   0.03691   0.03899   0.09819   0.18386   0.22718   0.28081   0.38410   0.11443   0.45238   0.11945   0.08412   0.00000   0.01510   0.22555   0.11093   0.11658   0.67916   0.17978   0.57859   0.45608   0.10853   0.11213   0.24574   0.24428   0.21555   0.32271   0.19088   0.14530   0.10748   0.14718   0.10586   0.13479   0.00801   0.80710   0.58273   0.66141   0.21453   0.50646   0.00000   0.00000   0.06341   0.26353   0.26345   0.37228   0.10963   0.03425   0.40051   0.10934   0.43203   0.00000   0.00000   0.09623   0.15717   0.03756   0.00000   0.25978   0.44578   0.03070   0.66249   0.09208   0.04195   0.00000   0.08220   0.04883   0.47254   0.25220   0.72608   0.27116   0.04065   0.00830   0.16322   0.09813   0.12662   0.36041   0.38838   0.13463   0.29460   0.27132   0.07695   0.04153   0.08500   0.26302   0.79261   0.17662   0.45469   1.02526   0.46117   0.31847   0.91832   0.67686   0.02113   0.66622   0.40008   0.00042   0.14287   0.12583   0.18860   0.03960   0.05834   0.03849   0.07808   0.28326   1.50462   0.69001   0.15888   0.27707   0.21868   0.10084   0.93255   1.00653   2.09859   8.11673   8.50626   0.13834   1.00000  
642  0.1024  16865.877609  x:  0.99375   0.36639   1.41163   0.76797   0.39672   0.64573   0.24325   0.45161   0.00000   0.40080   0.00000   0.40536   0.40590   0.21010   0.09558   0.24065   0.17562   0.52042   0.64893   0.14675   0.06825   1.08837   0.04593   1.02626   0.87581   0.49269   0.30666   0.07606   0.00882   0.12861   0.15250   0.13105   0.20011   0.48581   0.78168   0.13901   0.81357   1.16199   0.44393   0.00000   0.22382   0.82779   0.83548   0.25564   0.93712   0.67878   0.08472   0.43308   0.62882   0.19456   0.00000   0.50033   0.84395   0.27886   0.48900   0.28982   0.56551   1.01577   0.00000   0.33527   0.04651   0.06938   0.24339   0.68610   0.13866   0.90344   0.24404   0.14674   0.28556   0.40505   0.53666   0.19453   0.18134   0.00934   0.86448   0.02114   0.43956   0.16434   0.56565  11.30141   0.05113   0.10468   0.07390   0.94643   0.23225   0.87707   1.17105   0.48554   0.77487   0.04806   0.14142   0.21256   0.43769   1.06815   0.26655   0.01951   0.49656   0.21235   0.09070   0.00000   0.09700   0.19189   0.21788   0.23250   0.15552   0.37468   0.00000   0.14594   0.00000   0.21928   0.08250   0.12816   0.00119   0.22468   0.35048   0.03354   0.07222   0.00000   0.24418   0.20342   0.15189   0.04229   0.01861   0.21311   0.46319   0.39997   0.14299   0.18727   0.07031   0.11447   0.13950   0.22068   0.45487   0.44302   0.13097   0.16912   0.22381   0.49287   0.15460   0.10534   0.00000   0.16574   0.23050   0.52522   0.24640   0.06821   0.10056   0.23745   0.01970   0.00000   0.01464   0.06836   0.26829   0.00000   0.67073   0.14390   0.26429   0.35313   0.05311   0.05892   0.12046   0.10441   0.14507   0.05716   0.14025   0.42961   0.08122   0.00000   0.18506   0.02717   0.03990   0.19314   0.02354   0.18910   0.32965   0.01392   0.16224   0.14637   0.03805   0.40465   0.20454   0.10728   0.09617   0.08055   0.00000   0.11368   0.14556   0.27134   0.87882   0.76732   0.20514   0.03253   0.11211   0.12598   0.26031   0.13046   0.90958   0.04127   0.01602   0.05168   0.27335   0.26978   0.00000   0.03466   0.11653   0.09862   0.06242   0.82505   0.09512   0.27050   0.07472   0.16904   0.34877   0.21817   0.13414   0.00000   0.00000   0.69370   0.00000   0.49444   0.54694   0.61034   0.11571   0.26038   0.10822   0.02141   0.00000   0.02968   0.07806   0.31492   0.28748   0.01236   0.12574   0.14962   0.30476   0.10422   0.01586   0.04452   0.14571   0.10748   0.40212   0.00618   0.06409   0.00000   0.21513   0.28319   0.03233   0.36264   0.00000   0.00000   0.22826   0.00795   0.05557   0.02271   0.13185   0.17126   0.12664   0.00000   0.00000   0.04685   0.03046   0.02426   0.06193   0.10555   0.15573   0.04985   0.21215   0.01887   0.03364   0.00000   0.21749   0.25508   0.10611   0.23188   0.26241   0.06823   0.23958   0.12032   0.05340   0.20363   0.06216   0.61834   0.12939   0.00000   0.23754   0.24413   0.26776   0.00261   0.47540   0.25009   0.36881   0.00000   0.25239   0.08584   0.10774   0.12644   0.76913   0.06374   0.19721   0.04210   0.19932   0.10079   0.14605   0.39881   0.03691   0.03899   0.09819   0.18386   0.22717   0.28081   0.38410   0.11443   0.45239   0.11945   0.08412   0.00000   0.01509   0.22555   0.11093   0.11659   0.67916   0.17978   0.57859   0.45608   0.10852   0.11213   0.24574   0.24428   0.21555   0.32270   0.19088   0.14530   0.10748   0.14718   0.10586   0.13479   0.00801   0.80710   0.58274   0.66141   0.21453   0.50645   0.00000   0.00000   0.06341   0.26352   0.26345   0.37228   0.10963   0.03425   0.40051   0.10933   0.43203   0.00000   0.00000   0.09623   0.15717   0.03756   0.00000   0.25978   0.44579   0.03070   0.66248   0.09208   0.04195   0.00000   0.08219   0.04883   0.47254   0.25219   0.72608   0.27116   0.04065   0.00830   0.16321   0.09814   0.12661   0.36041   0.38838   0.13463   0.29461   0.27132   0.07695   0.04153   0.08500   0.26302   0.79262   0.17662   0.45469   1.02526   0.46116   0.31847   0.91831   0.67686   0.02113   0.66621   0.40008   0.00042   0.14287   0.12583   0.18859   0.03960   0.05834   0.03849   0.07808   0.28326   1.50462   0.69000   0.15887   0.27708   0.21867   0.10084   0.93254   1.00651   2.09859   8.11725   8.50676   0.13834   1.00000  
643  0.0689  16865.877608  x:  0.99373   0.36639   1.41163   0.76798   0.39671   0.64571   0.24324   0.45163   0.00000   0.40080   0.00000   0.40537   0.40590   0.21010   0.09559   0.24065   0.17562   0.52042   0.64893   0.14675   0.06825   1.08838   0.04594   1.02627   0.87580   0.49268   0.30666   0.07606   0.00882   0.12861   0.15249   0.13105   0.20011   0.48579   0.78168   0.13901   0.81356   1.16198   0.44393   0.00000   0.22380   0.82780   0.83549   0.25564   0.93711   0.67879   0.08471   0.43307   0.62882   0.19455   0.00000   0.50033   0.84396   0.27886   0.48901   0.28981   0.56551   1.01576   0.00000   0.33527   0.04651   0.06938   0.24338   0.68610   0.13866   0.90343   0.24403   0.14674   0.28556   0.40505   0.53666   0.19453   0.18135   0.00932   0.86449   0.02113   0.43956   0.16434   0.56566  11.30148   0.05111   0.10468   0.07390   0.94643   0.23225   0.87708   1.17102   0.48553   0.77488   0.04806   0.14142   0.21257   0.43769   1.06813   0.26654   0.01951   0.49657   0.21233   0.09070   0.00000   0.09700   0.19188   0.21787   0.23251   0.15552   0.37467   0.00000   0.14593   0.00000   0.21928   0.08250   0.12816   0.00119   0.22467   0.35048   0.03354   0.07222   0.00000   0.24418   0.20341   0.15188   0.04229   0.01861   0.21311   0.46318   0.39997   0.14298   0.18727   0.07031   0.11447   0.13950   0.22069   0.45487   0.44301   0.13098   0.16912   0.22380   0.49287   0.15460   0.10534   0.00000   0.16573   0.23049   0.52522   0.24639   0.06822   0.10056   0.23745   0.01970   0.00000   0.01464   0.06836   0.26829   0.00000   0.67073   0.14390   0.26429   0.35313   0.05311   0.05892   0.12046   0.10441   0.14508   0.05716   0.14025   0.42961   0.08122   0.00000   0.18506   0.02717   0.03991   0.19314   0.02354   0.18909   0.32965   0.01392   0.16224   0.14636   0.03805   0.40465   0.20454   0.10727   0.09617   0.08055   0.00000   0.11368   0.14556   0.27134   0.87882   0.76731   0.20514   0.03253   0.11211   0.12598   0.26031   0.13046   0.90959   0.04126   0.01602   0.05167   0.27335   0.26978   0.00000   0.03466   0.11653   0.09862   0.06242   0.82506   0.09512   0.27050   0.07472   0.16904   0.34877   0.21818   0.13414   0.00000   0.00000   0.69370   0.00000   0.49443   0.54693   0.61034   0.11571   0.26038   0.10822   0.02141   0.00000   0.02968   0.07807   0.31492   0.28748   0.01236   0.12574   0.14962   0.30476   0.10422   0.01586   0.04452   0.14571   0.10748   0.40212   0.00618   0.06409   0.00000   0.21513   0.28319   0.03233   0.36264   0.00000   0.00000   0.22825   0.00795   0.05557   0.02271   0.13185   0.17127   0.12664   0.00000   0.00000   0.04685   0.03046   0.02426   0.06193   0.10555   0.15573   0.04985   0.21215   0.01887   0.03365   0.00000   0.21749   0.25508   0.10611   0.23188   0.26241   0.06823   0.23958   0.12032   0.05340   0.20363   0.06216   0.61834   0.12939   0.00000   0.23754   0.24414   0.26776   0.00261   0.47540   0.25009   0.36881   0.00000   0.25238   0.08584   0.10775   0.12644   0.76912   0.06375   0.19721   0.04210   0.19931   0.10079   0.14604   0.39881   0.03691   0.03899   0.09819   0.18386   0.22717   0.28080   0.38410   0.11443   0.45239   0.11944   0.08412   0.00000   0.01509   0.22555   0.11093   0.11658   0.67915   0.17978   0.57858   0.45608   0.10852   0.11213   0.24574   0.24428   0.21555   0.32269   0.19087   0.14530   0.10748   0.14718   0.10586   0.13479   0.00801   0.80710   0.58274   0.66142   0.21453   0.50645   0.00000   0.00000   0.06341   0.26352   0.26344   0.37228   0.10963   0.03425   0.40051   0.10934   0.43204   0.00000   0.00000   0.09623   0.15717   0.03756   0.00000   0.25977   0.44579   0.03070   0.66247   0.09208   0.04195   0.00000   0.08219   0.04883   0.47253   0.25219   0.72608   0.27116   0.04065   0.00830   0.16321   0.09813   0.12661   0.36041   0.38837   0.13463   0.29462   0.27132   0.07695   0.04153   0.08500   0.26302   0.79264   0.17662   0.45469   1.02527   0.46116   0.31845   0.91829   0.67686   0.02113   0.66621   0.40007   0.00042   0.14287   0.12583   0.18859   0.03960   0.05834   0.03849   0.07807   0.28326   1.50462   0.68998   0.15887   0.27708   0.21867   0.10084   0.93253   1.00649   2.09859   8.11767   8.50716   0.13834   1.00000  
644  0.0538  16865.877608  x:  0.99370   0.36641   1.41163   0.76799   0.39670   0.64570   0.24322   0.45166   0.00000   0.40079   0.00000   0.40537   0.40590   0.21009   0.09559   0.24064   0.17562   0.52042   0.64894   0.14675   0.06825   1.08839   0.04593   1.02628   0.87580   0.49268   0.30665   0.07606   0.00882   0.12861   0.15249   0.13104   0.20012   0.48579   0.78167   0.13900   0.81356   1.16197   0.44393   0.00000   0.22379   0.82781   0.83552   0.25564   0.93709   0.67881   0.08470   0.43307   0.62881   0.19455   0.00000   0.50032   0.84397   0.27886   0.48901   0.28980   0.56550   1.01575   0.00000   0.33527   0.04651   0.06938   0.24338   0.68609   0.13866   0.90342   0.24403   0.14674   0.28556   0.40505   0.53666   0.19453   0.18137   0.00931   0.86449   0.02114   0.43955   0.16435   0.56567  11.30154   0.05108   0.10467   0.07391   0.94643   0.23225   0.87708   1.17098   0.48551   0.77489   0.04807   0.14141   0.21257   0.43770   1.06812   0.26655   0.01951   0.49659   0.21232   0.09071   0.00000   0.09699   0.19189   0.21787   0.23251   0.15553   0.37468   0.00000   0.14593   0.00000   0.21928   0.08250   0.12816   0.00119   0.22467   0.35047   0.03354   0.07222   0.00000   0.24417   0.20341   0.15189   0.04229   0.01861   0.21310   0.46318   0.39998   0.14298   0.18728   0.07031   0.11447   0.13950   0.22069   0.45487   0.44300   0.13097   0.16912   0.22380   0.49288   0.15460   0.10535   0.00000   0.16573   0.23048   0.52522   0.24639   0.06821   0.10055   0.23745   0.01970   0.00000   0.01464   0.06836   0.26829   0.00000   0.67073   0.14391   0.26428   0.35313   0.05311   0.05892   0.12046   0.10441   0.14508   0.05716   0.14025   0.42960   0.08123   0.00000   0.18505   0.02717   0.03991   0.19314   0.02354   0.18909   0.32965   0.01392   0.16224   0.14637   0.03805   0.40465   0.20454   0.10727   0.09617   0.08055   0.00000   0.11368   0.14555   0.27134   0.87882   0.76730   0.20514   0.03253   0.11211   0.12597   0.26030   0.13046   0.90959   0.04126   0.01602   0.05168   0.27335   0.26979   0.00000   0.03466   0.11653   0.09862   0.06242   0.82506   0.09511   0.27050   0.07472   0.16904   0.34876   0.21817   0.13414   0.00000   0.00000   0.69369   0.00000   0.49443   0.54693   0.61034   0.11571   0.26038   0.10822   0.02141   0.00000   0.02968   0.07806   0.31492   0.28747   0.01236   0.12574   0.14962   0.30476   0.10422   0.01586   0.04452   0.14570   0.10748   0.40211   0.00618   0.06409   0.00000   0.21513   0.28319   0.03233   0.36264   0.00000   0.00000   0.22825   0.00795   0.05557   0.02271   0.13185   0.17127   0.12664   0.00000   0.00000   0.04685   0.03046   0.02426   0.06193   0.10555   0.15573   0.04985   0.21215   0.01887   0.03365   0.00000   0.21749   0.25508   0.10611   0.23188   0.26241   0.06823   0.23958   0.12032   0.05339   0.20363   0.06216   0.61834   0.12939   0.00000   0.23754   0.24414   0.26776   0.00261   0.47540   0.25009   0.36881   0.00000   0.25238   0.08584   0.10774   0.12644   0.76911   0.06374   0.19721   0.04210   0.19931   0.10079   0.14604   0.39880   0.03690   0.03899   0.09819   0.18386   0.22716   0.28080   0.38410   0.11443   0.45239   0.11945   0.08412   0.00000   0.01509   0.22555   0.11093   0.11658   0.67915   0.17977   0.57857   0.45608   0.10853   0.11213   0.24573   0.24428   0.21555   0.32269   0.19087   0.14530   0.10748   0.14718   0.10586   0.13480   0.00801   0.80710   0.58274   0.66142   0.21453   0.50645   0.00000   0.00000   0.06341   0.26352   0.26344   0.37228   0.10963   0.03425   0.40050   0.10933   0.43204   0.00000   0.00000   0.09623   0.15717   0.03756   0.00000   0.25977   0.44579   0.03069   0.66247   0.09208   0.04195   0.00000   0.08220   0.04884   0.47253   0.25219   0.72609   0.27115   0.04065   0.00830   0.16321   0.09813   0.12661   0.36041   0.38838   0.13463   0.29461   0.27131   0.07695   0.04153   0.08500   0.26302   0.79265   0.17662   0.45468   1.02527   0.46116   0.31844   0.91828   0.67687   0.02113   0.66622   0.40007   0.00042   0.14287   0.12583   0.18859   0.03960   0.05833   0.03849   0.07807   0.28326   1.50461   0.68997   0.15887   0.27708   0.21867   0.10084   0.93251   1.00646   2.09859   8.11805   8.50752   0.13834   1.00000  
645  0.0390  16865.877608  x:  0.99366   0.36642   1.41163   0.76800   0.39670   0.64570   0.24320   0.45168   0.00000   0.40079   0.00000   0.40537   0.40591   0.21009   0.09558   0.24064   0.17561   0.52042   0.64893   0.14675   0.06825   1.08840   0.04593   1.02628   0.87579   0.49267   0.30666   0.07606   0.00882   0.12861   0.15249   0.13104   0.20012   0.48579   0.78166   0.13900   0.81357   1.16197   0.44392   0.00000   0.22379   0.82781   0.83554   0.25564   0.93708   0.67883   0.08469   0.43306   0.62880   0.19454   0.00000   0.50032   0.84398   0.27885   0.48901   0.28979   0.56550   1.01573   0.00000   0.33526   0.04651   0.06938   0.24338   0.68609   0.13866   0.90341   0.24404   0.14673   0.28556   0.40505   0.53666   0.19452   0.18139   0.00929   0.86450   0.02114   0.43954   0.16436   0.56568  11.30160   0.05106   0.10467   0.07391   0.94643   0.23225   0.87708   1.17095   0.48549   0.77489   0.04807   0.14141   0.21256   0.43772   1.06809   0.26654   0.01950   0.49659   0.21231   0.09071   0.00000   0.09700   0.19190   0.21786   0.23250   0.15553   0.37467   0.00000   0.14593   0.00000   0.21928   0.08250   0.12816   0.00119   0.22467   0.35047   0.03354   0.07222   0.00000   0.24417   0.20341   0.15188   0.04229   0.01861   0.21311   0.46318   0.39998   0.14298   0.18728   0.07031   0.11446   0.13950   0.22069   0.45485   0.44299   0.13097   0.16911   0.22380   0.49288   0.15460   0.10535   0.00000   0.16573   0.23048   0.52522   0.24639   0.06822   0.10056   0.23745   0.01970   0.00000   0.01464   0.06836   0.26829   0.00000   0.67073   0.14390   0.26428   0.35313   0.05311   0.05892   0.12046   0.10441   0.14507   0.05716   0.14025   0.42961   0.08122   0.00000   0.18506   0.02717   0.03990   0.19314   0.02354   0.18909   0.32965   0.01392   0.16224   0.14636   0.03805   0.40465   0.20454   0.10727   0.09617   0.08055   0.00000   0.11368   0.14555   0.27134   0.87881   0.76730   0.20514   0.03253   0.11211   0.12597   0.26030   0.13046   0.90959   0.04126   0.01602   0.05168   0.27335   0.26979   0.00000   0.03466   0.11653   0.09862   0.06242   0.82505   0.09512   0.27050   0.07472   0.16904   0.34876   0.21817   0.13414   0.00000   0.00000   0.69369   0.00000   0.49443   0.54693   0.61034   0.11571   0.26038   0.10822   0.02141   0.00000   0.02968   0.07806   0.31493   0.28747   0.01236   0.12574   0.14962   0.30475   0.10422   0.01586   0.04452   0.14571   0.10748   0.40210   0.00618   0.06409   0.00000   0.21513   0.28319   0.03232   0.36263   0.00000   0.00000   0.22825   0.00795   0.05557   0.02272   0.13185   0.17126   0.12664   0.00000   0.00000   0.04685   0.03046   0.02426   0.06193   0.10555   0.15573   0.04985   0.21215   0.01887   0.03365   0.00000   0.21749   0.25507   0.10611   0.23188   0.26240   0.06823   0.23957   0.12031   0.05339   0.20363   0.06216   0.61834   0.12938   0.00000   0.23754   0.24413   0.26775   0.00260   0.47541   0.25009   0.36881   0.00000   0.25239   0.08584   0.10775   0.12644   0.76910   0.06374   0.19721   0.04210   0.19931   0.10079   0.14605   0.39879   0.03690   0.03899   0.09819   0.18386   0.22717   0.28080   0.38410   0.11443   0.45238   0.11945   0.08412   0.00000   0.01509   0.22554   0.11093   0.11658   0.67914   0.17977   0.57857   0.45608   0.10852   0.11213   0.24573   0.24428   0.21554   0.32270   0.19087   0.14530   0.10748   0.14718   0.10586   0.13479   0.00801   0.80711   0.58273   0.66141   0.21453   0.50645   0.00000   0.00000   0.06341   0.26352   0.26345   0.37228   0.10963   0.03425   0.40050   0.10933   0.43204   0.00000   0.00000   0.09623   0.15717   0.03756   0.00000   0.25977   0.44579   0.03068   0.66247   0.09208   0.04195   0.00000   0.08219   0.04884   0.47252   0.25220   0.72609   0.27115   0.04065   0.00830   0.16321   0.09814   0.12661   0.36041   0.38838   0.13463   0.29461   0.27130   0.07695   0.04153   0.08500   0.26301   0.79265   0.17662   0.45468   1.02527   0.46117   0.31842   0.91827   0.67687   0.02114   0.66623   0.40006   0.00042   0.14287   0.12582   0.18859   0.03960   0.05833   0.03849   0.07807   0.28326   1.50461   0.68996   0.15888   0.27707   0.21867   0.10084   0.93250   1.00642   2.09860   8.11846   8.50791   0.13834   1.00000  
646  0.0454  16865.877607  x:  0.99362   0.36643   1.41162   0.76801   0.39671   0.64571   0.24318   0.45170   0.00000   0.40078   0.00000   0.40537   0.40592   0.21009   0.09558   0.24064   0.17562   0.52042   0.64892   0.14675   0.06825   1.08839   0.04593   1.02627   0.87579   0.49266   0.30666   0.07606   0.00882   0.12861   0.15249   0.13103   0.20011   0.48580   0.78165   0.13900   0.81357   1.16195   0.44392   0.00000   0.22378   0.82782   0.83556   0.25566   0.93707   0.67885   0.08467   0.43306   0.62879   0.19453   0.00000   0.50032   0.84399   0.27885   0.48900   0.28978   0.56550   1.01572   0.00000   0.33526   0.04651   0.06938   0.24338   0.68609   0.13866   0.90342   0.24404   0.14672   0.28556   0.40505   0.53666   0.19451   0.18140   0.00927   0.86452   0.02113   0.43952   0.16437   0.56570  11.30167   0.05104   0.10467   0.07391   0.94643   0.23225   0.87708   1.17091   0.48548   0.77488   0.04807   0.14141   0.21256   0.43773   1.06806   0.26655   0.01952   0.49659   0.21232   0.09070   0.00000   0.09699   0.19190   0.21786   0.23250   0.15552   0.37467   0.00000   0.14593   0.00000   0.21928   0.08250   0.12815   0.00119   0.22467   0.35047   0.03354   0.07222   0.00000   0.24417   0.20341   0.15187   0.04229   0.01861   0.21311   0.46318   0.39998   0.14298   0.18727   0.07031   0.11446   0.13949   0.22068   0.45484   0.44299   0.13098   0.16911   0.22380   0.49287   0.15460   0.10534   0.00000   0.16573   0.23049   0.52522   0.24639   0.06821   0.10056   0.23745   0.01970   0.00000   0.01464   0.06836   0.26829   0.00000   0.67073   0.14389   0.26428   0.35313   0.05311   0.05892   0.12046   0.10441   0.14508   0.05716   0.14025   0.42961   0.08122   0.00000   0.18506   0.02717   0.03990   0.19314   0.02354   0.18910   0.32964   0.01392   0.16223   0.14636   0.03805   0.40464   0.20454   0.10728   0.09617   0.08055   0.00000   0.11368   0.14555   0.27134   0.87879   0.76731   0.20514   0.03253   0.11211   0.12598   0.26030   0.13045   0.90958   0.04126   0.01603   0.05167   0.27335   0.26978   0.00000   0.03466   0.11653   0.09862   0.06242   0.82504   0.09512   0.27050   0.07472   0.16904   0.34875   0.21817   0.13414   0.00000   0.00000   0.69369   0.00000   0.49443   0.54693   0.61033   0.11571   0.26038   0.10822   0.02141   0.00000   0.02968   0.07805   0.31493   0.28747   0.01236   0.12573   0.14962   0.30475   0.10421   0.01586   0.04451   0.14571   0.10748   0.40210   0.00618   0.06409   0.00000   0.21513   0.28319   0.03233   0.36263   0.00000   0.00000   0.22825   0.00795   0.05557   0.02271   0.13185   0.17126   0.12664   0.00000   0.00000   0.04685   0.03046   0.02426   0.06193   0.10555   0.15574   0.04985   0.21215   0.01887   0.03365   0.00000   0.21749   0.25507   0.10611   0.23187   0.26240   0.06823   0.23957   0.12032   0.05339   0.20362   0.06216   0.61833   0.12938   0.00000   0.23754   0.24413   0.26775   0.00260   0.47540   0.25009   0.36880   0.00000   0.25239   0.08584   0.10775   0.12644   0.76910   0.06374   0.19721   0.04210   0.19932   0.10079   0.14604   0.39878   0.03691   0.03899   0.09819   0.18386   0.22717   0.28080   0.38410   0.11443   0.45237   0.11944   0.08412   0.00000   0.01509   0.22553   0.11093   0.11658   0.67914   0.17978   0.57856   0.45608   0.10852   0.11213   0.24574   0.24428   0.21554   0.32271   0.19087   0.14529   0.10748   0.14718   0.10586   0.13479   0.00801   0.80711   0.58272   0.66141   0.21453   0.50645   0.00000   0.00000   0.06341   0.26352   0.26345   0.37228   0.10963   0.03425   0.40050   0.10933   0.43203   0.00000   0.00000   0.09623   0.15717   0.03756   0.00000   0.25977   0.44580   0.03068   0.66247   0.09208   0.04195   0.00000   0.08219   0.04883   0.47252   0.25220   0.72609   0.27114   0.04065   0.00830   0.16321   0.09813   0.12662   0.36041   0.38838   0.13463   0.29461   0.27130   0.07695   0.04153   0.08500   0.26301   0.79265   0.17662   0.45467   1.02527   0.46117   0.31841   0.91826   0.67688   0.02114   0.66623   0.40006   0.00042   0.14287   0.12582   0.18859   0.03960   0.05833   0.03849   0.07807   0.28326   1.50460   0.68996   0.15887   0.27706   0.21868   0.10084   0.93248   1.00638   2.09859   8.11900   8.50844   0.13834   1.00000  
647  0.0671  16865.877606  x:  0.99356   0.36645   1.41159   0.76801   0.39673   0.64573   0.24315   0.45170   0.00000   0.40078   0.00000   0.40536   0.40592   0.21009   0.09558   0.24065   0.17562   0.52042   0.64890   0.14676   0.06825   1.08836   0.04593   1.02624   0.87580   0.49266   0.30666   0.07606   0.00882   0.12862   0.15249   0.13102   0.20010   0.48582   0.78164   0.13901   0.81357   1.16194   0.44390   0.00000   0.22378   0.82783   0.83558   0.25568   0.93706   0.67887   0.08464   0.43307   0.62878   0.19453   0.00000   0.50032   0.84400   0.27883   0.48899   0.28978   0.56550   1.01570   0.00000   0.33526   0.04651   0.06938   0.24338   0.68608   0.13865   0.90343   0.24403   0.14672   0.28556   0.40505   0.53667   0.19451   0.18142   0.00925   0.86454   0.02113   0.43950   0.16442   0.56575  11.30178   0.05100   0.10467   0.07391   0.94642   0.23225   0.87706   1.17087   0.48546   0.77484   0.04807   0.14141   0.21256   0.43774   1.06801   0.26653   0.01951   0.49656   0.21234   0.09071   0.00000   0.09700   0.19188   0.21787   0.23250   0.15552   0.37466   0.00000   0.14593   0.00000   0.21928   0.08250   0.12816   0.00119   0.22467   0.35047   0.03354   0.07222   0.00000   0.24417   0.20341   0.15188   0.04229   0.01861   0.21310   0.46318   0.39997   0.14298   0.18727   0.07031   0.11447   0.13950   0.22069   0.45484   0.44300   0.13099   0.16911   0.22379   0.49286   0.15461   0.10533   0.00000   0.16574   0.23050   0.52521   0.24638   0.06821   0.10056   0.23745   0.01970   0.00000   0.01464   0.06836   0.26830   0.00000   0.67072   0.14391   0.26428   0.35312   0.05311   0.05892   0.12046   0.10441   0.14508   0.05716   0.14024   0.42962   0.08122   0.00000   0.18505   0.02717   0.03991   0.19314   0.02354   0.18909   0.32964   0.01392   0.16223   0.14637   0.03805   0.40463   0.20453   0.10727   0.09617   0.08055   0.00000   0.11368   0.14556   0.27133   0.87875   0.76733   0.20513   0.03253   0.11212   0.12597   0.26030   0.13045   0.90955   0.04126   0.01603   0.05167   0.27335   0.26977   0.00000   0.03466   0.11652   0.09862   0.06242   0.82502   0.09512   0.27049   0.07472   0.16904   0.34875   0.21817   0.13414   0.00000   0.00000   0.69368   0.00000   0.49443   0.54692   0.61032   0.11571   0.26038   0.10822   0.02141   0.00000   0.02968   0.07805   0.31493   0.28748   0.01236   0.12573   0.14962   0.30474   0.10422   0.01586   0.04452   0.14570   0.10748   0.40210   0.00618   0.06409   0.00000   0.21512   0.28318   0.03232   0.36263   0.00000   0.00000   0.22825   0.00795   0.05557   0.02271   0.13185   0.17127   0.12664   0.00000   0.00000   0.04685   0.03046   0.02426   0.06193   0.10555   0.15574   0.04985   0.21215   0.01887   0.03365   0.00000   0.21749   0.25507   0.10610   0.23188   0.26241   0.06823   0.23958   0.12032   0.05339   0.20362   0.06216   0.61832   0.12938   0.00000   0.23754   0.24413   0.26776   0.00260   0.47539   0.25008   0.36880   0.00000   0.25238   0.08584   0.10774   0.12642   0.76910   0.06375   0.19721   0.04210   0.19931   0.10079   0.14604   0.39878   0.03690   0.03899   0.09820   0.18385   0.22717   0.28080   0.38409   0.11443   0.45237   0.11945   0.08411   0.00000   0.01509   0.22553   0.11093   0.11658   0.67913   0.17978   0.57857   0.45607   0.10852   0.11213   0.24574   0.24428   0.21554   0.32271   0.19086   0.14530   0.10748   0.14718   0.10586   0.13479   0.00801   0.80710   0.58270   0.66138   0.21453   0.50645   0.00000   0.00000   0.06340   0.26352   0.26344   0.37227   0.10963   0.03425   0.40051   0.10933   0.43202   0.00000   0.00000   0.09623   0.15717   0.03756   0.00000   0.25976   0.44581   0.03069   0.66248   0.09208   0.04195   0.00000   0.08219   0.04882   0.47251   0.25220   0.72609   0.27114   0.04065   0.00831   0.16320   0.09814   0.12661   0.36040   0.38836   0.13463   0.29460   0.27130   0.07695   0.04153   0.08499   0.26301   0.79265   0.17662   0.45467   1.02525   0.46117   0.31841   0.91824   0.67688   0.02113   0.66622   0.40006   0.00042   0.14286   0.12582   0.18858   0.03960   0.05833   0.03849   0.07807   0.28325   1.50459   0.68995   0.15887   0.27707   0.21867   0.10084   0.93244   1.00632   2.09859   8.12023   8.50963   0.13834   1.00000  
648  0.1135  16865.877605  x:  0.99351   0.36647   1.41156   0.76800   0.39673   0.64574   0.24314   0.45169   0.00000   0.40077   0.00000   0.40535   0.40591   0.21009   0.09558   0.24064   0.17561   0.52042   0.64889   0.14675   0.06825   1.08832   0.04593   1.02621   0.87580   0.49266   0.30665   0.07606   0.00882   0.12862   0.15249   0.13103   0.20009   0.48583   0.78164   0.13902   0.81356   1.16192   0.44390   0.00000   0.22378   0.82783   0.83559   0.25569   0.93704   0.67888   0.08462   0.43307   0.62878   0.19453   0.00000   0.50033   0.84400   0.27883   0.48898   0.28978   0.56550   1.01569   0.00000   0.33527   0.04651   0.06938   0.24337   0.68608   0.13866   0.90343   0.24402   0.14673   0.28556   0.40505   0.53668   0.19453   0.18143   0.00925   0.86456   0.02114   0.43950   0.16446   0.56579  11.30187   0.05097   0.10467   0.07390   0.94642   0.23225   0.87705   1.17084   0.48545   0.77480   0.04808   0.14140   0.21257   0.43774   1.06796   0.26653   0.01952   0.49653   0.21234   0.09070   0.00000   0.09700   0.19187   0.21787   0.23250   0.15553   0.37466   0.00000   0.14593   0.00000   0.21928   0.08250   0.12815   0.00119   0.22467   0.35047   0.03354   0.07222   0.00000   0.24417   0.20341   0.15188   0.04229   0.01861   0.21310   0.46317   0.39996   0.14298   0.18728   0.07032   0.11446   0.13950   0.22069   0.45484   0.44300   0.13097   0.16911   0.22379   0.49284   0.15461   0.10534   0.00000   0.16574   0.23050   0.52520   0.24638   0.06821   0.10055   0.23745   0.01970   0.00000   0.01464   0.06836   0.26829   0.00000   0.67072   0.14389   0.26428   0.35311   0.05311   0.05892   0.12046   0.10441   0.14506   0.05716   0.14022   0.42961   0.08122   0.00000   0.18505   0.02717   0.03990   0.19314   0.02354   0.18909   0.32964   0.01392   0.16224   0.14636   0.03804   0.40463   0.20453   0.10727   0.09617   0.08055   0.00000   0.11367   0.14556   0.27133   0.87872   0.76734   0.20513   0.03253   0.11212   0.12597   0.26030   0.13046   0.90952   0.04126   0.01602   0.05167   0.27335   0.26978   0.00000   0.03466   0.11652   0.09861   0.06242   0.82500   0.09511   0.27049   0.07472   0.16903   0.34876   0.21817   0.13414   0.00000   0.00000   0.69367   0.00000   0.49443   0.54692   0.61031   0.11571   0.26038   0.10822   0.02141   0.00000   0.02968   0.07806   0.31492   0.28747   0.01236   0.12572   0.14962   0.30474   0.10421   0.01586   0.04451   0.14571   0.10748   0.40211   0.00618   0.06409   0.00000   0.21513   0.28318   0.03233   0.36264   0.00000   0.00000   0.22825   0.00795   0.05556   0.02271   0.13184   0.17126   0.12664   0.00000   0.00000   0.04685   0.03046   0.02426   0.06193   0.10555   0.15573   0.04985   0.21215   0.01887   0.03365   0.00000   0.21749   0.25507   0.10611   0.23188   0.26240   0.06823   0.23958   0.12031   0.05339   0.20363   0.06216   0.61831   0.12937   0.00000   0.23753   0.24414   0.26776   0.00260   0.47538   0.25008   0.36880   0.00000   0.25237   0.08584   0.10775   0.12643   0.76909   0.06375   0.19720   0.04210   0.19931   0.10079   0.14605   0.39879   0.03690   0.03899   0.09818   0.18386   0.22716   0.28079   0.38408   0.11443   0.45237   0.11945   0.08411   0.00000   0.01509   0.22554   0.11092   0.11659   0.67913   0.17977   0.57857   0.45606   0.10852   0.11212   0.24573   0.24428   0.21554   0.32270   0.19087   0.14529   0.10748   0.14718   0.10585   0.13479   0.00802   0.80709   0.58269   0.66136   0.21453   0.50645   0.00000   0.00000   0.06340   0.26352   0.26344   0.37227   0.10962   0.03425   0.40051   0.10933   0.43202   0.00000   0.00000   0.09623   0.15716   0.03756   0.00000   0.25976   0.44581   0.03069   0.66248   0.09209   0.04195   0.00000   0.08219   0.04883   0.47251   0.25219   0.72609   0.27115   0.04065   0.00831   0.16321   0.09813   0.12661   0.36040   0.38836   0.13463   0.29460   0.27130   0.07694   0.04153   0.08499   0.26301   0.79264   0.17662   0.45466   1.02523   0.46117   0.31842   0.91823   0.67689   0.02112   0.66619   0.40006   0.00042   0.14286   0.12582   0.18859   0.03960   0.05833   0.03849   0.07807   0.28325   1.50457   0.68995   0.15886   0.27707   0.21867   0.10085   0.93242   1.00627   2.09859   8.12167   8.51104   0.13834   1.00000  
649  0.1707  16865.877604  x:  0.99347   0.36647   1.41151   0.76798   0.39672   0.64573   0.24313   0.45165   0.00000   0.40077   0.00000   0.40533   0.40590   0.21009   0.09557   0.24063   0.17561   0.52040   0.64887   0.14675   0.06826   1.08827   0.04593   1.02617   0.87580   0.49266   0.30664   0.07606   0.00882   0.12862   0.15249   0.13104   0.20009   0.48581   0.78165   0.13904   0.81355   1.16191   0.44390   0.00000   0.22379   0.82783   0.83559   0.25569   0.93703   0.67889   0.08460   0.43307   0.62877   0.19453   0.00000   0.50032   0.84398   0.27883   0.48899   0.28980   0.56549   1.01569   0.00000   0.33527   0.04651   0.06938   0.24336   0.68607   0.13866   0.90343   0.24400   0.14674   0.28556   0.40505   0.53667   0.19454   0.18144   0.00925   0.86458   0.02114   0.43950   0.16450   0.56584  11.30196   0.05093   0.10467   0.07390   0.94642   0.23227   0.87704   1.17081   0.48544   0.77475   0.04809   0.14138   0.21259   0.43773   1.06790   0.26652   0.01952   0.49649   0.21234   0.09070   0.00000   0.09700   0.19188   0.21788   0.23250   0.15553   0.37466   0.00000   0.14593   0.00000   0.21928   0.08249   0.12815   0.00119   0.22467   0.35046   0.03354   0.07222   0.00000   0.24417   0.20340   0.15187   0.04229   0.01861   0.21311   0.46317   0.39997   0.14298   0.18727   0.07031   0.11446   0.13948   0.22069   0.45486   0.44298   0.13096   0.16911   0.22380   0.49284   0.15460   0.10535   0.00000   0.16574   0.23048   0.52519   0.24637   0.06821   0.10057   0.23744   0.01970   0.00000   0.01464   0.06836   0.26828   0.00000   0.67070   0.14390   0.26428   0.35310   0.05311   0.05892   0.12046   0.10441   0.14508   0.05716   0.14021   0.42960   0.08122   0.00000   0.18506   0.02716   0.03990   0.19314   0.02354   0.18909   0.32965   0.01392   0.16224   0.14636   0.03804   0.40464   0.20454   0.10727   0.09617   0.08055   0.00000   0.11367   0.14555   0.27133   0.87870   0.76736   0.20513   0.03254   0.11212   0.12597   0.26028   0.13045   0.90947   0.04126   0.01603   0.05167   0.27334   0.26979   0.00000   0.03466   0.11652   0.09861   0.06242   0.82500   0.09511   0.27050   0.07472   0.16903   0.34876   0.21817   0.13414   0.00000   0.00000   0.69367   0.00000   0.49442   0.54691   0.61031   0.11571   0.26037   0.10822   0.02141   0.00000   0.02968   0.07804   0.31492   0.28746   0.01237   0.12573   0.14962   0.30474   0.10421   0.01586   0.04451   0.14570   0.10747   0.40211   0.00617   0.06409   0.00000   0.21513   0.28319   0.03232   0.36264   0.00000   0.00000   0.22823   0.00795   0.05557   0.02271   0.13185   0.17126   0.12664   0.00000   0.00000   0.04685   0.03046   0.02426   0.06193   0.10555   0.15573   0.04985   0.21214   0.01887   0.03365   0.00000   0.21749   0.25507   0.10611   0.23187   0.26239   0.06823   0.23958   0.12031   0.05339   0.20363   0.06215   0.61831   0.12938   0.00000   0.23753   0.24413   0.26774   0.00260   0.47537   0.25008   0.36880   0.00000   0.25237   0.08585   0.10774   0.12644   0.76908   0.06373   0.19720   0.04210   0.19931   0.10079   0.14604   0.39879   0.03690   0.03898   0.09818   0.18387   0.22716   0.28078   0.38408   0.11443   0.45239   0.11945   0.08412   0.00000   0.01509   0.22554   0.11093   0.11658   0.67912   0.17977   0.57856   0.45605   0.10853   0.11213   0.24573   0.24427   0.21554   0.32268   0.19087   0.14529   0.10748   0.14718   0.10585   0.13479   0.00801   0.80708   0.58269   0.66135   0.21452   0.50645   0.00000   0.00000   0.06340   0.26352   0.26344   0.37227   0.10962   0.03425   0.40050   0.10932   0.43204   0.00000   0.00000   0.09623   0.15717   0.03756   0.00000   0.25976   0.44581   0.03067   0.66246   0.09208   0.04196   0.00000   0.08219   0.04883   0.47252   0.25217   0.72608   0.27115   0.04064   0.00830   0.16321   0.09813   0.12660   0.36039   0.38836   0.13463   0.29460   0.27131   0.07694   0.04153   0.08499   0.26301   0.79262   0.17662   0.45466   1.02521   0.46117   0.31844   0.91822   0.67688   0.02112   0.66616   0.40006   0.00042   0.14286   0.12582   0.18859   0.03960   0.05833   0.03849   0.07807   0.28323   1.50456   0.68996   0.15886   0.27706   0.21867   0.10084   0.93241   1.00622   2.09860   8.12375   8.51308   0.13834   1.00000  
650  0.2363  16865.877602  x:  0.99344   0.36647   1.41144   0.76794   0.39669   0.64570   0.24314   0.45158   0.00000   0.40077   0.00000   0.40532   0.40588   0.21009   0.09558   0.24062   0.17562   0.52039   0.64887   0.14675   0.06827   1.08822   0.04593   1.02611   0.87580   0.49265   0.30664   0.07605   0.00882   0.12863   0.15249   0.13105   0.20010   0.48578   0.78165   0.13905   0.81352   1.16188   0.44391   0.00000   0.22379   0.82781   0.83557   0.25567   0.93702   0.67888   0.08460   0.43306   0.62877   0.19454   0.00000   0.50030   0.84393   0.27883   0.48900   0.28982   0.56549   1.01570   0.00000   0.33526   0.04651   0.06938   0.24336   0.68606   0.13864   0.90341   0.24399   0.14674   0.28556   0.40504   0.53666   0.19454   0.18143   0.00924   0.86461   0.02113   0.43951   0.16451   0.56588  11.30206   0.05086   0.10468   0.07390   0.94641   0.23228   0.87705   1.17080   0.48542   0.77469   0.04810   0.14137   0.21260   0.43772   1.06784   0.26651   0.01953   0.49647   0.21232   0.09071   0.00000   0.09700   0.19190   0.21787   0.23250   0.15552   0.37466   0.00000   0.14592   0.00000   0.21927   0.08249   0.12815   0.00119   0.22467   0.35046   0.03354   0.07222   0.00000   0.24416   0.20341   0.15187   0.04228   0.01861   0.21311   0.46316   0.39998   0.14298   0.18726   0.07031   0.11446   0.13950   0.22068   0.45486   0.44295   0.13098   0.16910   0.22379   0.49285   0.15459   0.10534   0.00000   0.16574   0.23047   0.52518   0.24639   0.06822   0.10054   0.23745   0.01970   0.00000   0.01464   0.06835   0.26829   0.00000   0.67069   0.14390   0.26427   0.35309   0.05311   0.05892   0.12046   0.10440   0.14506   0.05716   0.14023   0.42959   0.08122   0.00000   0.18504   0.02716   0.03991   0.19313   0.02354   0.18909   0.32964   0.01392   0.16223   0.14636   0.03804   0.40465   0.20453   0.10727   0.09617   0.08055   0.00000   0.11367   0.14555   0.27134   0.87869   0.76736   0.20513   0.03254   0.11212   0.12595   0.26027   0.13045   0.90943   0.04125   0.01603   0.05166   0.27334   0.26979   0.00000   0.03466   0.11651   0.09861   0.06241   0.82501   0.09511   0.27050   0.07472   0.16904   0.34875   0.21816   0.13414   0.00000   0.00000   0.69366   0.00000   0.49441   0.54690   0.61031   0.11571   0.26038   0.10821   0.02141   0.00000   0.02968   0.07804   0.31494   0.28745   0.01237   0.12572   0.14961   0.30473   0.10421   0.01586   0.04451   0.14569   0.10747   0.40210   0.00618   0.06409   0.00000   0.21513   0.28319   0.03232   0.36263   0.00000   0.00000   0.22823   0.00795   0.05556   0.02271   0.13185   0.17126   0.12663   0.00000   0.00000   0.04685   0.03045   0.02426   0.06193   0.10555   0.15574   0.04985   0.21214   0.01887   0.03365   0.00000   0.21749   0.25506   0.10610   0.23187   0.26239   0.06823   0.23957   0.12031   0.05339   0.20362   0.06214   0.61831   0.12938   0.00000   0.23753   0.24413   0.26774   0.00260   0.47538   0.25008   0.36880   0.00000   0.25238   0.08585   0.10774   0.12645   0.76906   0.06373   0.19720   0.04210   0.19931   0.10079   0.14603   0.39879   0.03691   0.03898   0.09818   0.18387   0.22716   0.28078   0.38408   0.11443   0.45239   0.11944   0.08411   0.00000   0.01509   0.22552   0.11093   0.11659   0.67912   0.17977   0.57855   0.45605   0.10851   0.11212   0.24572   0.24428   0.21553   0.32268   0.19087   0.14529   0.10748   0.14718   0.10585   0.13478   0.00802   0.80707   0.58270   0.66134   0.21451   0.50643   0.00000   0.00000   0.06340   0.26351   0.26344   0.37227   0.10961   0.03425   0.40049   0.10933   0.43206   0.00000   0.00000   0.09623   0.15716   0.03756   0.00000   0.25976   0.44581   0.03067   0.66242   0.09207   0.04196   0.00000   0.08219   0.04884   0.47251   0.25218   0.72607   0.27115   0.04064   0.00831   0.16320   0.09813   0.12661   0.36039   0.38836   0.13463   0.29460   0.27131   0.07693   0.04152   0.08499   0.26301   0.79261   0.17661   0.45466   1.02517   0.46118   0.31846   0.91821   0.67685   0.02113   0.66612   0.40006   0.00042   0.14286   0.12582   0.18858   0.03960   0.05833   0.03849   0.07807   0.28322   1.50454   0.68997   0.15887   0.27705   0.21868   0.10084   0.93243   1.00620   2.09858   8.12658   8.51584   0.13833   1.00000  
651  0.2819  16865.877600  x:  0.99344   0.36644   1.41137   0.76790   0.39669   0.64566   0.24318   0.45151   0.00000   0.40077   0.00000   0.40532   0.40586   0.21009   0.09557   0.24062   0.17562   0.52039   0.64888   0.14675   0.06826   1.08819   0.04594   1.02607   0.87578   0.49263   0.30664   0.07605   0.00882   0.12862   0.15249   0.13104   0.20010   0.48575   0.78165   0.13905   0.81349   1.16186   0.44392   0.00000   0.22379   0.82779   0.83553   0.25565   0.93702   0.67887   0.08463   0.43304   0.62876   0.19453   0.00000   0.50028   0.84387   0.27881   0.48901   0.28984   0.56548   1.01571   0.00000   0.33524   0.04651   0.06938   0.24336   0.68604   0.13866   0.90337   0.24400   0.14674   0.28555   0.40504   0.53664   0.19453   0.18143   0.00923   0.86463   0.02114   0.43953   0.16450   0.56591  11.30213   0.05078   0.10468   0.07390   0.94639   0.23230   0.87705   1.17080   0.48538   0.77464   0.04811   0.14137   0.21261   0.43771   1.06780   0.26650   0.01953   0.49646   0.21231   0.09071   0.00000   0.09700   0.19190   0.21785   0.23249   0.15553   0.37465   0.00000   0.14592   0.00000   0.21926   0.08249   0.12814   0.00119   0.22466   0.35046   0.03354   0.07222   0.00000   0.24415   0.20341   0.15187   0.04228   0.01861   0.21309   0.46316   0.39997   0.14297   0.18726   0.07031   0.11445   0.13950   0.22068   0.45485   0.44293   0.13099   0.16910   0.22378   0.49285   0.15461   0.10534   0.00000   0.16574   0.23047   0.52518   0.24639   0.06821   0.10058   0.23745   0.01970   0.00000   0.01464   0.06835   0.26830   0.00000   0.67068   0.14389   0.26426   0.35309   0.05310   0.05892   0.12046   0.10440   0.14506   0.05716   0.14023   0.42959   0.08122   0.00000   0.18504   0.02716   0.03991   0.19313   0.02354   0.18908   0.32962   0.01392   0.16223   0.14635   0.03804   0.40464   0.20452   0.10726   0.09617   0.08055   0.00000   0.11366   0.14554   0.27133   0.87868   0.76735   0.20513   0.03254   0.11212   0.12595   0.26028   0.13045   0.90940   0.04125   0.01603   0.05166   0.27334   0.26978   0.00000   0.03466   0.11652   0.09861   0.06242   0.82503   0.09510   0.27049   0.07472   0.16903   0.34874   0.21817   0.13415   0.00000   0.00000   0.69365   0.00000   0.49440   0.54689   0.61031   0.11571   0.26037   0.10821   0.02141   0.00000   0.02968   0.07803   0.31495   0.28746   0.01236   0.12572   0.14961   0.30472   0.10421   0.01586   0.04451   0.14570   0.10747   0.40208   0.00618   0.06409   0.00000   0.21512   0.28318   0.03232   0.36262   0.00000   0.00000   0.22824   0.00795   0.05556   0.02271   0.13183   0.17125   0.12663   0.00000   0.00000   0.04685   0.03045   0.02425   0.06193   0.10555   0.15574   0.04986   0.21215   0.01887   0.03365   0.00000   0.21749   0.25505   0.10611   0.23187   0.26240   0.06823   0.23957   0.12031   0.05339   0.20361   0.06215   0.61831   0.12937   0.00000   0.23753   0.24413   0.26775   0.00260   0.47538   0.25007   0.36879   0.00000   0.25237   0.08585   0.10773   0.12644   0.76903   0.06374   0.19720   0.04210   0.19931   0.10079   0.14605   0.39877   0.03690   0.03898   0.09818   0.18385   0.22716   0.28078   0.38408   0.11442   0.45238   0.11945   0.08412   0.00000   0.01509   0.22551   0.11093   0.11659   0.67911   0.17978   0.57854   0.45604   0.10852   0.11212   0.24573   0.24427   0.21552   0.32268   0.19086   0.14529   0.10748   0.14718   0.10584   0.13478   0.00802   0.80708   0.58271   0.66134   0.21449   0.50642   0.00000   0.00000   0.06339   0.26351   0.26344   0.37226   0.10961   0.03425   0.40049   0.10930   0.43207   0.00000   0.00000   0.09623   0.15716   0.03756   0.00000   0.25977   0.44581   0.03068   0.66238   0.09208   0.04196   0.00000   0.08219   0.04883   0.47249   0.25218   0.72606   0.27114   0.04064   0.00830   0.16321   0.09813   0.12660   0.36039   0.38836   0.13462   0.29459   0.27132   0.07694   0.04152   0.08499   0.26299   0.79260   0.17662   0.45465   1.02513   0.46119   0.31847   0.91820   0.67681   0.02112   0.66609   0.40005   0.00042   0.14285   0.12582   0.18858   0.03960   0.05833   0.03849   0.07806   0.28321   1.50452   0.68998   0.15886   0.27704   0.21867   0.10084   0.93246   1.00620   2.09858   8.12953   8.51873   0.13833   1.00000  
652  0.3427  16865.877599  x:  0.99346   0.36642   1.41132   0.76788   0.39670   0.64564   0.24321   0.45145   0.00000   0.40077   0.00000   0.40532   0.40585   0.21008   0.09556   0.24062   0.17561   0.52038   0.64888   0.14676   0.06826   1.08818   0.04594   1.02605   0.87577   0.49261   0.30665   0.07605   0.00882   0.12863   0.15249   0.13103   0.20010   0.48575   0.78164   0.13904   0.81347   1.16184   0.44391   0.00000   0.22379   0.82778   0.83550   0.25562   0.93702   0.67886   0.08465   0.43302   0.62875   0.19452   0.00000   0.50025   0.84382   0.27879   0.48900   0.28985   0.56546   1.01572   0.00000   0.33523   0.04651   0.06938   0.24335   0.68603   0.13865   0.90333   0.24402   0.14674   0.28555   0.40503   0.53663   0.19452   0.18144   0.00922   0.86465   0.02114   0.43955   0.16448   0.56594  11.30217   0.05074   0.10467   0.07390   0.94638   0.23230   0.87706   1.17080   0.48535   0.77462   0.04811   0.14136   0.21261   0.43771   1.06778   0.26650   0.01954   0.49648   0.21231   0.09070   0.00000   0.09700   0.19189   0.21784   0.23248   0.15553   0.37464   0.00000   0.14593   0.00000   0.21926   0.08249   0.12815   0.00119   0.22466   0.35045   0.03354   0.07222   0.00000   0.24415   0.20340   0.15186   0.04228   0.01861   0.21309   0.46316   0.39996   0.14297   0.18726   0.07031   0.11446   0.13948   0.22069   0.45483   0.44292   0.13097   0.16910   0.22377   0.49285   0.15461   0.10535   0.00000   0.16574   0.23048   0.52517   0.24638   0.06822   0.10055   0.23744   0.01970   0.00000   0.01464   0.06835   0.26829   0.00000   0.67067   0.14388   0.26426   0.35309   0.05310   0.05891   0.12045   0.10440   0.14506   0.05716   0.14022   0.42959   0.08122   0.00000   0.18505   0.02716   0.03990   0.19314   0.02353   0.18908   0.32962   0.01392   0.16224   0.14636   0.03803   0.40462   0.20453   0.10726   0.09616   0.08055   0.00000   0.11366   0.14554   0.27131   0.87867   0.76733   0.20512   0.03254   0.11212   0.12595   0.26028   0.13044   0.90939   0.04125   0.01603   0.05166   0.27333   0.26977   0.00000   0.03466   0.11650   0.09860   0.06242   0.82505   0.09510   0.27048   0.07472   0.16903   0.34873   0.21816   0.13415   0.00000   0.00000   0.69364   0.00000   0.49439   0.54689   0.61030   0.11571   0.26037   0.10820   0.02141   0.00000   0.02968   0.07803   0.31495   0.28746   0.01237   0.12572   0.14961   0.30472   0.10420   0.01586   0.04451   0.14569   0.10746   0.40207   0.00618   0.06409   0.00000   0.21512   0.28316   0.03232   0.36262   0.00000   0.00000   0.22824   0.00795   0.05556   0.02271   0.13184   0.17125   0.12663   0.00000   0.00000   0.04685   0.03045   0.02425   0.06192   0.10555   0.15573   0.04986   0.21214   0.01887   0.03365   0.00000   0.21748   0.25506   0.10610   0.23186   0.26240   0.06822   0.23958   0.12031   0.05339   0.20362   0.06216   0.61830   0.12936   0.00000   0.23752   0.24413   0.26775   0.00260   0.47537   0.25007   0.36878   0.00000   0.25236   0.08585   0.10773   0.12642   0.76900   0.06374   0.19719   0.04210   0.19931   0.10079   0.14604   0.39875   0.03690   0.03898   0.09818   0.18385   0.22716   0.28078   0.38407   0.11443   0.45237   0.11945   0.08412   0.00000   0.01509   0.22551   0.11093   0.11658   0.67910   0.17977   0.57852   0.45603   0.10852   0.11212   0.24572   0.24427   0.21552   0.32269   0.19085   0.14528   0.10747   0.14719   0.10584   0.13477   0.00801   0.80708   0.58271   0.66134   0.21449   0.50642   0.00000   0.00000   0.06339   0.26351   0.26343   0.37226   0.10960   0.03425   0.40049   0.10933   0.43205   0.00000   0.00000   0.09623   0.15716   0.03756   0.00000   0.25976   0.44581   0.03069   0.66236   0.09208   0.04196   0.00000   0.08218   0.04882   0.47248   0.25218   0.72607   0.27113   0.04064   0.00830   0.16321   0.09813   0.12660   0.36038   0.38835   0.13463   0.29459   0.27132   0.07694   0.04152   0.08499   0.26298   0.79259   0.17662   0.45463   1.02511   0.46120   0.31846   0.91819   0.67678   0.02111   0.66608   0.40003   0.00041   0.14285   0.12581   0.18858   0.03960   0.05833   0.03849   0.07806   0.28320   1.50452   0.68999   0.15885   0.27705   0.21867   0.10085   0.93249   1.00622   2.09858   8.13171   8.52084   0.13833   1.00000  
653  0.3186  16865.877598  x:  0.99349   0.36638   1.41128   0.76787   0.39674   0.64562   0.24324   0.45140   0.00000   0.40076   0.00000   0.40533   0.40585   0.21008   0.09556   0.24062   0.17560   0.52038   0.64887   0.14676   0.06828   1.08818   0.04594   1.02604   0.87575   0.49260   0.30665   0.07605   0.00882   0.12863   0.15248   0.13102   0.20010   0.48576   0.78162   0.13905   0.81345   1.16183   0.44390   0.00000   0.22379   0.82776   0.83545   0.25559   0.93703   0.67885   0.08468   0.43300   0.62873   0.19451   0.00000   0.50023   0.84378   0.27877   0.48899   0.28985   0.56544   1.01573   0.00000   0.33524   0.04651   0.06938   0.24334   0.68602   0.13864   0.90329   0.24402   0.14675   0.28556   0.40503   0.53662   0.19452   0.18144   0.00921   0.86465   0.02113   0.43958   0.16445   0.56597  11.30219   0.05071   0.10467   0.07390   0.94637   0.23228   0.87706   1.17080   0.48531   0.77461   0.04811   0.14135   0.21262   0.43770   1.06778   0.26649   0.01954   0.49651   0.21230   0.09070   0.00000   0.09701   0.19187   0.21785   0.23248   0.15553   0.37464   0.00000   0.14592   0.00000   0.21927   0.08249   0.12814   0.00119   0.22466   0.35045   0.03354   0.07222   0.00000   0.24415   0.20340   0.15186   0.04228   0.01861   0.21310   0.46315   0.39995   0.14297   0.18726   0.07031   0.11445   0.13948   0.22070   0.45481   0.44292   0.13097   0.16910   0.22378   0.49283   0.15460   0.10534   0.00000   0.16572   0.23048   0.52516   0.24636   0.06821   0.10055   0.23744   0.01970   0.00000   0.01464   0.06835   0.26828   0.00000   0.67067   0.14391   0.26426   0.35308   0.05310   0.05891   0.12045   0.10440   0.14505   0.05716   0.14021   0.42960   0.08122   0.00000   0.18504   0.02716   0.03990   0.19313   0.02353   0.18908   0.32962   0.01392   0.16223   0.14635   0.03803   0.40461   0.20453   0.10726   0.09616   0.08055   0.00000   0.11366   0.14555   0.27130   0.87867   0.76730   0.20511   0.03254   0.11213   0.12595   0.26027   0.13043   0.90939   0.04124   0.01604   0.05165   0.27333   0.26978   0.00000   0.03466   0.11651   0.09860   0.06241   0.82506   0.09510   0.27048   0.07472   0.16903   0.34873   0.21816   0.13414   0.00000   0.00000   0.69363   0.00000   0.49439   0.54688   0.61029   0.11570   0.26036   0.10820   0.02141   0.00000   0.02968   0.07803   0.31494   0.28745   0.01237   0.12571   0.14961   0.30471   0.10420   0.01586   0.04451   0.14569   0.10746   0.40207   0.00617   0.06409   0.00000   0.21512   0.28316   0.03232   0.36263   0.00000   0.00000   0.22823   0.00795   0.05556   0.02271   0.13185   0.17125   0.12663   0.00000   0.00000   0.04684   0.03045   0.02425   0.06192   0.10555   0.15574   0.04986   0.21213   0.01886   0.03365   0.00000   0.21748   0.25505   0.10610   0.23186   0.26238   0.06822   0.23957   0.12030   0.05339   0.20362   0.06216   0.61828   0.12936   0.00000   0.23751   0.24412   0.26773   0.00260   0.47536   0.25007   0.36878   0.00000   0.25235   0.08585   0.10773   0.12642   0.76898   0.06375   0.19719   0.04210   0.19931   0.10079   0.14603   0.39874   0.03690   0.03898   0.09818   0.18386   0.22715   0.28077   0.38406   0.11443   0.45235   0.11944   0.08412   0.00000   0.01508   0.22551   0.11093   0.11659   0.67908   0.17977   0.57851   0.45602   0.10852   0.11211   0.24572   0.24426   0.21552   0.32270   0.19086   0.14529   0.10747   0.14719   0.10584   0.13477   0.00802   0.80709   0.58269   0.66133   0.21450   0.50643   0.00000   0.00000   0.06338   0.26350   0.26342   0.37225   0.10960   0.03425   0.40050   0.10930   0.43203   0.00000   0.00000   0.09622   0.15715   0.03756   0.00000   0.25975   0.44581   0.03068   0.66235   0.09208   0.04196   0.00000   0.08218   0.04883   0.47247   0.25217   0.72607   0.27113   0.04064   0.00831   0.16320   0.09813   0.12660   0.36038   0.38833   0.13463   0.29458   0.27132   0.07693   0.04152   0.08498   0.26298   0.79259   0.17662   0.45462   1.02509   0.46121   0.31845   0.91817   0.67675   0.02111   0.66609   0.40002   0.00041   0.14285   0.12581   0.18858   0.03960   0.05833   0.03849   0.07806   0.28320   1.50452   0.68999   0.15884   0.27705   0.21866   0.10086   0.93252   1.00624   2.09858   8.13370   8.52277   0.13833   1.00000  
654  0.2630  16865.877597  x:  0.99351   0.36634   1.41126   0.76787   0.39678   0.64561   0.24326   0.45137   0.00000   0.40075   0.00000   0.40533   0.40586   0.21007   0.09556   0.24061   0.17560   0.52038   0.64885   0.14675   0.06827   1.08820   0.04593   1.02604   0.87573   0.49259   0.30664   0.07605   0.00882   0.12863   0.15248   0.13102   0.20009   0.48577   0.78159   0.13905   0.81344   1.16181   0.44390   0.00000   0.22380   0.82776   0.83542   0.25557   0.93704   0.67884   0.08469   0.43299   0.62871   0.19450   0.00000   0.50021   0.84375   0.27878   0.48898   0.28985   0.56542   1.01573   0.00000   0.33524   0.04651   0.06937   0.24334   0.68602   0.13865   0.90327   0.24400   0.14674   0.28555   0.40502   0.53663   0.19453   0.18144   0.00919   0.86465   0.02113   0.43960   0.16444   0.56599  11.30218   0.05071   0.10466   0.07390   0.94636   0.23227   0.87706   1.17080   0.48529   0.77462   0.04812   0.14134   0.21261   0.43770   1.06778   0.26648   0.01954   0.49653   0.21230   0.09071   0.00000   0.09700   0.19187   0.21786   0.23248   0.15552   0.37463   0.00000   0.14592   0.00000   0.21926   0.08249   0.12814   0.00119   0.22465   0.35044   0.03354   0.07222   0.00000   0.24415   0.20340   0.15186   0.04228   0.01861   0.21309   0.46315   0.39995   0.14297   0.18725   0.07031   0.11445   0.13949   0.22070   0.45480   0.44291   0.13098   0.16909   0.22377   0.49282   0.15460   0.10535   0.00000   0.16572   0.23048   0.52516   0.24634   0.06821   0.10056   0.23744   0.01970   0.00000   0.01464   0.06835   0.26828   0.00000   0.67067   0.14389   0.26427   0.35307   0.05310   0.05891   0.12045   0.10440   0.14506   0.05716   0.14021   0.42960   0.08121   0.00000   0.18503   0.02716   0.03990   0.19312   0.02353   0.18907   0.32962   0.01392   0.16223   0.14635   0.03803   0.40461   0.20452   0.10726   0.09616   0.08055   0.00000   0.11366   0.14556   0.27130   0.87866   0.76729   0.20511   0.03254   0.11213   0.12594   0.26026   0.13044   0.90940   0.04124   0.01603   0.05166   0.27332   0.26978   0.00000   0.03466   0.11650   0.09860   0.06241   0.82505   0.09510   0.27049   0.07472   0.16903   0.34873   0.21816   0.13415   0.00000   0.00000   0.69362   0.00000   0.49439   0.54687   0.61027   0.11570   0.26036   0.10820   0.02141   0.00000   0.02968   0.07802   0.31493   0.28744   0.01237   0.12571   0.14961   0.30471   0.10420   0.01586   0.04451   0.14570   0.10746   0.40207   0.00617   0.06409   0.00000   0.21512   0.28317   0.03232   0.36263   0.00000   0.00000   0.22822   0.00795   0.05556   0.02271   0.13184   0.17125   0.12662   0.00000   0.00000   0.04685   0.03045   0.02425   0.06192   0.10555   0.15574   0.04986   0.21214   0.01886   0.03365   0.00000   0.21749   0.25505   0.10610   0.23186   0.26238   0.06822   0.23957   0.12030   0.05339   0.20361   0.06215   0.61827   0.12936   0.00000   0.23751   0.24412   0.26773   0.00260   0.47534   0.25006   0.36877   0.00000   0.25235   0.08585   0.10772   0.12643   0.76896   0.06374   0.19719   0.04210   0.19930   0.10078   0.14604   0.39875   0.03690   0.03898   0.09818   0.18387   0.22715   0.28076   0.38406   0.11442   0.45235   0.11945   0.08411   0.00000   0.01508   0.22551   0.11093   0.11659   0.67907   0.17977   0.57851   0.45602   0.10851   0.11212   0.24572   0.24426   0.21552   0.32269   0.19086   0.14528   0.10747   0.14718   0.10583   0.13477   0.00802   0.80709   0.58267   0.66131   0.21450   0.50644   0.00000   0.00000   0.06339   0.26350   0.26342   0.37225   0.10960   0.03425   0.40049   0.10932   0.43201   0.00000   0.00000   0.09622   0.15716   0.03756   0.00000   0.25974   0.44581   0.03067   0.66235   0.09207   0.04196   0.00000   0.08219   0.04883   0.47246   0.25216   0.72607   0.27114   0.04064   0.00831   0.16320   0.09813   0.12659   0.36037   0.38833   0.13462   0.29458   0.27131   0.07693   0.04152   0.08498   0.26299   0.79260   0.17662   0.45461   1.02508   0.46120   0.31845   0.91815   0.67675   0.02112   0.66611   0.40001   0.00041   0.14285   0.12581   0.18858   0.03960   0.05833   0.03849   0.07806   0.28321   1.50452   0.68998   0.15884   0.27704   0.21867   0.10086   0.93254   1.00627   2.09858   8.13498   8.52402   0.13833   1.00000  
655  0.1825  16865.877596  x:  0.99353   0.36630   1.41125   0.76788   0.39680   0.64559   0.24327   0.45136   0.00000   0.40074   0.00000   0.40532   0.40587   0.21007   0.09557   0.24061   0.17561   0.52038   0.64883   0.14675   0.06826   1.08822   0.04593   1.02606   0.87572   0.49259   0.30663   0.07605   0.00882   0.12864   0.15248   0.13102   0.20007   0.48578   0.78157   0.13906   0.81344   1.16180   0.44389   0.00000   0.22381   0.82775   0.83538   0.25556   0.93705   0.67883   0.08469   0.43299   0.62870   0.19449   0.00000   0.50021   0.84375   0.27880   0.48897   0.28985   0.56541   1.01573   0.00000   0.33524   0.04651   0.06937   0.24335   0.68601   0.13865   0.90326   0.24399   0.14674   0.28555   0.40502   0.53663   0.19453   0.18143   0.00918   0.86465   0.02113   0.43962   0.16442   0.56601  11.30215   0.05072   0.10467   0.07390   0.94636   0.23227   0.87706   1.17079   0.48528   0.77462   0.04812   0.14134   0.21261   0.43769   1.06778   0.26648   0.01954   0.49654   0.21229   0.09071   0.00000   0.09700   0.19187   0.21786   0.23249   0.15551   0.37463   0.00000   0.14593   0.00000   0.21925   0.08249   0.12813   0.00119   0.22465   0.35044   0.03354   0.07222   0.00000   0.24414   0.20340   0.15186   0.04228   0.01861   0.21308   0.46314   0.39995   0.14297   0.18725   0.07031   0.11446   0.13948   0.22070   0.45480   0.44291   0.13097   0.16909   0.22377   0.49282   0.15460   0.10535   0.00000   0.16572   0.23048   0.52515   0.24635   0.06822   0.10055   0.23744   0.01970   0.00000   0.01464   0.06835   0.26829   0.00000   0.67066   0.14389   0.26426   0.35307   0.05310   0.05891   0.12045   0.10440   0.14505   0.05716   0.14023   0.42959   0.08121   0.00000   0.18504   0.02716   0.03990   0.19313   0.02353   0.18907   0.32962   0.01392   0.16223   0.14635   0.03803   0.40462   0.20452   0.10726   0.09616   0.08055   0.00000   0.11365   0.14555   0.27130   0.87864   0.76728   0.20511   0.03254   0.11214   0.12594   0.26026   0.13043   0.90941   0.04124   0.01604   0.05165   0.27332   0.26978   0.00000   0.03466   0.11651   0.09860   0.06242   0.82504   0.09509   0.27049   0.07472   0.16902   0.34873   0.21816   0.13415   0.00000   0.00000   0.69361   0.00000   0.49438   0.54686   0.61026   0.11570   0.26037   0.10820   0.02141   0.00000   0.02968   0.07802   0.31494   0.28744   0.01237   0.12571   0.14961   0.30471   0.10420   0.01586   0.04451   0.14568   0.10746   0.40207   0.00617   0.06409   0.00000   0.21511   0.28317   0.03232   0.36262   0.00000   0.00000   0.22822   0.00795   0.05556   0.02271   0.13184   0.17125   0.12663   0.00000   0.00000   0.04684   0.03045   0.02425   0.06192   0.10555   0.15574   0.04986   0.21214   0.01886   0.03365   0.00000   0.21748   0.25504   0.10610   0.23186   0.26238   0.06822   0.23957   0.12031   0.05339   0.20360   0.06215   0.61826   0.12936   0.00000   0.23752   0.24412   0.26773   0.00260   0.47533   0.25006   0.36877   0.00000   0.25235   0.08585   0.10772   0.12643   0.76895   0.06374   0.19719   0.04210   0.19930   0.10078   0.14603   0.39875   0.03690   0.03898   0.09818   0.18386   0.22715   0.28076   0.38406   0.11443   0.45236   0.11945   0.08411   0.00000   0.01509   0.22550   0.11093   0.11659   0.67907   0.17977   0.57851   0.45601   0.10852   0.11212   0.24572   0.24426   0.21552   0.32267   0.19086   0.14528   0.10748   0.14718   0.10584   0.13477   0.00802   0.80709   0.58265   0.66130   0.21450   0.50644   0.00000   0.00000   0.06338   0.26349   0.26342   0.37225   0.10960   0.03425   0.40048   0.10930   0.43200   0.00000   0.00000   0.09622   0.15715   0.03756   0.00000   0.25974   0.44581   0.03066   0.66236   0.09207   0.04196   0.00000   0.08218   0.04884   0.47246   0.25217   0.72607   0.27114   0.04064   0.00830   0.16321   0.09813   0.12660   0.36037   0.38833   0.13462   0.29458   0.27130   0.07693   0.04152   0.08498   0.26298   0.79260   0.17661   0.45461   1.02508   0.46119   0.31844   0.91813   0.67676   0.02112   0.66612   0.40000   0.00042   0.14285   0.12581   0.18857   0.03960   0.05833   0.03849   0.07806   0.28321   1.50452   0.68997   0.15884   0.27703   0.21867   0.10086   0.93255   1.00629   2.09857   8.13615   8.52516   0.13833   1.00000  
656  0.1326  16865.877595  x:  0.99355   0.36626   1.41125   0.76789   0.39681   0.64555   0.24328   0.45135   0.00000   0.40072   0.00000   0.40531   0.40588   0.21008   0.09556   0.24060   0.17561   0.52037   0.64881   0.14675   0.06827   1.08824   0.04594   1.02607   0.87571   0.49260   0.30662   0.07605   0.00882   0.12863   0.15248   0.13102   0.20007   0.48578   0.78154   0.13907   0.81344   1.16178   0.44390   0.00000   0.22383   0.82775   0.83534   0.25556   0.93706   0.67882   0.08469   0.43300   0.62869   0.19449   0.00000   0.50022   0.84375   0.27882   0.48896   0.28985   0.56539   1.01572   0.00000   0.33523   0.04651   0.06937   0.24335   0.68600   0.13863   0.90326   0.24398   0.14673   0.28555   0.40502   0.53664   0.19455   0.18142   0.00918   0.86465   0.02113   0.43964   0.16441   0.56602  11.30208   0.05072   0.10467   0.07390   0.94636   0.23227   0.87706   1.17078   0.48528   0.77463   0.04812   0.14134   0.21262   0.43768   1.06779   0.26647   0.01954   0.49655   0.21228   0.09071   0.00000   0.09700   0.19188   0.21784   0.23249   0.15552   0.37463   0.00000   0.14592   0.00000   0.21925   0.08249   0.12813   0.00119   0.22465   0.35044   0.03354   0.07222   0.00000   0.24415   0.20339   0.15186   0.04228   0.01861   0.21309   0.46313   0.39996   0.14296   0.18726   0.07031   0.11444   0.13949   0.22069   0.45481   0.44291   0.13096   0.16909   0.22377   0.49282   0.15460   0.10535   0.00000   0.16572   0.23048   0.52515   0.24637   0.06820   0.10057   0.23744   0.01970   0.00000   0.01464   0.06835   0.26829   0.00000   0.67065   0.14390   0.26425   0.35306   0.05310   0.05891   0.12045   0.10440   0.14505   0.05716   0.14023   0.42958   0.08122   0.00000   0.18504   0.02716   0.03990   0.19313   0.02353   0.18908   0.32961   0.01392   0.16223   0.14635   0.03803   0.40462   0.20452   0.10725   0.09616   0.08055   0.00000   0.11366   0.14553   0.27130   0.87861   0.76728   0.20512   0.03254   0.11215   0.12594   0.26026   0.13043   0.90942   0.04124   0.01604   0.05166   0.27333   0.26978   0.00000   0.03466   0.11649   0.09860   0.06242   0.82501   0.09509   0.27048   0.07472   0.16903   0.34872   0.21816   0.13414   0.00000   0.00000   0.69360   0.00000   0.49438   0.54686   0.61025   0.11570   0.26037   0.10820   0.02141   0.00000   0.02968   0.07801   0.31495   0.28745   0.01237   0.12570   0.14961   0.30470   0.10419   0.01586   0.04451   0.14569   0.10746   0.40206   0.00617   0.06409   0.00000   0.21511   0.28316   0.03231   0.36261   0.00000   0.00000   0.22823   0.00795   0.05556   0.02271   0.13185   0.17124   0.12663   0.00000   0.00000   0.04684   0.03045   0.02425   0.06192   0.10555   0.15574   0.04986   0.21214   0.01886   0.03365   0.00000   0.21748   0.25505   0.10610   0.23186   0.26239   0.06822   0.23957   0.12030   0.05339   0.20360   0.06215   0.61825   0.12935   0.00000   0.23751   0.24412   0.26774   0.00260   0.47533   0.25006   0.36877   0.00000   0.25235   0.08585   0.10772   0.12643   0.76895   0.06374   0.19718   0.04210   0.19930   0.10079   0.14603   0.39875   0.03690   0.03898   0.09818   0.18385   0.22716   0.28076   0.38406   0.11443   0.45237   0.11944   0.08411   0.00000   0.01509   0.22549   0.11093   0.11659   0.67906   0.17976   0.57851   0.45601   0.10852   0.11211   0.24571   0.24426   0.21551   0.32266   0.19086   0.14528   0.10748   0.14719   0.10584   0.13477   0.00803   0.80708   0.58263   0.66128   0.21449   0.50644   0.00000   0.00000   0.06338   0.26350   0.26342   0.37225   0.10960   0.03425   0.40047   0.10932   0.43201   0.00000   0.00000   0.09622   0.15716   0.03756   0.00000   0.25974   0.44581   0.03067   0.66238   0.09207   0.04196   0.00000   0.08218   0.04883   0.47246   0.25218   0.72606   0.27114   0.04064   0.00830   0.16320   0.09813   0.12659   0.36037   0.38834   0.13463   0.29458   0.27130   0.07693   0.04152   0.08498   0.26297   0.79261   0.17661   0.45461   1.02508   0.46117   0.31844   0.91811   0.67678   0.02112   0.66612   0.39998   0.00042   0.14285   0.12581   0.18857   0.03960   0.05833   0.03849   0.07806   0.28322   1.50453   0.68995   0.15885   0.27703   0.21867   0.10086   0.93256   1.00631   2.09858   8.13771   8.52670   0.13833   1.00000  
657  0.1829  16865.877594  x:  0.99357   0.36620   1.41124   0.76790   0.39681   0.64551   0.24329   0.45135   0.00000   0.40071   0.00000   0.40529   0.40588   0.21009   0.09556   0.24060   0.17560   0.52035   0.64879   0.14675   0.06826   1.08827   0.04593   1.02609   0.87569   0.49260   0.30662   0.07605   0.00882   0.12865   0.15248   0.13102   0.20007   0.48577   0.78152   0.13907   0.81345   1.16176   0.44392   0.00000   0.22385   0.82774   0.83528   0.25558   0.93707   0.67881   0.08470   0.43301   0.62869   0.19448   0.00000   0.50024   0.84376   0.27883   0.48893   0.28985   0.56538   1.01570   0.00000   0.33523   0.04651   0.06937   0.24333   0.68600   0.13864   0.90326   0.24400   0.14674   0.28555   0.40502   0.53665   0.19456   0.18141   0.00918   0.86465   0.02112   0.43966   0.16440   0.56601  11.30194   0.05072   0.10466   0.07390   0.94637   0.23227   0.87706   1.17075   0.48528   0.77463   0.04812   0.14135   0.21265   0.43766   1.06779   0.26647   0.01954   0.49655   0.21227   0.09071   0.00000   0.09701   0.19189   0.21783   0.23247   0.15553   0.37463   0.00000   0.14591   0.00000   0.21927   0.08249   0.12813   0.00119   0.22466   0.35044   0.03354   0.07223   0.00000   0.24415   0.20340   0.15186   0.04228   0.01861   0.21311   0.46314   0.39996   0.14297   0.18725   0.07031   0.11444   0.13948   0.22068   0.45483   0.44290   0.13098   0.16909   0.22377   0.49282   0.15460   0.10534   0.00000   0.16572   0.23047   0.52514   0.24638   0.06823   0.10056   0.23743   0.01970   0.00000   0.01464   0.06835   0.26828   0.00000   0.67064   0.14388   0.26425   0.35306   0.05310   0.05891   0.12045   0.10440   0.14506   0.05716   0.14022   0.42956   0.08122   0.00000   0.18503   0.02716   0.03990   0.19312   0.02353   0.18908   0.32961   0.01392   0.16222   0.14635   0.03803   0.40462   0.20452   0.10725   0.09616   0.08055   0.00000   0.11365   0.14554   0.27131   0.87858   0.76728   0.20511   0.03254   0.11215   0.12593   0.26027   0.13043   0.90943   0.04124   0.01603   0.05166   0.27333   0.26977   0.00000   0.03466   0.11650   0.09860   0.06241   0.82497   0.09510   0.27047   0.07472   0.16904   0.34872   0.21816   0.13415   0.00000   0.00000   0.69360   0.00000   0.49437   0.54685   0.61024   0.11570   0.26036   0.10821   0.02141   0.00000   0.02968   0.07800   0.31496   0.28745   0.01237   0.12571   0.14961   0.30471   0.10419   0.01586   0.04451   0.14570   0.10746   0.40206   0.00617   0.06409   0.00000   0.21512   0.28315   0.03232   0.36261   0.00000   0.00000   0.22822   0.00795   0.05556   0.02271   0.13183   0.17124   0.12662   0.00000   0.00000   0.04684   0.03045   0.02425   0.06192   0.10555   0.15574   0.04986   0.21213   0.01886   0.03365   0.00000   0.21748   0.25505   0.10610   0.23186   0.26238   0.06822   0.23957   0.12031   0.05339   0.20362   0.06215   0.61825   0.12935   0.00000   0.23750   0.24412   0.26773   0.00260   0.47535   0.25006   0.36877   0.00000   0.25235   0.08585   0.10772   0.12642   0.76895   0.06375   0.19718   0.04209   0.19930   0.10078   0.14604   0.39874   0.03690   0.03898   0.09818   0.18385   0.22716   0.28076   0.38406   0.11442   0.45238   0.11944   0.08411   0.00000   0.01508   0.22551   0.11093   0.11659   0.67905   0.17975   0.57851   0.45601   0.10851   0.11212   0.24571   0.24426   0.21551   0.32266   0.19085   0.14528   0.10749   0.14718   0.10583   0.13478   0.00802   0.80706   0.58263   0.66127   0.21449   0.50643   0.00000   0.00000   0.06338   0.26350   0.26341   0.37225   0.10960   0.03425   0.40047   0.10930   0.43203   0.00000   0.00000   0.09622   0.15716   0.03756   0.00000   0.25975   0.44582   0.03068   0.66239   0.09208   0.04196   0.00000   0.08218   0.04882   0.47246   0.25218   0.72606   0.27113   0.04064   0.00831   0.16319   0.09813   0.12660   0.36037   0.38834   0.13461   0.29459   0.27131   0.07693   0.04152   0.08498   0.26297   0.79262   0.17661   0.45462   1.02509   0.46115   0.31844   0.91808   0.67682   0.02112   0.66612   0.39996   0.00042   0.14285   0.12581   0.18857   0.03960   0.05833   0.03849   0.07806   0.28323   1.50454   0.68992   0.15884   0.27704   0.21866   0.10086   0.93255   1.00633   2.09858   8.14060   8.52959   0.13833   1.00000  
658  0.2532  16865.877591  x:  0.99359   0.36613   1.41123   0.76792   0.39680   0.64545   0.24331   0.45136   0.00000   0.40071   0.00000   0.40527   0.40587   0.21008   0.09557   0.24061   0.17561   0.52034   0.64878   0.14675   0.06826   1.08830   0.04592   1.02611   0.87567   0.49261   0.30664   0.07605   0.00882   0.12864   0.15248   0.13102   0.20008   0.48575   0.78152   0.13906   0.81346   1.16173   0.44397   0.00000   0.22387   0.82773   0.83519   0.25560   0.93708   0.67879   0.08471   0.43302   0.62870   0.19446   0.00000   0.50026   0.84380   0.27883   0.48889   0.28986   0.56536   1.01567   0.00000   0.33522   0.04651   0.06937   0.24333   0.68600   0.13865   0.90328   0.24403   0.14674   0.28556   0.40503   0.53665   0.19455   0.18138   0.00917   0.86465   0.02114   0.43966   0.16439   0.56596  11.30164   0.05072   0.10466   0.07391   0.94639   0.23229   0.87706   1.17070   0.48529   0.77462   0.04811   0.14135   0.21267   0.43763   1.06780   0.26647   0.01954   0.49654   0.21228   0.09070   0.00000   0.09700   0.19189   0.21784   0.23246   0.15553   0.37463   0.00000   0.14593   0.00000   0.21927   0.08249   0.12812   0.00119   0.22466   0.35044   0.03354   0.07222   0.00000   0.24414   0.20340   0.15185   0.04228   0.01861   0.21309   0.46315   0.39994   0.14299   0.18725   0.07031   0.11445   0.13947   0.22068   0.45484   0.44289   0.13100   0.16907   0.22377   0.49283   0.15461   0.10535   0.00000   0.16573   0.23046   0.52513   0.24636   0.06820   0.10058   0.23744   0.01970   0.00000   0.01464   0.06835   0.26827   0.00000   0.67063   0.14389   0.26426   0.35306   0.05310   0.05891   0.12045   0.10440   0.14504   0.05716   0.14021   0.42955   0.08121   0.00000   0.18503   0.02716   0.03991   0.19312   0.02353   0.18906   0.32962   0.01392   0.16222   0.14635   0.03803   0.40460   0.20451   0.10727   0.09616   0.08055   0.00000   0.11366   0.14556   0.27131   0.87854   0.76728   0.20510   0.03254   0.11216   0.12594   0.26026   0.13043   0.90944   0.04124   0.01604   0.05166   0.27333   0.26976   0.00000   0.03466   0.11649   0.09860   0.06240   0.82492   0.09512   0.27048   0.07472   0.16902   0.34872   0.21815   0.13415   0.00000   0.00000   0.69360   0.00000   0.49437   0.54686   0.61025   0.11571   0.26036   0.10821   0.02140   0.00000   0.02967   0.07802   0.31495   0.28744   0.01237   0.12570   0.14961   0.30471   0.10418   0.01586   0.04451   0.14567   0.10745   0.40205   0.00617   0.06409   0.00000   0.21512   0.28314   0.03231   0.36262   0.00000   0.00000   0.22821   0.00795   0.05556   0.02271   0.13183   0.17125   0.12663   0.00000   0.00000   0.04684   0.03045   0.02425   0.06192   0.10555   0.15574   0.04986   0.21214   0.01886   0.03365   0.00000   0.21749   0.25504   0.10610   0.23186   0.26236   0.06822   0.23958   0.12031   0.05339   0.20361   0.06214   0.61826   0.12935   0.00000   0.23749   0.24412   0.26772   0.00259   0.47536   0.25006   0.36877   0.00000   0.25235   0.08584   0.10773   0.12641   0.76897   0.06375   0.19719   0.04209   0.19931   0.10079   0.14602   0.39873   0.03690   0.03898   0.09819   0.18387   0.22714   0.28077   0.38406   0.11442   0.45237   0.11945   0.08409   0.00000   0.01508   0.22552   0.11093   0.11659   0.67906   0.17977   0.57851   0.45601   0.10852   0.11213   0.24571   0.24427   0.21552   0.32270   0.19086   0.14528   0.10749   0.14717   0.10584   0.13477   0.00802   0.80703   0.58264   0.66127   0.21447   0.50641   0.00000   0.00000   0.06338   0.26350   0.26342   0.37225   0.10960   0.03425   0.40050   0.10931   0.43206   0.00000   0.00000   0.09622   0.15715   0.03756   0.00000   0.25976   0.44582   0.03069   0.66240   0.09209   0.04196   0.00000   0.08217   0.04884   0.47245   0.25217   0.72605   0.27112   0.04064   0.00830   0.16321   0.09813   0.12660   0.36037   0.38833   0.13463   0.29460   0.27131   0.07692   0.04152   0.08498   0.26297   0.79262   0.17661   0.45463   1.02512   0.46113   0.31844   0.91803   0.67688   0.02114   0.66611   0.39995   0.00042   0.14285   0.12580   0.18857   0.03960   0.05833   0.03849   0.07806   0.28326   1.50454   0.68988   0.15883   0.27706   0.21866   0.10088   0.93254   1.00635   2.09856   8.14664   8.53562   0.13833   1.00000  
659  0.4974  16865.877585  x:  0.99361   0.36605   1.41121   0.76794   0.39679   0.64540   0.24335   0.45138   0.00000   0.40071   0.00000   0.40527   0.40583   0.21005   0.09556   0.24062   0.17561   0.52034   0.64880   0.14675   0.06827   1.08832   0.04594   1.02613   0.87566   0.49260   0.30666   0.07604   0.00882   0.12866   0.15248   0.13103   0.20008   0.48574   0.78154   0.13905   0.81348   1.16170   0.44403   0.00000   0.22390   0.82772   0.83507   0.25561   0.93708   0.67875   0.08473   0.43301   0.62871   0.19442   0.00000   0.50028   0.84386   0.27881   0.48886   0.28985   0.56535   1.01562   0.00000   0.33522   0.04653   0.06937   0.24334   0.68601   0.13862   0.90331   0.24405   0.14671   0.28556   0.40503   0.53664   0.19453   0.18135   0.00915   0.86464   0.02114   0.43964   0.16440   0.56588  11.30106   0.05074   0.10465   0.07392   0.94642   0.23230   0.87705   1.17062   0.48531   0.77460   0.04812   0.14135   0.21270   0.43759   1.06780   0.26647   0.01954   0.49652   0.21230   0.09070   0.00000   0.09700   0.19187   0.21786   0.23246   0.15552   0.37462   0.00000   0.14592   0.00000   0.21925   0.08249   0.12813   0.00119   0.22464   0.35045   0.03354   0.07222   0.00000   0.24414   0.20339   0.15186   0.04229   0.01861   0.21306   0.46316   0.39993   0.14295   0.18726   0.07033   0.11441   0.13949   0.22070   0.45483   0.44289   0.13098   0.16909   0.22376   0.49284   0.15461   0.10537   0.00000   0.16573   0.23048   0.52512   0.24634   0.06822   0.10053   0.23744   0.01970   0.00000   0.01464   0.06835   0.26829   0.00000   0.67064   0.14392   0.26428   0.35306   0.05310   0.05891   0.12045   0.10440   0.14507   0.05716   0.14020   0.42957   0.08121   0.00000   0.18505   0.02716   0.03990   0.19314   0.02353   0.18908   0.32963   0.01392   0.16222   0.14636   0.03803   0.40458   0.20451   0.10726   0.09616   0.08055   0.00000   0.11365   0.14556   0.27130   0.87849   0.76730   0.20510   0.03254   0.11217   0.12595   0.26024   0.13043   0.90942   0.04125   0.01602   0.05168   0.27333   0.26977   0.00000   0.03466   0.11650   0.09860   0.06241   0.82488   0.09511   0.27049   0.07472   0.16903   0.34873   0.21816   0.13414   0.00000   0.00000   0.69362   0.00000   0.49438   0.54687   0.61028   0.11570   0.26037   0.10822   0.02140   0.00000   0.02967   0.07799   0.31492   0.28743   0.01237   0.12570   0.14961   0.30471   0.10418   0.01586   0.04451   0.14570   0.10746   0.40205   0.00618   0.06409   0.00000   0.21510   0.28316   0.03232   0.36264   0.00000   0.00000   0.22821   0.00796   0.05556   0.02271   0.13186   0.17125   0.12663   0.00000   0.00000   0.04684   0.03045   0.02425   0.06192   0.10555   0.15573   0.04986   0.21214   0.01886   0.03365   0.00000   0.21748   0.25503   0.10610   0.23186   0.26237   0.06821   0.23956   0.12030   0.05339   0.20358   0.06215   0.61828   0.12935   0.00000   0.23752   0.24413   0.26772   0.00259   0.47537   0.25006   0.36877   0.00000   0.25235   0.08585   0.10772   0.12643   0.76898   0.06373   0.19720   0.04210   0.19930   0.10079   0.14602   0.39871   0.03690   0.03898   0.09817   0.18389   0.22712   0.28076   0.38406   0.11443   0.45234   0.11945   0.08409   0.00000   0.01508   0.22550   0.11092   0.11660   0.67908   0.17978   0.57850   0.45602   0.10852   0.11210   0.24572   0.24426   0.21553   0.32273   0.19086   0.14529   0.10749   0.14718   0.10585   0.13476   0.00801   0.80699   0.58268   0.66129   0.21447   0.50640   0.00000   0.00000   0.06337   0.26349   0.26344   0.37224   0.10960   0.03425   0.40052   0.10929   0.43208   0.00000   0.00000   0.09622   0.15718   0.03756   0.00000   0.25974   0.44581   0.03068   0.66238   0.09208   0.04196   0.00000   0.08218   0.04884   0.47245   0.25214   0.72603   0.27112   0.04064   0.00830   0.16321   0.09813   0.12661   0.36037   0.38831   0.13463   0.29460   0.27132   0.07691   0.04152   0.08498   0.26300   0.79262   0.17660   0.45463   1.02517   0.46114   0.31842   0.91799   0.67694   0.02117   0.66609   0.39994   0.00042   0.14285   0.12580   0.18856   0.03960   0.05833   0.03849   0.07806   0.28328   1.50454   0.68984   0.15880   0.27704   0.21867   0.10089   0.93253   1.00637   2.09856   8.15851   8.54748   0.13833   1.00000  
660  1.0495  16865.877577  x:  0.99360   0.36603   1.41120   0.76795   0.39681   0.64543   0.24338   0.45142   0.00000   0.40069   0.00000   0.40528   0.40581   0.21005   0.09555   0.24060   0.17560   0.52036   0.64884   0.14675   0.06826   1.08831   0.04594   1.02612   0.87568   0.49259   0.30666   0.07604   0.00882   0.12863   0.15248   0.13105   0.20008   0.48574   0.78159   0.13904   0.81348   1.16169   0.44405   0.00000   0.22390   0.82771   0.83503   0.25558   0.93707   0.67872   0.08474   0.43298   0.62872   0.19441   0.00000   0.50027   0.84388   0.27881   0.48890   0.28983   0.56536   1.01559   0.00000   0.33523   0.04651   0.06937   0.24335   0.68603   0.13865   0.90332   0.24403   0.14672   0.28555   0.40503   0.53663   0.19454   0.18135   0.00917   0.86463   0.02111   0.43962   0.16443   0.56584  11.30054   0.05080   0.10466   0.07392   0.94644   0.23229   0.87704   1.17058   0.48532   0.77459   0.04812   0.14135   0.21271   0.43759   1.06780   0.26646   0.01954   0.49653   0.21232   0.09071   0.00000   0.09701   0.19186   0.21786   0.23248   0.15551   0.37463   0.00000   0.14592   0.00000   0.21926   0.08249   0.12811   0.00119   0.22465   0.35044   0.03354   0.07223   0.00000   0.24416   0.20338   0.15187   0.04229   0.01861   0.21311   0.46315   0.39994   0.14297   0.18725   0.07029   0.11448   0.13949   0.22070   0.45480   0.44289   0.13095   0.16911   0.22376   0.49282   0.15459   0.10534   0.00000   0.16572   0.23050   0.52514   0.24633   0.06819   0.10060   0.23743   0.01970   0.00000   0.01463   0.06835   0.26831   0.00000   0.67065   0.14388   0.26427   0.35305   0.05310   0.05891   0.12044   0.10440   0.14503   0.05716   0.14019   0.42960   0.08123   0.00000   0.18502   0.02716   0.03990   0.19312   0.02353   0.18907   0.32961   0.01392   0.16222   0.14635   0.03803   0.40460   0.20453   0.10724   0.09616   0.08055   0.00000   0.11366   0.14553   0.27128   0.87852   0.76732   0.20511   0.03254   0.11218   0.12592   0.26026   0.13044   0.90939   0.04124   0.01604   0.05166   0.27333   0.26978   0.00000   0.03466   0.11649   0.09859   0.06242   0.82491   0.09509   0.27048   0.07472   0.16905   0.34874   0.21816   0.13416   0.00000   0.00000   0.69362   0.00000   0.49437   0.54687   0.61029   0.11571   0.26037   0.10822   0.02140   0.00000   0.02967   0.07803   0.31493   0.28743   0.01237   0.12570   0.14962   0.30471   0.10416   0.01587   0.04451   0.14567   0.10745   0.40206   0.00617   0.06408   0.00000   0.21511   0.28317   0.03230   0.36262   0.00000   0.00000   0.22821   0.00795   0.05557   0.02272   0.13183   0.17124   0.12664   0.00000   0.00000   0.04684   0.03045   0.02425   0.06192   0.10555   0.15572   0.04986   0.21213   0.01886   0.03365   0.00000   0.21748   0.25504   0.10610   0.23186   0.26240   0.06821   0.23957   0.12034   0.05339   0.20360   0.06213   0.61829   0.12934   0.00000   0.23751   0.24412   0.26773   0.00259   0.47535   0.25006   0.36877   0.00000   0.25234   0.08584   0.10774   0.12644   0.76899   0.06374   0.19719   0.04210   0.19930   0.10078   0.14604   0.39873   0.03691   0.03898   0.09820   0.18388   0.22714   0.28075   0.38406   0.11441   0.45234   0.11944   0.08410   0.00000   0.01509   0.22548   0.11093   0.11658   0.67909   0.17975   0.57849   0.45603   0.10852   0.11214   0.24572   0.24426   0.21552   0.32271   0.19084   0.14527   0.10750   0.14717   0.10583   0.13478   0.00801   0.80699   0.58270   0.66131   0.21448   0.50641   0.00000   0.00000   0.06338   0.26351   0.26343   0.37224   0.10960   0.03425   0.40050   0.10931   0.43206   0.00000   0.00000   0.09622   0.15713   0.03755   0.00000   0.25974   0.44581   0.03069   0.66236   0.09208   0.04196   0.00000   0.08218   0.04887   0.47246   0.25216   0.72603   0.27114   0.04064   0.00831   0.16318   0.09813   0.12660   0.36036   0.38832   0.13460   0.29458   0.27131   0.07691   0.04152   0.08497   0.26298   0.79260   0.17661   0.45462   1.02521   0.46115   0.31838   0.91798   0.67691   0.02116   0.66608   0.39994   0.00042   0.14285   0.12580   0.18856   0.03960   0.05833   0.03849   0.07806   0.28329   1.50452   0.68983   0.15883   0.27702   0.21867   0.10090   0.93252   1.00636   2.09857   8.16886   8.55783   0.13833   1.00000  
661  0.6359  16865.877573  x:  0.99358   0.36604   1.41120   0.76796   0.39683   0.64548   0.24341   0.45144   0.00000   0.40067   0.00000   0.40529   0.40580   0.21009   0.09556   0.24058   0.17558   0.52038   0.64886   0.14677   0.06825   1.08829   0.04592   1.02611   0.87569   0.49258   0.30665   0.07604   0.00882   0.12861   0.15248   0.13106   0.20007   0.48576   0.78162   0.13905   0.81349   1.16170   0.44404   0.00000   0.22390   0.82771   0.83503   0.25555   0.93706   0.67870   0.08476   0.43296   0.62872   0.19442   0.00000   0.50025   0.84389   0.27883   0.48895   0.28980   0.56538   1.01559   0.00000   0.33523   0.04649   0.06936   0.24334   0.68604   0.13868   0.90332   0.24401   0.14675   0.28555   0.40503   0.53662   0.19456   0.18138   0.00919   0.86463   0.02112   0.43960   0.16447   0.56582  11.30006   0.05088   0.10467   0.07391   0.94644   0.23227   0.87703   1.17056   0.48532   0.77460   0.04811   0.14136   0.21270   0.43760   1.06780   0.26645   0.01954   0.49654   0.21231   0.09071   0.00000   0.09700   0.19187   0.21786   0.23251   0.15550   0.37464   0.00000   0.14593   0.00000   0.21930   0.08249   0.12811   0.00118   0.22467   0.35044   0.03354   0.07223   0.00000   0.24417   0.20338   0.15185   0.04229   0.01862   0.21315   0.46314   0.39996   0.14300   0.18723   0.07029   0.11449   0.13947   0.22070   0.45478   0.44290   0.13096   0.16908   0.22377   0.49281   0.15460   0.10532   0.00000   0.16570   0.23050   0.52516   0.24634   0.06818   0.10063   0.23743   0.01970   0.00000   0.01463   0.06835   0.26829   0.00000   0.67066   0.14387   0.26424   0.35305   0.05310   0.05892   0.12044   0.10440   0.14501   0.05716   0.14021   0.42961   0.08123   0.00000   0.18501   0.02716   0.03991   0.19310   0.02353   0.18905   0.32959   0.01392   0.16222   0.14635   0.03803   0.40462   0.20453   0.10724   0.09616   0.08055   0.00000   0.11366   0.14552   0.27129   0.87856   0.76734   0.20512   0.03254   0.11217   0.12591   0.26028   0.13043   0.90935   0.04123   0.01605   0.05165   0.27333   0.26978   0.00000   0.03466   0.11649   0.09859   0.06243   0.82496   0.09508   0.27048   0.07472   0.16905   0.34873   0.21815   0.13416   0.00000   0.00000   0.69362   0.00000   0.49437   0.54687   0.61028   0.11572   0.26037   0.10821   0.02140   0.00000   0.02967   0.07805   0.31496   0.28745   0.01237   0.12571   0.14962   0.30470   0.10416   0.01587   0.04451   0.14564   0.10744   0.40206   0.00617   0.06408   0.00000   0.21513   0.28316   0.03229   0.36261   0.00000   0.00000   0.22823   0.00795   0.05557   0.02272   0.13180   0.17124   0.12664   0.00000   0.00000   0.04684   0.03045   0.02425   0.06192   0.10555   0.15574   0.04986   0.21213   0.01886   0.03365   0.00000   0.21749   0.25506   0.10610   0.23185   0.26240   0.06822   0.23957   0.12035   0.05339   0.20364   0.06212   0.61828   0.12935   0.00000   0.23747   0.24411   0.26774   0.00260   0.47532   0.25005   0.36877   0.00000   0.25234   0.08583   0.10775   0.12642   0.76899   0.06375   0.19719   0.04209   0.19930   0.10078   0.14603   0.39875   0.03691   0.03898   0.09821   0.18385   0.22717   0.28075   0.38406   0.11441   0.45236   0.11943   0.08410   0.00000   0.01509   0.22549   0.11094   0.11657   0.67910   0.17973   0.57849   0.45602   0.10851   0.11217   0.24572   0.24427   0.21551   0.32267   0.19083   0.14527   0.10750   0.14717   0.10582   0.13480   0.00802   0.80701   0.58270   0.66132   0.21449   0.50643   0.00000   0.00000   0.06338   0.26351   0.26341   0.37225   0.10961   0.03425   0.40046   0.10932   0.43202   0.00000   0.00000   0.09622   0.15712   0.03755   0.00000   0.25974   0.44582   0.03070   0.66235   0.09209   0.04196   0.00000   0.08217   0.04887   0.47246   0.25219   0.72602   0.27115   0.04064   0.00831   0.16318   0.09813   0.12659   0.36036   0.38834   0.13460   0.29456   0.27130   0.07692   0.04152   0.08497   0.26296   0.79259   0.17662   0.45462   1.02523   0.46116   0.31835   0.91800   0.67686   0.02114   0.66608   0.39995   0.00042   0.14285   0.12579   0.18857   0.03960   0.05833   0.03849   0.07806   0.28328   1.50451   0.68984   0.15886   0.27702   0.21867   0.10089   0.93251   1.00634   2.09857   8.17899   8.56796   0.13833   1.00000  
662  1.9402  16865.877571  x:  0.99357   0.36605   1.41121   0.76797   0.39682   0.64550   0.24341   0.45145   0.00000   0.40067   0.00000   0.40528   0.40582   0.21009   0.09556   0.24059   0.17559   0.52037   0.64885   0.14676   0.06826   1.08829   0.04592   1.02611   0.87570   0.49258   0.30664   0.07604   0.00882   0.12860   0.15248   0.13105   0.20007   0.48576   0.78162   0.13906   0.81348   1.16171   0.44402   0.00000   0.22390   0.82771   0.83507   0.25555   0.93705   0.67869   0.08476   0.43296   0.62873   0.19443   0.00000   0.50025   0.84388   0.27883   0.48895   0.28980   0.56539   1.01561   0.00000   0.33523   0.04650   0.06937   0.24333   0.68603   0.13866   0.90332   0.24401   0.14675   0.28555   0.40503   0.53663   0.19456   0.18137   0.00919   0.86462   0.02112   0.43961   0.16446   0.56581  11.29997   0.05090   0.10467   0.07391   0.94642   0.23227   0.87704   1.17057   0.48532   0.77462   0.04811   0.14137   0.21269   0.43760   1.06781   0.26645   0.01954   0.49656   0.21230   0.09071   0.00000   0.09700   0.19188   0.21785   0.23249   0.15551   0.37463   0.00000   0.14592   0.00000   0.21929   0.08249   0.12810   0.00118   0.22467   0.35044   0.03354   0.07223   0.00000   0.24416   0.20339   0.15187   0.04229   0.01862   0.21313   0.46314   0.39996   0.14300   0.18724   0.07028   0.11451   0.13947   0.22070   0.45479   0.44290   0.13097   0.16909   0.22378   0.49281   0.15461   0.10533   0.00000   0.16570   0.23048   0.52516   0.24634   0.06817   0.10064   0.23743   0.01970   0.00000   0.01463   0.06835   0.26829   0.00000   0.67065   0.14387   0.26424   0.35306   0.05310   0.05892   0.12044   0.10440   0.14502   0.05716   0.14020   0.42960   0.08123   0.00000   0.18501   0.02716   0.03991   0.19311   0.02353   0.18906   0.32960   0.01392   0.16222   0.14635   0.03803   0.40462   0.20453   0.10724   0.09615   0.08055   0.00000   0.11366   0.14553   0.27129   0.87860   0.76735   0.20511   0.03253   0.11218   0.12592   0.26028   0.13044   0.90934   0.04123   0.01605   0.05165   0.27333   0.26977   0.00000   0.03466   0.11649   0.09859   0.06242   0.82497   0.09509   0.27048   0.07471   0.16905   0.34872   0.21816   0.13417   0.00000   0.00000   0.69362   0.00000   0.49436   0.54686   0.61027   0.11572   0.26037   0.10821   0.02140   0.00000   0.02967   0.07805   0.31497   0.28745   0.01237   0.12570   0.14962   0.30471   0.10415   0.01587   0.04451   0.14567   0.10745   0.40206   0.00617   0.06408   0.00000   0.21512   0.28315   0.03229   0.36261   0.00000   0.00000   0.22822   0.00795   0.05558   0.02272   0.13180   0.17124   0.12665   0.00000   0.00000   0.04684   0.03045   0.02425   0.06192   0.10555   0.15573   0.04986   0.21214   0.01886   0.03365   0.00000   0.21748   0.25505   0.10609   0.23185   0.26238   0.06821   0.23958   0.12036   0.05339   0.20363   0.06212   0.61827   0.12934   0.00000   0.23748   0.24412   0.26773   0.00260   0.47533   0.25005   0.36877   0.00000   0.25234   0.08584   0.10774   0.12642   0.76898   0.06376   0.19719   0.04209   0.19930   0.10078   0.14605   0.39875   0.03691   0.03899   0.09821   0.18385   0.22717   0.28076   0.38406   0.11441   0.45237   0.11944   0.08409   0.00000   0.01509   0.22550   0.11094   0.11657   0.67909   0.17975   0.57849   0.45602   0.10852   0.11215   0.24572   0.24427   0.21551   0.32266   0.19084   0.14526   0.10751   0.14717   0.10583   0.13479   0.00802   0.80702   0.58269   0.66132   0.21449   0.50643   0.00000   0.00000   0.06339   0.26350   0.26341   0.37225   0.10961   0.03425   0.40047   0.10933   0.43201   0.00000   0.00000   0.09622   0.15709   0.03755   0.00000   0.25976   0.44581   0.03071   0.66236   0.09210   0.04196   0.00000   0.08217   0.04888   0.47246   0.25219   0.72602   0.27115   0.04065   0.00831   0.16318   0.09813   0.12659   0.36037   0.38834   0.13459   0.29457   0.27131   0.07692   0.04152   0.08497   0.26295   0.79259   0.17663   0.45462   1.02522   0.46115   0.31837   0.91803   0.67683   0.02114   0.66609   0.39996   0.00042   0.14285   0.12579   0.18857   0.03960   0.05833   0.03849   0.07806   0.28327   1.50450   0.68986   0.15886   0.27704   0.21866   0.10090   0.93250   1.00633   2.09857   8.18018   8.56916   0.13833   1.00000  
663  0.0938  16865.877570  x:  0.99356   0.36607   1.41123   0.76799   0.39680   0.64552   0.24340   0.45146   0.00000   0.40066   0.00000   0.40526   0.40584   0.21009   0.09555   0.24059   0.17560   0.52036   0.64884   0.14675   0.06826   1.08829   0.04593   1.02611   0.87571   0.49259   0.30664   0.07604   0.00882   0.12861   0.15248   0.13104   0.20007   0.48577   0.78161   0.13907   0.81347   1.16172   0.44399   0.00000   0.22388   0.82771   0.83514   0.25556   0.93705   0.67869   0.08476   0.43297   0.62873   0.19445   0.00000   0.50025   0.84385   0.27882   0.48895   0.28980   0.56540   1.01563   0.00000   0.33522   0.04650   0.06937   0.24333   0.68603   0.13867   0.90331   0.24401   0.14674   0.28555   0.40503   0.53664   0.19455   0.18137   0.00918   0.86461   0.02111   0.43962   0.16444   0.56580  11.29989   0.05092   0.10466   0.07391   0.94640   0.23226   0.87705   1.17060   0.48532   0.77464   0.04810   0.14137   0.21269   0.43760   1.06781   0.26645   0.01954   0.49657   0.21229   0.09072   0.00000   0.09701   0.19189   0.21783   0.23247   0.15552   0.37463   0.00000   0.14592   0.00000   0.21928   0.08249   0.12810   0.00118   0.22466   0.35044   0.03354   0.07223   0.00000   0.24416   0.20338   0.15187   0.04229   0.01862   0.21313   0.46314   0.39995   0.14300   0.18725   0.07027   0.11452   0.13948   0.22069   0.45481   0.44290   0.13097   0.16910   0.22378   0.49282   0.15460   0.10533   0.00000   0.16571   0.23046   0.52516   0.24635   0.06817   0.10064   0.23743   0.01970   0.00000   0.01463   0.06836   0.26830   0.00000   0.67065   0.14386   0.26425   0.35306   0.05310   0.05892   0.12044   0.10440   0.14500   0.05716   0.14019   0.42958   0.08123   0.00000   0.18501   0.02716   0.03991   0.19311   0.02353   0.18907   0.32960   0.01392   0.16222   0.14635   0.03803   0.40461   0.20453   0.10723   0.09616   0.08055   0.00000   0.11366   0.14553   0.27129   0.87864   0.76735   0.20511   0.03253   0.11218   0.12592   0.26027   0.13044   0.90934   0.04123   0.01605   0.05165   0.27333   0.26977   0.00000   0.03466   0.11649   0.09859   0.06242   0.82499   0.09510   0.27048   0.07471   0.16907   0.34872   0.21816   0.13417   0.00000   0.00000   0.69361   0.00000   0.49437   0.54686   0.61026   0.11572   0.26037   0.10822   0.02140   0.00000   0.02967   0.07805   0.31497   0.28744   0.01237   0.12571   0.14963   0.30471   0.10415   0.01587   0.04451   0.14565   0.10745   0.40206   0.00617   0.06408   0.00000   0.21512   0.28315   0.03229   0.36261   0.00000   0.00000   0.22821   0.00795   0.05557   0.02272   0.13181   0.17124   0.12666   0.00000   0.00000   0.04684   0.03045   0.02425   0.06192   0.10555   0.15572   0.04986   0.21214   0.01886   0.03365   0.00000   0.21748   0.25505   0.10611   0.23186   0.26239   0.06821   0.23958   0.12036   0.05339   0.20361   0.06213   0.61826   0.12933   0.00000   0.23749   0.24412   0.26773   0.00260   0.47533   0.25006   0.36877   0.00000   0.25234   0.08583   0.10775   0.12643   0.76898   0.06376   0.19719   0.04209   0.19930   0.10078   0.14606   0.39874   0.03691   0.03899   0.09821   0.18387   0.22716   0.28076   0.38405   0.11440   0.45239   0.11944   0.08409   0.00000   0.01509   0.22550   0.11094   0.11657   0.67909   0.17975   0.57850   0.45602   0.10853   0.11216   0.24572   0.24427   0.21552   0.32267   0.19085   0.14526   0.10751   0.14716   0.10583   0.13479   0.00802   0.80703   0.58267   0.66130   0.21449   0.50644   0.00000   0.00000   0.06339   0.26350   0.26342   0.37225   0.10961   0.03425   0.40048   0.10933   0.43201   0.00000   0.00000   0.09622   0.15710   0.03756   0.00000   0.25976   0.44581   0.03072   0.66238   0.09210   0.04196   0.00000   0.08217   0.04888   0.47246   0.25219   0.72602   0.27114   0.04065   0.00831   0.16317   0.09813   0.12659   0.36037   0.38834   0.13458   0.29458   0.27131   0.07692   0.04152   0.08497   0.26295   0.79259   0.17662   0.45463   1.02519   0.46115   0.31841   0.91806   0.67679   0.02114   0.66609   0.39997   0.00042   0.14286   0.12579   0.18857   0.03960   0.05833   0.03849   0.07806   0.28326   1.50450   0.68987   0.15885   0.27704   0.21867   0.10091   0.93250   1.00631   2.09857   8.18110   8.57009   0.13833   1.00000  
664  0.1369  16865.877569  x:  0.99354   0.36608   1.41126   0.76801   0.39677   0.64554   0.24338   0.45146   0.00000   0.40067   0.00000   0.40525   0.40587   0.21008   0.09556   0.24060   0.17559   0.52035   0.64882   0.14675   0.06825   1.08830   0.04593   1.02611   0.87572   0.49260   0.30664   0.07604   0.00882   0.12861   0.15248   0.13103   0.20007   0.48577   0.78161   0.13908   0.81345   1.16174   0.44397   0.00000   0.22387   0.82771   0.83523   0.25557   0.93704   0.67870   0.08474   0.43298   0.62873   0.19446   0.00000   0.50026   0.84383   0.27882   0.48894   0.28981   0.56541   1.01567   0.00000   0.33522   0.04649   0.06937   0.24334   0.68603   0.13867   0.90331   0.24402   0.14673   0.28555   0.40503   0.53664   0.19455   0.18137   0.00918   0.86460   0.02111   0.43964   0.16441   0.56577  11.29983   0.05094   0.10467   0.07391   0.94638   0.23227   0.87707   1.17064   0.48533   0.77467   0.04811   0.14137   0.21269   0.43761   1.06782   0.26645   0.01953   0.49658   0.21229   0.09072   0.00000   0.09701   0.19189   0.21784   0.23247   0.15552   0.37464   0.00000   0.14592   0.00000   0.21929   0.08249   0.12810   0.00118   0.22467   0.35044   0.03354   0.07223   0.00000   0.24417   0.20338   0.15187   0.04229   0.01862   0.21315   0.46315   0.39995   0.14300   0.18724   0.07028   0.11452   0.13947   0.22069   0.45483   0.44290   0.13097   0.16910   0.22377   0.49282   0.15460   0.10533   0.00000   0.16572   0.23046   0.52515   0.24635   0.06816   0.10064   0.23743   0.01970   0.00000   0.01463   0.06836   0.26831   0.00000   0.67064   0.14387   0.26425   0.35307   0.05310   0.05892   0.12044   0.10440   0.14502   0.05716   0.14019   0.42958   0.08123   0.00000   0.18500   0.02716   0.03991   0.19311   0.02353   0.18906   0.32960   0.01392   0.16222   0.14636   0.03803   0.40461   0.20454   0.10723   0.09616   0.08055   0.00000   0.11366   0.14552   0.27129   0.87868   0.76736   0.20511   0.03253   0.11219   0.12592   0.26027   0.13044   0.90934   0.04123   0.01605   0.05165   0.27334   0.26977   0.00000   0.03466   0.11649   0.09859   0.06242   0.82499   0.09509   0.27048   0.07471   0.16906   0.34873   0.21816   0.13417   0.00000   0.00000   0.69361   0.00000   0.49437   0.54686   0.61025   0.11572   0.26037   0.10822   0.02140   0.00000   0.02967   0.07806   0.31496   0.28744   0.01237   0.12570   0.14962   0.30471   0.10415   0.01587   0.04451   0.14566   0.10745   0.40206   0.00617   0.06408   0.00000   0.21512   0.28316   0.03229   0.36261   0.00000   0.00000   0.22821   0.00795   0.05558   0.02272   0.13181   0.17125   0.12666   0.00000   0.00000   0.04684   0.03045   0.02425   0.06192   0.10554   0.15572   0.04986   0.21213   0.01886   0.03365   0.00000   0.21749   0.25505   0.10609   0.23185   0.26240   0.06821   0.23959   0.12036   0.05339   0.20362   0.06212   0.61825   0.12933   0.00000   0.23749   0.24412   0.26773   0.00259   0.47535   0.25006   0.36877   0.00000   0.25234   0.08584   0.10774   0.12643   0.76898   0.06376   0.19720   0.04209   0.19930   0.10078   0.14605   0.39874   0.03692   0.03899   0.09821   0.18387   0.22715   0.28076   0.38406   0.11441   0.45239   0.11943   0.08409   0.00000   0.01509   0.22550   0.11094   0.11657   0.67908   0.17973   0.57850   0.45602   0.10852   0.11216   0.24572   0.24428   0.21552   0.32268   0.19084   0.14527   0.10751   0.14716   0.10582   0.13480   0.00802   0.80704   0.58266   0.66130   0.21449   0.50644   0.00000   0.00000   0.06338   0.26351   0.26342   0.37225   0.10961   0.03425   0.40049   0.10932   0.43203   0.00000   0.00000   0.09622   0.15708   0.03756   0.00000   0.25976   0.44581   0.03071   0.66240   0.09210   0.04196   0.00000   0.08217   0.04889   0.47246   0.25218   0.72602   0.27114   0.04065   0.00831   0.16318   0.09813   0.12659   0.36037   0.38834   0.13459   0.29459   0.27131   0.07692   0.04152   0.08497   0.26296   0.79260   0.17662   0.45463   1.02516   0.46113   0.31845   0.91810   0.67676   0.02113   0.66609   0.39998   0.00042   0.14286   0.12579   0.18857   0.03960   0.05833   0.03849   0.07806   0.28324   1.50450   0.68990   0.15885   0.27703   0.21867   0.10091   0.93249   1.00630   2.09857   8.18138   8.57038   0.13833   1.00000  
665  0.0355  16865.877568  x:  0.99353   0.36610   1.41130   0.76804   0.39674   0.64555   0.24336   0.45147   0.00000   0.40069   0.00000   0.40526   0.40588   0.21008   0.09556   0.24060   0.17559   0.52035   0.64881   0.14676   0.06825   1.08831   0.04592   1.02612   0.87572   0.49261   0.30665   0.07604   0.00882   0.12861   0.15248   0.13103   0.20007   0.48577   0.78160   0.13907   0.81343   1.16177   0.44395   0.00000   0.22385   0.82771   0.83533   0.25559   0.93703   0.67871   0.08470   0.43299   0.62874   0.19446   0.00000   0.50028   0.84380   0.27883   0.48892   0.28981   0.56541   1.01570   0.00000   0.33524   0.04650   0.06937   0.24334   0.68603   0.13865   0.90331   0.24403   0.14673   0.28555   0.40504   0.53664   0.19456   0.18137   0.00919   0.86458   0.02111   0.43966   0.16436   0.56574  11.29977   0.05096   0.10467   0.07391   0.94635   0.23227   0.87709   1.17070   0.48535   0.77470   0.04811   0.14137   0.21270   0.43760   1.06785   0.26646   0.01953   0.49660   0.21229   0.09071   0.00000   0.09701   0.19187   0.21786   0.23249   0.15551   0.37464   0.00000   0.14592   0.00000   0.21929   0.08249   0.12810   0.00118   0.22467   0.35044   0.03354   0.07223   0.00000   0.24417   0.20339   0.15187   0.04229   0.01862   0.21314   0.46315   0.39995   0.14300   0.18724   0.07028   0.11452   0.13947   0.22069   0.45483   0.44290   0.13097   0.16909   0.22377   0.49282   0.15461   0.10533   0.00000   0.16572   0.23048   0.52515   0.24635   0.06817   0.10064   0.23743   0.01970   0.00000   0.01463   0.06836   0.26830   0.00000   0.67064   0.14387   0.26425   0.35307   0.05310   0.05892   0.12044   0.10440   0.14500   0.05716   0.14021   0.42959   0.08122   0.00000   0.18501   0.02716   0.03991   0.19311   0.02353   0.18906   0.32960   0.01392   0.16222   0.14635   0.03803   0.40461   0.20453   0.10724   0.09616   0.08055   0.00000   0.11366   0.14552   0.27128   0.87871   0.76736   0.20512   0.03253   0.11219   0.12592   0.26029   0.13044   0.90935   0.04123   0.01605   0.05165   0.27333   0.26978   0.00000   0.03466   0.11649   0.09859   0.06243   0.82498   0.09508   0.27048   0.07472   0.16905   0.34873   0.21816   0.13418   0.00000   0.00000   0.69361   0.00000   0.49438   0.54687   0.61026   0.11572   0.26037   0.10822   0.02140   0.00000   0.02967   0.07805   0.31495   0.28744   0.01237   0.12571   0.14963   0.30471   0.10414   0.01587   0.04451   0.14566   0.10745   0.40207   0.00617   0.06408   0.00000   0.21513   0.28317   0.03229   0.36261   0.00000   0.00000   0.22822   0.00795   0.05558   0.02272   0.13181   0.17124   0.12666   0.00000   0.00000   0.04684   0.03045   0.02426   0.06192   0.10554   0.15573   0.04986   0.21214   0.01887   0.03365   0.00000   0.21748   0.25506   0.10611   0.23185   0.26240   0.06821   0.23958   0.12037   0.05339   0.20363   0.06212   0.61826   0.12934   0.00000   0.23748   0.24411   0.26774   0.00260   0.47535   0.25006   0.36878   0.00000   0.25235   0.08583   0.10775   0.12642   0.76899   0.06375   0.19719   0.04210   0.19930   0.10077   0.14607   0.39874   0.03692   0.03899   0.09822   0.18387   0.22716   0.28076   0.38407   0.11441   0.45237   0.11943   0.08409   0.00000   0.01509   0.22549   0.11094   0.11657   0.67908   0.17974   0.57851   0.45603   0.10853   0.11215   0.24572   0.24427   0.21552   0.32269   0.19084   0.14526   0.10752   0.14717   0.10583   0.13479   0.00802   0.80703   0.58266   0.66130   0.21448   0.50643   0.00000   0.00000   0.06339   0.26351   0.26342   0.37225   0.10961   0.03425   0.40049   0.10932   0.43204   0.00000   0.00000   0.09622   0.15710   0.03756   0.00000   0.25975   0.44581   0.03071   0.66242   0.09210   0.04196   0.00000   0.08217   0.04889   0.47247   0.25219   0.72602   0.27115   0.04065   0.00831   0.16318   0.09813   0.12659   0.36037   0.38834   0.13458   0.29460   0.27131   0.07691   0.04152   0.08497   0.26297   0.79260   0.17661   0.45464   1.02512   0.46112   0.31848   0.91814   0.67673   0.02111   0.66609   0.39998   0.00042   0.14286   0.12579   0.18857   0.03960   0.05833   0.03849   0.07806   0.28322   1.50451   0.68993   0.15886   0.27702   0.21867   0.10090   0.93248   1.00629   2.09858   8.18105   8.57008   0.13833   1.00000  
666  0.0325  16865.877566  x:  0.99353   0.36612   1.41135   0.76806   0.39673   0.64557   0.24333   0.45148   0.00000   0.40073   0.00000   0.40528   0.40588   0.21009   0.09556   0.24059   0.17560   0.52037   0.64882   0.14676   0.06826   1.08833   0.04592   1.02614   0.87572   0.49261   0.30665   0.07604   0.00882   0.12862   0.15248   0.13104   0.20006   0.48577   0.78160   0.13906   0.81342   1.16180   0.44395   0.00000   0.22383   0.82772   0.83543   0.25562   0.93702   0.67873   0.08465   0.43299   0.62874   0.19447   0.00000   0.50030   0.84377   0.27885   0.48892   0.28982   0.56540   1.01573   0.00000   0.33524   0.04649   0.06937   0.24334   0.68604   0.13867   0.90332   0.24402   0.14675   0.28556   0.40503   0.53664   0.19457   0.18137   0.00919   0.86456   0.02111   0.43968   0.16432   0.56570  11.29972   0.05099   0.10467   0.07391   0.94632   0.23227   0.87711   1.17076   0.48538   0.77473   0.04810   0.14138   0.21270   0.43759   1.06788   0.26646   0.01953   0.49660   0.21230   0.09072   0.00000   0.09701   0.19186   0.21787   0.23250   0.15550   0.37465   0.00000   0.14592   0.00000   0.21928   0.08250   0.12810   0.00119   0.22467   0.35044   0.03354   0.07223   0.00000   0.24417   0.20339   0.15187   0.04229   0.01861   0.21312   0.46315   0.39996   0.14301   0.18726   0.07029   0.11449   0.13948   0.22070   0.45482   0.44291   0.13096   0.16910   0.22379   0.49282   0.15461   0.10532   0.00000   0.16571   0.23049   0.52515   0.24634   0.06817   0.10064   0.23743   0.01970   0.00000   0.01463   0.06836   0.26828   0.00000   0.67065   0.14386   0.26425   0.35306   0.05310   0.05892   0.12044   0.10440   0.14503   0.05716   0.14021   0.42961   0.08123   0.00000   0.18501   0.02716   0.03991   0.19312   0.02353   0.18907   0.32960   0.01392   0.16222   0.14636   0.03804   0.40462   0.20453   0.10724   0.09616   0.08055   0.00000   0.11366   0.14553   0.27128   0.87871   0.76737   0.20512   0.03253   0.11220   0.12592   0.26029   0.13043   0.90937   0.04123   0.01605   0.05165   0.27333   0.26978   0.00000   0.03466   0.11649   0.09860   0.06243   0.82497   0.09509   0.27049   0.07471   0.16906   0.34873   0.21816   0.13417   0.00000   0.00000   0.69362   0.00000   0.49438   0.54688   0.61028   0.11572   0.26037   0.10822   0.02140   0.00000   0.02967   0.07805   0.31495   0.28745   0.01237   0.12571   0.14963   0.30471   0.10414   0.01587   0.04451   0.14564   0.10745   0.40207   0.00617   0.06408   0.00000   0.21512   0.28316   0.03229   0.36261   0.00000   0.00000   0.22823   0.00794   0.05558   0.02272   0.13181   0.17124   0.12665   0.00000   0.00000   0.04684   0.03045   0.02426   0.06192   0.10554   0.15573   0.04986   0.21214   0.01887   0.03365   0.00000   0.21748   0.25505   0.10609   0.23185   0.26239   0.06822   0.23958   0.12036   0.05339   0.20363   0.06212   0.61828   0.12933   0.00000   0.23748   0.24412   0.26774   0.00260   0.47535   0.25006   0.36878   0.00000   0.25234   0.08584   0.10775   0.12642   0.76900   0.06377   0.19719   0.04209   0.19930   0.10078   0.14604   0.39876   0.03692   0.03899   0.09822   0.18385   0.22717   0.28076   0.38407   0.11441   0.45236   0.11944   0.08408   0.00000   0.01509   0.22550   0.11094   0.11658   0.67909   0.17975   0.57851   0.45604   0.10853   0.11217   0.24573   0.24427   0.21552   0.32269   0.19084   0.14528   0.10751   0.14717   0.10583   0.13479   0.00801   0.80703   0.58268   0.66131   0.21448   0.50642   0.00000   0.00000   0.06339   0.26351   0.26342   0.37226   0.10962   0.03425   0.40048   0.10932   0.43205   0.00000   0.00000   0.09622   0.15711   0.03756   0.00000   0.25975   0.44581   0.03071   0.66242   0.09210   0.04196   0.00000   0.08217   0.04888   0.47247   0.25220   0.72602   0.27116   0.04065   0.00831   0.16318   0.09813   0.12660   0.36037   0.38835   0.13459   0.29460   0.27131   0.07692   0.04152   0.08498   0.26297   0.79260   0.17662   0.45464   1.02510   0.46113   0.31850   0.91817   0.67672   0.02110   0.66610   0.39998   0.00042   0.14286   0.12579   0.18857   0.03960   0.05833   0.03849   0.07806   0.28321   1.50451   0.68996   0.15888   0.27703   0.21867   0.10089   0.93248   1.00629   2.09858   8.18041   8.56947   0.13833   1.00000  
667  0.0689  16865.877564  x:  0.99353   0.36616   1.41139   0.76806   0.39674   0.64561   0.24330   0.45149   0.00000   0.40076   0.00000   0.40531   0.40585   0.21010   0.09557   0.24060   0.17560   0.52039   0.64885   0.14675   0.06825   1.08834   0.04592   1.02615   0.87572   0.49261   0.30664   0.07604   0.00882   0.12862   0.15248   0.13104   0.20007   0.48578   0.78161   0.13905   0.81342   1.16184   0.44394   0.00000   0.22382   0.82773   0.83552   0.25566   0.93702   0.67877   0.08462   0.43300   0.62874   0.19449   0.00000   0.50031   0.84376   0.27887   0.48893   0.28982   0.56538   1.01576   0.00000   0.33524   0.04649   0.06937   0.24334   0.68605   0.13868   0.90334   0.24400   0.14676   0.28556   0.40503   0.53663   0.19457   0.18137   0.00919   0.86454   0.02111   0.43969   0.16430   0.56567  11.29967   0.05104   0.10467   0.07391   0.94631   0.23227   0.87710   1.17085   0.48541   0.77476   0.04808   0.14140   0.21269   0.43758   1.06792   0.26646   0.01953   0.49659   0.21230   0.09072   0.00000   0.09701   0.19187   0.21785   0.23250   0.15552   0.37464   0.00000   0.14593   0.00000   0.21928   0.08250   0.12810   0.00119   0.22466   0.35045   0.03354   0.07223   0.00000   0.24417   0.20338   0.15186   0.04229   0.01861   0.21315   0.46314   0.39997   0.14299   0.18724   0.07029   0.11450   0.13947   0.22070   0.45480   0.44293   0.13096   0.16909   0.22379   0.49282   0.15461   0.10532   0.00000   0.16570   0.23049   0.52516   0.24635   0.06818   0.10063   0.23744   0.01970   0.00000   0.01463   0.06836   0.26829   0.00000   0.67066   0.14388   0.26425   0.35306   0.05310   0.05892   0.12044   0.10440   0.14501   0.05716   0.14020   0.42962   0.08123   0.00000   0.18501   0.02716   0.03991   0.19311   0.02353   0.18906   0.32961   0.01392   0.16223   0.14635   0.03804   0.40463   0.20454   0.10724   0.09616   0.08055   0.00000   0.11366   0.14553   0.27129   0.87870   0.76736   0.20511   0.03252   0.11220   0.12593   0.26028   0.13043   0.90941   0.04124   0.01604   0.05167   0.27333   0.26978   0.00000   0.03466   0.11650   0.09860   0.06242   0.82496   0.09511   0.27049   0.07472   0.16905   0.34873   0.21817   0.13416   0.00000   0.00000   0.69364   0.00000   0.49438   0.54688   0.61030   0.11572   0.26037   0.10822   0.02140   0.00000   0.02967   0.07804   0.31496   0.28746   0.01237   0.12571   0.14962   0.30472   0.10415   0.01587   0.04451   0.14567   0.10746   0.40207   0.00617   0.06408   0.00000   0.21512   0.28315   0.03229   0.36261   0.00000   0.00000   0.22824   0.00794   0.05558   0.02272   0.13181   0.17125   0.12666   0.00000   0.00000   0.04684   0.03045   0.02426   0.06192   0.10555   0.15573   0.04986   0.21214   0.01887   0.03365   0.00000   0.21749   0.25506   0.10612   0.23187   0.26239   0.06822   0.23958   0.12036   0.05339   0.20362   0.06213   0.61830   0.12934   0.00000   0.23750   0.24413   0.26773   0.00260   0.47535   0.25007   0.36878   0.00000   0.25235   0.08583   0.10775   0.12642   0.76902   0.06375   0.19719   0.04210   0.19931   0.10078   0.14603   0.39877   0.03692   0.03899   0.09822   0.18386   0.22718   0.28076   0.38407   0.11442   0.45236   0.11944   0.08409   0.00000   0.01509   0.22552   0.11094   0.11658   0.67911   0.17974   0.57851   0.45604   0.10851   0.11217   0.24572   0.24428   0.21552   0.32267   0.19086   0.14528   0.10751   0.14716   0.10583   0.13480   0.00801   0.80702   0.58271   0.66133   0.21449   0.50642   0.00000   0.00000   0.06339   0.26350   0.26342   0.37226   0.10962   0.03425   0.40047   0.10932   0.43204   0.00000   0.00000   0.09622   0.15712   0.03756   0.00000   0.25975   0.44582   0.03071   0.66242   0.09210   0.04196   0.00000   0.08217   0.04887   0.47248   0.25221   0.72603   0.27115   0.04064   0.00831   0.16318   0.09813   0.12660   0.36038   0.38835   0.13461   0.29458   0.27131   0.07692   0.04152   0.08498   0.26296   0.79260   0.17662   0.45465   1.02509   0.46116   0.31850   0.91820   0.67673   0.02112   0.66612   0.39999   0.00042   0.14286   0.12579   0.18857   0.03960   0.05833   0.03849   0.07806   0.28318   1.50451   0.69001   0.15888   0.27705   0.21867   0.10088   0.93249   1.00629   2.09858   8.17971   8.56881   0.13833   1.00000  
668  0.0727  16865.877562  x:  0.99353   0.36620   1.41144   0.76805   0.39676   0.64564   0.24328   0.45150   0.00000   0.40079   0.00000   0.40533   0.40584   0.21011   0.09558   0.24061   0.17559   0.52040   0.64888   0.14675   0.06824   1.08834   0.04593   1.02617   0.87572   0.49262   0.30663   0.07604   0.00882   0.12862   0.15249   0.13105   0.20009   0.48579   0.78160   0.13904   0.81344   1.16190   0.44394   0.00000   0.22380   0.82775   0.83559   0.25569   0.93702   0.67883   0.08460   0.43302   0.62875   0.19452   0.00000   0.50031   0.84376   0.27887   0.48895   0.28983   0.56537   1.01577   0.00000   0.33523   0.04650   0.06937   0.24335   0.68607   0.13866   0.90334   0.24399   0.14675   0.28556   0.40504   0.53662   0.19457   0.18138   0.00923   0.86453   0.02112   0.43967   0.16430   0.56563  11.29962   0.05111   0.10467   0.07391   0.94631   0.23227   0.87708   1.17095   0.48543   0.77479   0.04808   0.14140   0.21266   0.43759   1.06797   0.26646   0.01953   0.49658   0.21230   0.09070   0.00000   0.09700   0.19189   0.21784   0.23249   0.15552   0.37464   0.00000   0.14594   0.00000   0.21930   0.08250   0.12811   0.00119   0.22468   0.35045   0.03354   0.07223   0.00000   0.24417   0.20340   0.15187   0.04229   0.01861   0.21315   0.46314   0.39997   0.14299   0.18725   0.07030   0.11448   0.13949   0.22070   0.45479   0.44294   0.13098   0.16909   0.22378   0.49284   0.15461   0.10534   0.00000   0.16571   0.23048   0.52518   0.24636   0.06818   0.10062   0.23744   0.01970   0.00000   0.01463   0.06836   0.26830   0.00000   0.67068   0.14388   0.26426   0.35309   0.05310   0.05892   0.12045   0.10440   0.14502   0.05716   0.14021   0.42961   0.08123   0.00000   0.18502   0.02716   0.03991   0.19311   0.02354   0.18905   0.32962   0.01392   0.16223   0.14636   0.03804   0.40463   0.20454   0.10725   0.09616   0.08055   0.00000   0.11366   0.14554   0.27131   0.87868   0.76735   0.20511   0.03252   0.11219   0.12594   0.26028   0.13044   0.90947   0.04124   0.01605   0.05166   0.27334   0.26977   0.00000   0.03466   0.11650   0.09860   0.06241   0.82496   0.09512   0.27048   0.07472   0.16904   0.34873   0.21817   0.13417   0.00000   0.00000   0.69365   0.00000   0.49438   0.54689   0.61030   0.11572   0.26038   0.10822   0.02140   0.00000   0.02967   0.07805   0.31497   0.28745   0.01237   0.12572   0.14963   0.30473   0.10415   0.01587   0.04452   0.14564   0.10746   0.40207   0.00617   0.06409   0.00000   0.21513   0.28316   0.03231   0.36262   0.00000   0.00000   0.22823   0.00795   0.05557   0.02272   0.13182   0.17126   0.12665   0.00000   0.00000   0.04685   0.03045   0.02426   0.06192   0.10555   0.15573   0.04986   0.21213   0.01887   0.03365   0.00000   0.21749   0.25506   0.10610   0.23186   0.26240   0.06822   0.23959   0.12035   0.05339   0.20363   0.06212   0.61830   0.12935   0.00000   0.23751   0.24412   0.26774   0.00260   0.47535   0.25007   0.36878   0.00000   0.25236   0.08584   0.10775   0.12643   0.76903   0.06376   0.19720   0.04210   0.19931   0.10078   0.14606   0.39877   0.03692   0.03899   0.09822   0.18387   0.22717   0.28077   0.38406   0.11442   0.45239   0.11943   0.08410   0.00000   0.01509   0.22552   0.11095   0.11658   0.67912   0.17974   0.57852   0.45604   0.10852   0.11216   0.24572   0.24429   0.21553   0.32266   0.19086   0.14527   0.10751   0.14717   0.10583   0.13480   0.00802   0.80704   0.58272   0.66135   0.21452   0.50644   0.00000   0.00000   0.06340   0.26352   0.26342   0.37226   0.10962   0.03425   0.40048   0.10933   0.43202   0.00000   0.00000   0.09622   0.15713   0.03756   0.00000   0.25977   0.44582   0.03070   0.66241   0.09210   0.04196   0.00000   0.08217   0.04887   0.47248   0.25220   0.72604   0.27114   0.04065   0.00831   0.16319   0.09813   0.12660   0.36039   0.38836   0.13460   0.29458   0.27132   0.07694   0.04152   0.08498   0.26297   0.79260   0.17662   0.45465   1.02511   0.46118   0.31847   0.91821   0.67677   0.02110   0.66614   0.40000   0.00042   0.14286   0.12580   0.18857   0.03960   0.05833   0.03849   0.07806   0.28316   1.50451   0.69007   0.15887   0.27705   0.21867   0.10088   0.93251   1.00629   2.09859   8.17927   8.56845   0.13833   1.00000  
669  0.0488  16865.877560  x:  0.99355   0.36626   1.41147   0.76801   0.39677   0.64567   0.24327   0.45151   0.00000   0.40080   0.00000   0.40533   0.40584   0.21010   0.09558   0.24062   0.17559   0.52040   0.64889   0.14676   0.06826   1.08834   0.04594   1.02617   0.87572   0.49263   0.30663   0.07605   0.00882   0.12862   0.15249   0.13106   0.20010   0.48579   0.78160   0.13904   0.81348   1.16195   0.44392   0.00000   0.22378   0.82777   0.83563   0.25569   0.93703   0.67888   0.08460   0.43304   0.62875   0.19454   0.00000   0.50032   0.84378   0.27886   0.48897   0.28985   0.56537   1.01578   0.00000   0.33523   0.04650   0.06937   0.24336   0.68608   0.13869   0.90335   0.24400   0.14675   0.28556   0.40505   0.53662   0.19455   0.18140   0.00928   0.86451   0.02112   0.43963   0.16431   0.56560  11.29959   0.05116   0.10468   0.07390   0.94633   0.23227   0.87706   1.17103   0.48545   0.77481   0.04808   0.14140   0.21263   0.43763   1.06802   0.26648   0.01952   0.49658   0.21231   0.09072   0.00000   0.09699   0.19191   0.21784   0.23249   0.15552   0.37465   0.00000   0.14593   0.00000   0.21930   0.08250   0.12812   0.00118   0.22469   0.35046   0.03354   0.07223   0.00000   0.24418   0.20341   0.15187   0.04229   0.01861   0.21313   0.46315   0.39997   0.14300   0.18726   0.07030   0.11449   0.13949   0.22069   0.45482   0.44295   0.13099   0.16911   0.22379   0.49286   0.15461   0.10533   0.00000   0.16573   0.23047   0.52520   0.24638   0.06819   0.10062   0.23744   0.01970   0.00000   0.01463   0.06836   0.26830   0.00000   0.67068   0.14388   0.26427   0.35311   0.05311   0.05892   0.12045   0.10441   0.14503   0.05716   0.14023   0.42960   0.08122   0.00000   0.18503   0.02716   0.03991   0.19312   0.02354   0.18908   0.32963   0.01392   0.16223   0.14636   0.03804   0.40463   0.20453   0.10726   0.09617   0.08055   0.00000   0.11367   0.14554   0.27133   0.87866   0.76735   0.20511   0.03252   0.11218   0.12594   0.26030   0.13044   0.90952   0.04124   0.01604   0.05167   0.27335   0.26977   0.00000   0.03466   0.11651   0.09861   0.06242   0.82498   0.09511   0.27048   0.07472   0.16906   0.34874   0.21816   0.13417   0.00000   0.00000   0.69365   0.00000   0.49438   0.54689   0.61030   0.11572   0.26038   0.10822   0.02140   0.00000   0.02967   0.07805   0.31497   0.28746   0.01237   0.12572   0.14963   0.30473   0.10416   0.01587   0.04451   0.14566   0.10746   0.40208   0.00617   0.06409   0.00000   0.21514   0.28317   0.03231   0.36262   0.00000   0.00000   0.22822   0.00795   0.05557   0.02272   0.13183   0.17126   0.12666   0.00000   0.00000   0.04685   0.03045   0.02426   0.06193   0.10555   0.15574   0.04985   0.21215   0.01887   0.03365   0.00000   0.21749   0.25507   0.10612   0.23186   0.26241   0.06822   0.23960   0.12035   0.05339   0.20365   0.06212   0.61830   0.12936   0.00000   0.23750   0.24411   0.26775   0.00260   0.47536   0.25007   0.36879   0.00000   0.25237   0.08584   0.10774   0.12642   0.76904   0.06375   0.19720   0.04210   0.19931   0.10079   0.14603   0.39877   0.03691   0.03899   0.09821   0.18387   0.22716   0.28078   0.38407   0.11442   0.45242   0.11944   0.08410   0.00000   0.01509   0.22551   0.11095   0.11658   0.67913   0.17975   0.57853   0.45604   0.10852   0.11216   0.24573   0.24428   0.21553   0.32266   0.19086   0.14530   0.10750   0.14719   0.10583   0.13479   0.00801   0.80706   0.58272   0.66136   0.21453   0.50646   0.00000   0.00000   0.06340   0.26352   0.26343   0.37227   0.10961   0.03425   0.40049   0.10933   0.43200   0.00000   0.00000   0.09623   0.15713   0.03756   0.00000   0.25978   0.44582   0.03070   0.66242   0.09209   0.04196   0.00000   0.08218   0.04888   0.47249   0.25220   0.72607   0.27114   0.04065   0.00831   0.16319   0.09814   0.12660   0.36039   0.38837   0.13461   0.29459   0.27132   0.07692   0.04153   0.08498   0.26298   0.79260   0.17662   0.45465   1.02514   0.46119   0.31844   0.91823   0.67682   0.02109   0.66617   0.40001   0.00042   0.14286   0.12580   0.18857   0.03960   0.05833   0.03849   0.07807   0.28314   1.50451   0.69011   0.15887   0.27705   0.21868   0.10088   0.93253   1.00631   2.09859   8.17922   8.56848   0.13833   1.00000  
670  0.0243  16865.877558  x:  0.99357   0.36631   1.41149   0.76798   0.39677   0.64569   0.24327   0.45152   0.00000   0.40079   0.00000   0.40533   0.40587   0.21010   0.09557   0.24063   0.17560   0.52040   0.64889   0.14676   0.06825   1.08833   0.04593   1.02618   0.87574   0.49265   0.30665   0.07605   0.00882   0.12862   0.15249   0.13105   0.20009   0.48579   0.78160   0.13904   0.81352   1.16198   0.44389   0.00000   0.22376   0.82779   0.83563   0.25567   0.93704   0.67890   0.08461   0.43306   0.62875   0.19455   0.00000   0.50032   0.84382   0.27884   0.48899   0.28986   0.56539   1.01577   0.00000   0.33524   0.04649   0.06938   0.24336   0.68608   0.13868   0.90335   0.24402   0.14676   0.28557   0.40506   0.53664   0.19453   0.18139   0.00932   0.86450   0.02113   0.43959   0.16433   0.56556  11.29957   0.05120   0.10468   0.07390   0.94635   0.23229   0.87705   1.17108   0.48547   0.77482   0.04808   0.14140   0.21259   0.43767   1.06805   0.26650   0.01951   0.49658   0.21231   0.09072   0.00000   0.09699   0.19190   0.21785   0.23249   0.15553   0.37467   0.00000   0.14593   0.00000   0.21929   0.08250   0.12812   0.00119   0.22468   0.35046   0.03354   0.07223   0.00000   0.24418   0.20340   0.15187   0.04229   0.01861   0.21313   0.46317   0.39998   0.14301   0.18725   0.07030   0.11449   0.13948   0.22069   0.45486   0.44296   0.13097   0.16911   0.22380   0.49287   0.15461   0.10532   0.00000   0.16572   0.23048   0.52520   0.24638   0.06819   0.10061   0.23744   0.01970   0.00000   0.01464   0.06836   0.26828   0.00000   0.67069   0.14389   0.26426   0.35311   0.05311   0.05892   0.12045   0.10441   0.14502   0.05716   0.14024   0.42959   0.08123   0.00000   0.18503   0.02716   0.03991   0.19312   0.02354   0.18908   0.32962   0.01392   0.16223   0.14635   0.03804   0.40464   0.20454   0.10725   0.09617   0.08055   0.00000   0.11367   0.14554   0.27133   0.87867   0.76735   0.20513   0.03252   0.11217   0.12594   0.26031   0.13043   0.90956   0.04124   0.01604   0.05166   0.27335   0.26979   0.00000   0.03466   0.11651   0.09861   0.06242   0.82502   0.09511   0.27049   0.07472   0.16905   0.34875   0.21817   0.13417   0.00000   0.00000   0.69365   0.00000   0.49440   0.54689   0.61029   0.11572   0.26038   0.10821   0.02140   0.00000   0.02967   0.07805   0.31496   0.28747   0.01236   0.12573   0.14963   0.30474   0.10416   0.01587   0.04451   0.14567   0.10747   0.40209   0.00617   0.06409   0.00000   0.21513   0.28318   0.03231   0.36262   0.00000   0.00000   0.22824   0.00795   0.05558   0.02272   0.13183   0.17126   0.12665   0.00000   0.00000   0.04685   0.03045   0.02426   0.06193   0.10555   0.15573   0.04986   0.21215   0.01887   0.03365   0.00000   0.21749   0.25507   0.10610   0.23187   0.26240   0.06822   0.23959   0.12035   0.05339   0.20364   0.06213   0.61829   0.12935   0.00000   0.23750   0.24412   0.26775   0.00260   0.47538   0.25008   0.36880   0.00000   0.25237   0.08584   0.10774   0.12642   0.76904   0.06376   0.19720   0.04210   0.19931   0.10078   0.14605   0.39878   0.03692   0.03899   0.09821   0.18387   0.22718   0.28079   0.38409   0.11443   0.45243   0.11944   0.08411   0.00000   0.01509   0.22553   0.11095   0.11658   0.67913   0.17976   0.57855   0.45605   0.10852   0.11216   0.24573   0.24428   0.21553   0.32268   0.19086   0.14529   0.10750   0.14718   0.10583   0.13479   0.00803   0.80710   0.58270   0.66137   0.21453   0.50648   0.00000   0.00000   0.06340   0.26351   0.26343   0.37228   0.10961   0.03425   0.40050   0.10933   0.43200   0.00000   0.00000   0.09623   0.15714   0.03756   0.00000   0.25978   0.44582   0.03070   0.66243   0.09209   0.04196   0.00000   0.08219   0.04887   0.47250   0.25221   0.72609   0.27116   0.04065   0.00831   0.16319   0.09814   0.12660   0.36039   0.38838   0.13461   0.29460   0.27133   0.07694   0.04153   0.08499   0.26300   0.79260   0.17663   0.45466   1.02519   0.46119   0.31843   0.91824   0.67687   0.02109   0.66620   0.40003   0.00042   0.14286   0.12580   0.18858   0.03960   0.05833   0.03849   0.07807   0.28313   1.50450   0.69014   0.15888   0.27705   0.21868   0.10087   0.93256   1.00632   2.09859   8.17938   8.56869   0.13833   1.00000  
671  0.0296  16865.877558  x:  0.99358   0.36633   1.41151   0.76797   0.39677   0.64570   0.24328   0.45153   0.00000   0.40078   0.00000   0.40533   0.40590   0.21010   0.09558   0.24063   0.17561   0.52040   0.64889   0.14676   0.06825   1.08832   0.04593   1.02618   0.87575   0.49266   0.30666   0.07605   0.00882   0.12862   0.15249   0.13105   0.20009   0.48580   0.78160   0.13904   0.81354   1.16199   0.44388   0.00000   0.22376   0.82780   0.83563   0.25565   0.93705   0.67890   0.08462   0.43307   0.62876   0.19455   0.00000   0.50032   0.84384   0.27884   0.48900   0.28986   0.56541   1.01577   0.00000   0.33525   0.04650   0.06938   0.24336   0.68608   0.13867   0.90335   0.24402   0.14676   0.28557   0.40506   0.53665   0.19452   0.18139   0.00933   0.86450   0.02113   0.43957   0.16434   0.56554  11.29957   0.05122   0.10468   0.07390   0.94637   0.23229   0.87705   1.17108   0.48548   0.77483   0.04808   0.14141   0.21256   0.43769   1.06807   0.26651   0.01950   0.49658   0.21230   0.09071   0.00000   0.09700   0.19189   0.21786   0.23251   0.15553   0.37467   0.00000   0.14593   0.00000   0.21929   0.08250   0.12813   0.00119   0.22468   0.35046   0.03354   0.07223   0.00000   0.24418   0.20341   0.15188   0.04229   0.01861   0.21314   0.46317   0.39998   0.14300   0.18725   0.07030   0.11448   0.13949   0.22069   0.45487   0.44296   0.13097   0.16910   0.22380   0.49287   0.15461   0.10533   0.00000   0.16572   0.23048   0.52520   0.24638   0.06820   0.10061   0.23744   0.01970   0.00000   0.01464   0.06836   0.26829   0.00000   0.67069   0.14389   0.26426   0.35311   0.05311   0.05892   0.12045   0.10441   0.14504   0.05716   0.14024   0.42959   0.08123   0.00000   0.18503   0.02716   0.03991   0.19312   0.02354   0.18907   0.32962   0.01392   0.16224   0.14636   0.03805   0.40464   0.20454   0.10726   0.09617   0.08055   0.00000   0.11367   0.14554   0.27133   0.87869   0.76736   0.20513   0.03252   0.11217   0.12594   0.26031   0.13044   0.90956   0.04124   0.01604   0.05166   0.27334   0.26979   0.00000   0.03466   0.11651   0.09861   0.06242   0.82504   0.09511   0.27050   0.07472   0.16904   0.34874   0.21817   0.13418   0.00000   0.00000   0.69365   0.00000   0.49441   0.54690   0.61028   0.11572   0.26038   0.10821   0.02140   0.00000   0.02967   0.07806   0.31496   0.28747   0.01236   0.12573   0.14963   0.30474   0.10417   0.01587   0.04452   0.14566   0.10746   0.40210   0.00617   0.06409   0.00000   0.21513   0.28317   0.03231   0.36262   0.00000   0.00000   0.22825   0.00795   0.05558   0.02272   0.13183   0.17126   0.12665   0.00000   0.00000   0.04685   0.03045   0.02426   0.06193   0.10556   0.15574   0.04985   0.21214   0.01887   0.03365   0.00000   0.21750   0.25508   0.10612   0.23187   0.26239   0.06822   0.23959   0.12035   0.05339   0.20363   0.06214   0.61829   0.12936   0.00000   0.23751   0.24413   0.26775   0.00260   0.47539   0.25008   0.36880   0.00000   0.25237   0.08584   0.10774   0.12642   0.76903   0.06375   0.19720   0.04210   0.19931   0.10078   0.14605   0.39879   0.03691   0.03899   0.09821   0.18386   0.22718   0.28079   0.38409   0.11442   0.45242   0.11943   0.08411   0.00000   0.01509   0.22554   0.11095   0.11658   0.67913   0.17976   0.57856   0.45606   0.10852   0.11216   0.24573   0.24428   0.21553   0.32269   0.19087   0.14529   0.10750   0.14718   0.10583   0.13479   0.00802   0.80712   0.58269   0.66137   0.21452   0.50648   0.00000   0.00000   0.06340   0.26351   0.26343   0.37228   0.10961   0.03425   0.40050   0.10933   0.43200   0.00000   0.00000   0.09623   0.15713   0.03756   0.00000   0.25978   0.44582   0.03070   0.66245   0.09209   0.04196   0.00000   0.08218   0.04886   0.47251   0.25222   0.72610   0.27116   0.04065   0.00831   0.16320   0.09814   0.12660   0.36040   0.38838   0.13461   0.29461   0.27133   0.07693   0.04153   0.08499   0.26300   0.79260   0.17663   0.45466   1.02521   0.46118   0.31843   0.91826   0.67689   0.02110   0.66621   0.40004   0.00042   0.14286   0.12580   0.18858   0.03960   0.05833   0.03849   0.07807   0.28313   1.50451   0.69014   0.15889   0.27706   0.21867   0.10086   0.93256   1.00634   2.09859   8.17945   8.56879   0.13834   1.00000  
672  0.0223  16865.877557  x:  0.99360   0.36635   1.41153   0.76796   0.39675   0.64570   0.24329   0.45155   0.00000   0.40077   0.00000   0.40532   0.40592   0.21011   0.09559   0.24062   0.17560   0.52040   0.64888   0.14676   0.06825   1.08832   0.04594   1.02619   0.87578   0.49267   0.30665   0.07605   0.00882   0.12862   0.15249   0.13104   0.20009   0.48581   0.78162   0.13903   0.81356   1.16200   0.44387   0.00000   0.22377   0.82782   0.83561   0.25562   0.93706   0.67888   0.08465   0.43307   0.62876   0.19456   0.00000   0.50031   0.84388   0.27884   0.48902   0.28985   0.56546   1.01576   0.00000   0.33526   0.04649   0.06938   0.24337   0.68609   0.13868   0.90336   0.24402   0.14675   0.28556   0.40506   0.53666   0.19453   0.18138   0.00933   0.86449   0.02114   0.43954   0.16436   0.56551  11.29959   0.05123   0.10468   0.07391   0.94639   0.23230   0.87705   1.17107   0.48549   0.77483   0.04807   0.14142   0.21254   0.43771   1.06808   0.26652   0.01950   0.49659   0.21231   0.09072   0.00000   0.09700   0.19188   0.21785   0.23252   0.15552   0.37467   0.00000   0.14593   0.00000   0.21930   0.08250   0.12813   0.00119   0.22469   0.35046   0.03354   0.07223   0.00000   0.24418   0.20342   0.15187   0.04229   0.01861   0.21314   0.46317   0.39998   0.14299   0.18726   0.07030   0.11449   0.13949   0.22069   0.45486   0.44297   0.13098   0.16910   0.22380   0.49287   0.15462   0.10534   0.00000   0.16572   0.23049   0.52520   0.24638   0.06820   0.10061   0.23744   0.01970   0.00000   0.01464   0.06836   0.26830   0.00000   0.67069   0.14389   0.26426   0.35311   0.05311   0.05892   0.12045   0.10441   0.14503   0.05716   0.14024   0.42961   0.08122   0.00000   0.18504   0.02716   0.03991   0.19313   0.02354   0.18907   0.32963   0.01392   0.16224   0.14636   0.03805   0.40465   0.20454   0.10726   0.09617   0.08055   0.00000   0.11367   0.14555   0.27133   0.87874   0.76738   0.20512   0.03252   0.11217   0.12595   0.26030   0.13044   0.90956   0.04125   0.01604   0.05167   0.27335   0.26979   0.00000   0.03466   0.11651   0.09861   0.06242   0.82508   0.09511   0.27049   0.07472   0.16905   0.34874   0.21817   0.13418   0.00000   0.00000   0.69365   0.00000   0.49442   0.54690   0.61029   0.11572   0.26038   0.10821   0.02140   0.00000   0.02968   0.07805   0.31496   0.28747   0.01236   0.12573   0.14963   0.30475   0.10417   0.01587   0.04451   0.14567   0.10747   0.40209   0.00617   0.06409   0.00000   0.21514   0.28316   0.03231   0.36263   0.00000   0.00000   0.22825   0.00795   0.05558   0.02272   0.13183   0.17127   0.12665   0.00000   0.00000   0.04685   0.03045   0.02426   0.06193   0.10556   0.15574   0.04985   0.21214   0.01887   0.03365   0.00000   0.21749   0.25508   0.10611   0.23187   0.26240   0.06823   0.23959   0.12035   0.05339   0.20363   0.06213   0.61829   0.12936   0.00000   0.23752   0.24413   0.26774   0.00260   0.47539   0.25008   0.36880   0.00000   0.25237   0.08584   0.10774   0.12642   0.76903   0.06376   0.19720   0.04210   0.19932   0.10079   0.14604   0.39880   0.03691   0.03899   0.09821   0.18386   0.22718   0.28079   0.38409   0.11442   0.45240   0.11944   0.08412   0.00000   0.01509   0.22554   0.11095   0.11658   0.67913   0.17976   0.57856   0.45607   0.10853   0.11215   0.24573   0.24429   0.21554   0.32269   0.19088   0.14530   0.10750   0.14719   0.10583   0.13480   0.00802   0.80714   0.58269   0.66137   0.21451   0.50648   0.00000   0.00000   0.06340   0.26352   0.26343   0.37228   0.10961   0.03425   0.40049   0.10933   0.43202   0.00000   0.00000   0.09623   0.15714   0.03756   0.00000   0.25977   0.44582   0.03070   0.66247   0.09209   0.04196   0.00000   0.08219   0.04885   0.47251   0.25222   0.72610   0.27116   0.04065   0.00831   0.16320   0.09814   0.12660   0.36040   0.38838   0.13461   0.29460   0.27133   0.07695   0.04153   0.08499   0.26299   0.79260   0.17663   0.45467   1.02525   0.46117   0.31845   0.91828   0.67689   0.02110   0.66620   0.40005   0.00042   0.14286   0.12580   0.18858   0.03960   0.05834   0.03849   0.07807   0.28313   1.50452   0.69013   0.15889   0.27707   0.21867   0.10086   0.93256   1.00636   2.09860   8.17943   8.56881   0.13834   1.00000  
673  0.0135  16865.877556  x:  0.99362   0.36637   1.41155   0.76796   0.39674   0.64572   0.24330   0.45158   0.00000   0.40077   0.00000   0.40532   0.40593   0.21012   0.09559   0.24063   0.17561   0.52041   0.64887   0.14675   0.06825   1.08832   0.04593   1.02619   0.87581   0.49267   0.30664   0.07605   0.00882   0.12863   0.15249   0.13104   0.20009   0.48583   0.78165   0.13902   0.81358   1.16200   0.44387   0.00000   0.22379   0.82782   0.83559   0.25561   0.93708   0.67885   0.08468   0.43307   0.62877   0.19456   0.00000   0.50031   0.84392   0.27885   0.48903   0.28983   0.56550   1.01574   0.00000   0.33526   0.04649   0.06938   0.24337   0.68609   0.13868   0.90337   0.24403   0.14675   0.28556   0.40506   0.53666   0.19455   0.18137   0.00934   0.86448   0.02114   0.43952   0.16439   0.56549  11.29962   0.05124   0.10468   0.07391   0.94640   0.23229   0.87706   1.17104   0.48551   0.77484   0.04806   0.14142   0.21253   0.43772   1.06809   0.26652   0.01949   0.49660   0.21232   0.09072   0.00000   0.09699   0.19189   0.21785   0.23251   0.15553   0.37467   0.00000   0.14594   0.00000   0.21929   0.08250   0.12813   0.00119   0.22469   0.35047   0.03354   0.07223   0.00000   0.24418   0.20342   0.15187   0.04229   0.01861   0.21313   0.46316   0.39999   0.14300   0.18726   0.07031   0.11447   0.13949   0.22070   0.45484   0.44298   0.13098   0.16911   0.22380   0.49287   0.15461   0.10534   0.00000   0.16573   0.23050   0.52520   0.24639   0.06820   0.10060   0.23745   0.01970   0.00000   0.01464   0.06836   0.26829   0.00000   0.67069   0.14390   0.26427   0.35311   0.05311   0.05892   0.12045   0.10441   0.14504   0.05716   0.14024   0.42963   0.08123   0.00000   0.18503   0.02717   0.03991   0.19312   0.02354   0.18909   0.32964   0.01392   0.16224   0.14636   0.03805   0.40465   0.20454   0.10726   0.09617   0.08055   0.00000   0.11367   0.14556   0.27133   0.87880   0.76740   0.20512   0.03252   0.11218   0.12595   0.26030   0.13044   0.90954   0.04125   0.01604   0.05167   0.27335   0.26978   0.00000   0.03466   0.11652   0.09861   0.06242   0.82510   0.09511   0.27049   0.07472   0.16905   0.34874   0.21817   0.13418   0.00000   0.00000   0.69366   0.00000   0.49442   0.54691   0.61030   0.11572   0.26038   0.10821   0.02140   0.00000   0.02968   0.07805   0.31497   0.28747   0.01236   0.12573   0.14963   0.30475   0.10417   0.01587   0.04452   0.14567   0.10747   0.40209   0.00618   0.06409   0.00000   0.21514   0.28317   0.03231   0.36263   0.00000   0.00000   0.22825   0.00795   0.05558   0.02272   0.13184   0.17126   0.12665   0.00000   0.00000   0.04685   0.03045   0.02426   0.06193   0.10556   0.15574   0.04985   0.21215   0.01887   0.03365   0.00000   0.21750   0.25508   0.10612   0.23187   0.26241   0.06823   0.23960   0.12035   0.05339   0.20364   0.06213   0.61831   0.12936   0.00000   0.23752   0.24412   0.26775   0.00260   0.47539   0.25008   0.36880   0.00000   0.25238   0.08584   0.10774   0.12642   0.76904   0.06375   0.19720   0.04210   0.19932   0.10078   0.14606   0.39880   0.03691   0.03899   0.09821   0.18387   0.22718   0.28079   0.38409   0.11444   0.45240   0.11945   0.08411   0.00000   0.01509   0.22554   0.11095   0.11659   0.67913   0.17977   0.57856   0.45607   0.10852   0.11216   0.24573   0.24430   0.21554   0.32267   0.19087   0.14530   0.10750   0.14718   0.10583   0.13479   0.00802   0.80715   0.58270   0.66137   0.21452   0.50647   0.00000   0.00000   0.06341   0.26352   0.26344   0.37228   0.10961   0.03425   0.40049   0.10933   0.43203   0.00000   0.00000   0.09623   0.15714   0.03756   0.00000   0.25977   0.44582   0.03070   0.66248   0.09209   0.04196   0.00000   0.08219   0.04885   0.47251   0.25222   0.72610   0.27116   0.04065   0.00831   0.16320   0.09814   0.12660   0.36041   0.38839   0.13462   0.29460   0.27132   0.07694   0.04153   0.08499   0.26299   0.79260   0.17663   0.45467   1.02528   0.46116   0.31846   0.91830   0.67688   0.02110   0.66620   0.40005   0.00042   0.14286   0.12580   0.18858   0.03960   0.05834   0.03849   0.07807   0.28315   1.50453   0.69011   0.15889   0.27707   0.21868   0.10087   0.93254   1.00638   2.09859   8.17940   8.56882   0.13834   1.00000  
674  0.0143  16865.877555  x:  0.99363   0.36638   1.41157   0.76797   0.39674   0.64575   0.24330   0.45160   0.00000   0.40077   0.00000   0.40533   0.40593   0.21012   0.09559   0.24064   0.17561   0.52042   0.64888   0.14676   0.06825   1.08832   0.04592   1.02620   0.87582   0.49267   0.30663   0.07605   0.00882   0.12863   0.15249   0.13103   0.20009   0.48584   0.78167   0.13902   0.81358   1.16200   0.44388   0.00000   0.22380   0.82782   0.83558   0.25560   0.93710   0.67883   0.08471   0.43306   0.62878   0.19456   0.00000   0.50030   0.84394   0.27885   0.48903   0.28980   0.56553   1.01573   0.00000   0.33526   0.04650   0.06938   0.24337   0.68610   0.13867   0.90338   0.24403   0.14676   0.28557   0.40507   0.53667   0.19456   0.18136   0.00934   0.86448   0.02113   0.43952   0.16440   0.56548  11.29965   0.05127   0.10468   0.07390   0.94641   0.23228   0.87708   1.17102   0.48552   0.77486   0.04807   0.14142   0.21253   0.43772   1.06810   0.26652   0.01949   0.49661   0.21232   0.09072   0.00000   0.09700   0.19190   0.21785   0.23250   0.15553   0.37467   0.00000   0.14593   0.00000   0.21929   0.08250   0.12813   0.00119   0.22468   0.35047   0.03354   0.07223   0.00000   0.24418   0.20342   0.15188   0.04229   0.01861   0.21313   0.46317   0.39999   0.14300   0.18726   0.07031   0.11447   0.13949   0.22070   0.45483   0.44298   0.13098   0.16910   0.22380   0.49287   0.15462   0.10533   0.00000   0.16574   0.23049   0.52521   0.24639   0.06820   0.10060   0.23745   0.01970   0.00000   0.01464   0.06836   0.26828   0.00000   0.67070   0.14389   0.26427   0.35312   0.05311   0.05892   0.12045   0.10441   0.14504   0.05716   0.14024   0.42963   0.08122   0.00000   0.18504   0.02717   0.03991   0.19313   0.02354   0.18908   0.32964   0.01392   0.16224   0.14636   0.03805   0.40465   0.20455   0.10727   0.09618   0.08055   0.00000   0.11367   0.14555   0.27133   0.87884   0.76741   0.20513   0.03252   0.11218   0.12595   0.26032   0.13044   0.90952   0.04125   0.01604   0.05167   0.27335   0.26979   0.00000   0.03466   0.11652   0.09861   0.06242   0.82511   0.09511   0.27049   0.07472   0.16904   0.34874   0.21818   0.13418   0.00000   0.00000   0.69367   0.00000   0.49441   0.54691   0.61031   0.11572   0.26038   0.10821   0.02140   0.00000   0.02968   0.07805   0.31497   0.28748   0.01236   0.12573   0.14963   0.30475   0.10417   0.01587   0.04452   0.14568   0.10747   0.40210   0.00618   0.06409   0.00000   0.21513   0.28318   0.03231   0.36263   0.00000   0.00000   0.22824   0.00795   0.05558   0.02272   0.13184   0.17127   0.12666   0.00000   0.00000   0.04685   0.03045   0.02426   0.06193   0.10556   0.15574   0.04985   0.21215   0.01887   0.03365   0.00000   0.21750   0.25508   0.10611   0.23187   0.26240   0.06823   0.23960   0.12035   0.05339   0.20364   0.06213   0.61832   0.12936   0.00000   0.23752   0.24413   0.26776   0.00260   0.47538   0.25008   0.36881   0.00000   0.25238   0.08585   0.10774   0.12642   0.76904   0.06375   0.19720   0.04210   0.19931   0.10079   0.14604   0.39880   0.03692   0.03899   0.09821   0.18387   0.22718   0.28079   0.38409   0.11443   0.45241   0.11944   0.08411   0.00000   0.01509   0.22554   0.11095   0.11659   0.67914   0.17977   0.57856   0.45607   0.10852   0.11216   0.24573   0.24429   0.21554   0.32267   0.19088   0.14531   0.10750   0.14719   0.10584   0.13479   0.00802   0.80716   0.58271   0.66137   0.21453   0.50647   0.00000   0.00000   0.06341   0.26352   0.26344   0.37229   0.10961   0.03425   0.40050   0.10933   0.43202   0.00000   0.00000   0.09623   0.15715   0.03756   0.00000   0.25978   0.44583   0.03069   0.66249   0.09209   0.04196   0.00000   0.08219   0.04886   0.47251   0.25222   0.72609   0.27115   0.04065   0.00831   0.16320   0.09814   0.12660   0.36041   0.38839   0.13461   0.29459   0.27132   0.07694   0.04153   0.08499   0.26300   0.79261   0.17663   0.45467   1.02530   0.46116   0.31847   0.91833   0.67685   0.02110   0.66620   0.40005   0.00042   0.14286   0.12581   0.18858   0.03960   0.05834   0.03849   0.07807   0.28317   1.50455   0.69009   0.15889   0.27707   0.21868   0.10086   0.93253   1.00639   2.09859   8.17954   8.56898   0.13834   1.00000  
675  0.0214  16865.877554  x:  0.99364   0.36639   1.41160   0.76798   0.39674   0.64578   0.24329   0.45162   0.00000   0.40077   0.00000   0.40535   0.40592   0.21012   0.09559   0.24064   0.17561   0.52043   0.64890   0.14676   0.06826   1.08833   0.04593   1.02621   0.87584   0.49267   0.30664   0.07605   0.00882   0.12864   0.15249   0.13103   0.20009   0.48583   0.78169   0.13902   0.81358   1.16201   0.44388   0.00000   0.22381   0.82782   0.83556   0.25560   0.93712   0.67881   0.08472   0.43306   0.62878   0.19454   0.00000   0.50030   0.84396   0.27884   0.48902   0.28976   0.56555   1.01573   0.00000   0.33526   0.04650   0.06938   0.24337   0.68610   0.13867   0.90339   0.24404   0.14676   0.28557   0.40507   0.53667   0.19454   0.18135   0.00933   0.86447   0.02113   0.43951   0.16441   0.56548  11.29970   0.05129   0.10469   0.07390   0.94641   0.23226   0.87709   1.17099   0.48553   0.77488   0.04807   0.14142   0.21254   0.43771   1.06811   0.26652   0.01949   0.49661   0.21232   0.09072   0.00000   0.09699   0.19190   0.21786   0.23251   0.15553   0.37468   0.00000   0.14594   0.00000   0.21929   0.08250   0.12813   0.00119   0.22468   0.35047   0.03354   0.07223   0.00000   0.24418   0.20342   0.15187   0.04229   0.01861   0.21313   0.46317   0.39999   0.14299   0.18727   0.07031   0.11448   0.13950   0.22070   0.45485   0.44299   0.13099   0.16911   0.22380   0.49288   0.15463   0.10532   0.00000   0.16574   0.23047   0.52522   0.24640   0.06821   0.10060   0.23745   0.01970   0.00000   0.01464   0.06836   0.26829   0.00000   0.67071   0.14390   0.26426   0.35313   0.05311   0.05892   0.12046   0.10441   0.14505   0.05716   0.14025   0.42962   0.08122   0.00000   0.18504   0.02717   0.03991   0.19314   0.02354   0.18908   0.32964   0.01392   0.16225   0.14637   0.03805   0.40465   0.20454   0.10727   0.09618   0.08055   0.00000   0.11367   0.14554   0.27133   0.87886   0.76741   0.20513   0.03252   0.11218   0.12594   0.26032   0.13044   0.90952   0.04125   0.01603   0.05167   0.27335   0.26980   0.00000   0.03466   0.11652   0.09861   0.06242   0.82511   0.09511   0.27050   0.07472   0.16905   0.34875   0.21818   0.13418   0.00000   0.00000   0.69367   0.00000   0.49441   0.54691   0.61032   0.11572   0.26038   0.10822   0.02141   0.00000   0.02968   0.07805   0.31496   0.28748   0.01236   0.12573   0.14963   0.30475   0.10416   0.01587   0.04451   0.14568   0.10748   0.40210   0.00618   0.06409   0.00000   0.21514   0.28318   0.03231   0.36263   0.00000   0.00000   0.22825   0.00795   0.05558   0.02272   0.13184   0.17128   0.12665   0.00000   0.00000   0.04685   0.03045   0.02426   0.06193   0.10556   0.15574   0.04985   0.21214   0.01887   0.03365   0.00000   0.21750   0.25508   0.10612   0.23188   0.26239   0.06823   0.23959   0.12035   0.05339   0.20363   0.06213   0.61832   0.12936   0.00000   0.23753   0.24413   0.26776   0.00260   0.47539   0.25009   0.36881   0.00000   0.25238   0.08585   0.10774   0.12642   0.76906   0.06376   0.19720   0.04210   0.19932   0.10079   0.14606   0.39880   0.03692   0.03899   0.09821   0.18387   0.22719   0.28080   0.38410   0.11443   0.45244   0.11944   0.08411   0.00000   0.01509   0.22554   0.11095   0.11659   0.67915   0.17976   0.57857   0.45607   0.10853   0.11215   0.24574   0.24429   0.21554   0.32268   0.19088   0.14530   0.10751   0.14719   0.10584   0.13479   0.00802   0.80715   0.58273   0.66138   0.21454   0.50647   0.00000   0.00000   0.06341   0.26352   0.26344   0.37229   0.10962   0.03425   0.40051   0.10933   0.43200   0.00000   0.00000   0.09623   0.15715   0.03756   0.00000   0.25978   0.44583   0.03069   0.66248   0.09209   0.04196   0.00000   0.08219   0.04886   0.47252   0.25222   0.72609   0.27115   0.04065   0.00831   0.16321   0.09814   0.12660   0.36041   0.38839   0.13462   0.29460   0.27133   0.07694   0.04153   0.08499   0.26301   0.79262   0.17663   0.45467   1.02531   0.46118   0.31849   0.91836   0.67682   0.02110   0.66621   0.40006   0.00042   0.14287   0.12581   0.18859   0.03960   0.05834   0.03849   0.07807   0.28318   1.50456   0.69007   0.15890   0.27707   0.21868   0.10086   0.93250   1.00640   2.09860   8.18007   8.56954   0.13834   1.00000  
676  0.0509  16865.877554  x:  0.99364   0.36640   1.41162   0.76799   0.39674   0.64581   0.24328   0.45164   0.00000   0.40078   0.00000   0.40535   0.40592   0.21012   0.09559   0.24064   0.17561   0.52043   0.64892   0.14676   0.06825   1.08833   0.04594   1.02622   0.87584   0.49267   0.30664   0.07605   0.00882   0.12864   0.15249   0.13104   0.20010   0.48583   0.78170   0.13902   0.81357   1.16202   0.44388   0.00000   0.22381   0.82781   0.83555   0.25560   0.93714   0.67880   0.08472   0.43306   0.62879   0.19454   0.00000   0.50030   0.84396   0.27885   0.48902   0.28975   0.56556   1.01573   0.00000   0.33526   0.04650   0.06939   0.24337   0.68611   0.13866   0.90339   0.24405   0.14675   0.28557   0.40507   0.53666   0.19454   0.18135   0.00934   0.86446   0.02113   0.43951   0.16441   0.56548  11.29975   0.05131   0.10468   0.07390   0.94641   0.23225   0.87711   1.17098   0.48554   0.77490   0.04806   0.14143   0.21255   0.43771   1.06812   0.26652   0.01950   0.49661   0.21232   0.09073   0.00000   0.09700   0.19189   0.21785   0.23251   0.15553   0.37468   0.00000   0.14594   0.00000   0.21929   0.08250   0.12813   0.00119   0.22469   0.35047   0.03354   0.07223   0.00000   0.24418   0.20343   0.15188   0.04229   0.01861   0.21312   0.46318   0.39999   0.14299   0.18727   0.07031   0.11447   0.13949   0.22070   0.45486   0.44299   0.13098   0.16911   0.22381   0.49288   0.15462   0.10533   0.00000   0.16574   0.23046   0.52523   0.24639   0.06821   0.10060   0.23745   0.01970   0.00000   0.01464   0.06836   0.26830   0.00000   0.67072   0.14390   0.26426   0.35314   0.05311   0.05892   0.12046   0.10441   0.14505   0.05716   0.14025   0.42961   0.08123   0.00000   0.18504   0.02717   0.03991   0.19313   0.02354   0.18910   0.32964   0.01392   0.16224   0.14637   0.03805   0.40466   0.20455   0.10727   0.09618   0.08055   0.00000   0.11367   0.14555   0.27134   0.87886   0.76742   0.20513   0.03252   0.11219   0.12595   0.26031   0.13044   0.90953   0.04125   0.01603   0.05167   0.27335   0.26979   0.00000   0.03466   0.11652   0.09861   0.06242   0.82510   0.09511   0.27050   0.07472   0.16905   0.34875   0.21818   0.13418   0.00000   0.00000   0.69368   0.00000   0.49441   0.54692   0.61032   0.11573   0.26038   0.10822   0.02140   0.00000   0.02968   0.07805   0.31496   0.28748   0.01236   0.12573   0.14963   0.30476   0.10416   0.01587   0.04451   0.14569   0.10748   0.40211   0.00618   0.06409   0.00000   0.21514   0.28317   0.03231   0.36263   0.00000   0.00000   0.22825   0.00795   0.05558   0.02272   0.13184   0.17127   0.12667   0.00000   0.00000   0.04685   0.03045   0.02426   0.06193   0.10556   0.15574   0.04985   0.21215   0.01887   0.03365   0.00000   0.21750   0.25508   0.10611   0.23188   0.26240   0.06823   0.23960   0.12035   0.05339   0.20363   0.06213   0.61832   0.12935   0.00000   0.23753   0.24413   0.26775   0.00260   0.47540   0.25009   0.36881   0.00000   0.25238   0.08585   0.10773   0.12643   0.76907   0.06376   0.19720   0.04210   0.19932   0.10079   0.14606   0.39880   0.03692   0.03899   0.09821   0.18386   0.22719   0.28080   0.38410   0.11444   0.45244   0.11944   0.08411   0.00000   0.01509   0.22555   0.11095   0.11659   0.67916   0.17977   0.57857   0.45607   0.10853   0.11215   0.24574   0.24429   0.21555   0.32269   0.19089   0.14531   0.10750   0.14719   0.10584   0.13479   0.00802   0.80715   0.58273   0.66139   0.21454   0.50648   0.00000   0.00000   0.06341   0.26352   0.26344   0.37229   0.10962   0.03425   0.40050   0.10933   0.43199   0.00000   0.00000   0.09623   0.15714   0.03756   0.00000   0.25978   0.44584   0.03070   0.66247   0.09209   0.04196   0.00000   0.08219   0.04886   0.47253   0.25223   0.72610   0.27116   0.04065   0.00831   0.16320   0.09814   0.12660   0.36041   0.38840   0.13461   0.29461   0.27134   0.07694   0.04153   0.08499   0.26301   0.79262   0.17663   0.45467   1.02532   0.46120   0.31850   0.91839   0.67679   0.02109   0.66622   0.40008   0.00042   0.14286   0.12581   0.18859   0.03960   0.05834   0.03849   0.07807   0.28319   1.50457   0.69007   0.15891   0.27708   0.21868   0.10085   0.93249   1.00640   2.09860   8.18089   8.57038   0.13834   1.00000  
677  0.0876  16865.877553  x:  0.99364   0.36640   1.41163   0.76799   0.39673   0.64583   0.24327   0.45164   0.00000   0.40078   0.00000   0.40536   0.40591   0.21012   0.09559   0.24064   0.17562   0.52043   0.64893   0.14676   0.06826   1.08833   0.04594   1.02622   0.87584   0.49268   0.30665   0.07605   0.00882   0.12864   0.15250   0.13104   0.20010   0.48582   0.78170   0.13902   0.81356   1.16204   0.44388   0.00000   0.22381   0.82781   0.83555   0.25561   0.93716   0.67880   0.08471   0.43306   0.62880   0.19456   0.00000   0.50031   0.84396   0.27885   0.48903   0.28975   0.56556   1.01574   0.00000   0.33527   0.04650   0.06939   0.24338   0.68611   0.13866   0.90340   0.24405   0.14676   0.28557   0.40507   0.53666   0.19454   0.18136   0.00934   0.86446   0.02113   0.43951   0.16440   0.56547  11.29980   0.05132   0.10468   0.07391   0.94640   0.23226   0.87712   1.17098   0.48554   0.77491   0.04805   0.14144   0.21255   0.43770   1.06812   0.26652   0.01950   0.49661   0.21231   0.09072   0.00000   0.09700   0.19189   0.21785   0.23251   0.15553   0.37468   0.00000   0.14593   0.00000   0.21928   0.08250   0.12813   0.00119   0.22468   0.35048   0.03354   0.07223   0.00000   0.24418   0.20342   0.15189   0.04229   0.01861   0.21312   0.46318   0.39999   0.14300   0.18727   0.07031   0.11448   0.13949   0.22070   0.45487   0.44299   0.13097   0.16911   0.22381   0.49288   0.15462   0.10533   0.00000   0.16574   0.23047   0.52523   0.24639   0.06821   0.10060   0.23745   0.01970   0.00000   0.01464   0.06836   0.26829   0.00000   0.67072   0.14390   0.26427   0.35314   0.05311   0.05892   0.12046   0.10441   0.14505   0.05716   0.14025   0.42962   0.08122   0.00000   0.18505   0.02717   0.03991   0.19314   0.02354   0.18909   0.32965   0.01392   0.16224   0.14637   0.03805   0.40466   0.20455   0.10727   0.09618   0.08055   0.00000   0.11367   0.14555   0.27134   0.87885   0.76741   0.20512   0.03252   0.11219   0.12595   0.26031   0.13045   0.90954   0.04125   0.01604   0.05167   0.27335   0.26979   0.00000   0.03466   0.11652   0.09861   0.06242   0.82510   0.09512   0.27050   0.07472   0.16905   0.34874   0.21818   0.13418   0.00000   0.00000   0.69368   0.00000   0.49442   0.54692   0.61032   0.11572   0.26038   0.10822   0.02141   0.00000   0.02968   0.07805   0.31496   0.28748   0.01236   0.12572   0.14963   0.30476   0.10416   0.01587   0.04451   0.14570   0.10748   0.40211   0.00618   0.06409   0.00000   0.21513   0.28317   0.03231   0.36263   0.00000   0.00000   0.22825   0.00795   0.05558   0.02272   0.13185   0.17127   0.12665   0.00000   0.00000   0.04685   0.03045   0.02426   0.06193   0.10556   0.15574   0.04985   0.21216   0.01887   0.03365   0.00000   0.21749   0.25508   0.10611   0.23188   0.26240   0.06823   0.23960   0.12036   0.05339   0.20363   0.06213   0.61832   0.12935   0.00000   0.23753   0.24413   0.26775   0.00260   0.47540   0.25009   0.36881   0.00000   0.25238   0.08585   0.10773   0.12643   0.76908   0.06376   0.19720   0.04210   0.19932   0.10078   0.14607   0.39881   0.03692   0.03899   0.09822   0.18387   0.22718   0.28080   0.38410   0.11443   0.45243   0.11944   0.08410   0.00000   0.01509   0.22555   0.11095   0.11659   0.67916   0.17978   0.57858   0.45607   0.10853   0.11215   0.24573   0.24430   0.21555   0.32269   0.19089   0.14530   0.10750   0.14719   0.10585   0.13478   0.00802   0.80715   0.58273   0.66140   0.21454   0.50649   0.00000   0.00000   0.06341   0.26352   0.26344   0.37229   0.10962   0.03425   0.40049   0.10933   0.43199   0.00000   0.00000   0.09623   0.15713   0.03756   0.00000   0.25978   0.44583   0.03070   0.66246   0.09209   0.04196   0.00000   0.08219   0.04885   0.47253   0.25223   0.72611   0.27116   0.04065   0.00831   0.16320   0.09814   0.12660   0.36041   0.38840   0.13461   0.29461   0.27133   0.07694   0.04153   0.08499   0.26301   0.79263   0.17663   0.45467   1.02532   0.46121   0.31850   0.91840   0.67679   0.02109   0.66623   0.40008   0.00042   0.14288   0.12581   0.18859   0.03960   0.05834   0.03849   0.07807   0.28320   1.50458   0.69008   0.15891   0.27708   0.21868   0.10086   0.93249   1.00640   2.09860   8.18176   8.57127   0.13834   1.00000  
678  0.1088  16865.877553  x:  0.99364   0.36641   1.41164   0.76799   0.39673   0.64583   0.24326   0.45164   0.00000   0.40078   0.00000   0.40535   0.40591   0.21011   0.09559   0.24064   0.17562   0.52043   0.64894   0.14675   0.06826   1.08834   0.04594   1.02622   0.87583   0.49268   0.30665   0.07605   0.00882   0.12864   0.15250   0.13104   0.20010   0.48582   0.78170   0.13902   0.81356   1.16205   0.44388   0.00000   0.22381   0.82781   0.83555   0.25562   0.93716   0.67881   0.08471   0.43307   0.62881   0.19457   0.00000   0.50032   0.84396   0.27885   0.48904   0.28977   0.56555   1.01575   0.00000   0.33527   0.04650   0.06939   0.24338   0.68612   0.13866   0.90341   0.24404   0.14676   0.28557   0.40507   0.53667   0.19454   0.18136   0.00934   0.86446   0.02113   0.43951   0.16439   0.56547  11.29984   0.05132   0.10468   0.07391   0.94640   0.23226   0.87712   1.17099   0.48554   0.77491   0.04805   0.14144   0.21255   0.43769   1.06813   0.26652   0.01950   0.49661   0.21231   0.09072   0.00000   0.09700   0.19190   0.21785   0.23251   0.15554   0.37468   0.00000   0.14593   0.00000   0.21928   0.08250   0.12812   0.00119   0.22468   0.35048   0.03354   0.07223   0.00000   0.24418   0.20342   0.15189   0.04229   0.01861   0.21312   0.46318   0.40000   0.14300   0.18728   0.07030   0.11448   0.13949   0.22070   0.45487   0.44299   0.13098   0.16911   0.22382   0.49289   0.15462   0.10534   0.00000   0.16573   0.23049   0.52523   0.24639   0.06820   0.10060   0.23745   0.01970   0.00000   0.01464   0.06836   0.26829   0.00000   0.67072   0.14391   0.26427   0.35314   0.05311   0.05892   0.12046   0.10441   0.14506   0.05716   0.14024   0.42963   0.08122   0.00000   0.18505   0.02717   0.03991   0.19315   0.02354   0.18910   0.32965   0.01392   0.16224   0.14637   0.03805   0.40467   0.20455   0.10727   0.09618   0.08055   0.00000   0.11367   0.14555   0.27133   0.87884   0.76741   0.20512   0.03252   0.11219   0.12595   0.26031   0.13045   0.90955   0.04125   0.01604   0.05167   0.27335   0.26979   0.00000   0.03466   0.11652   0.09862   0.06242   0.82510   0.09512   0.27049   0.07472   0.16906   0.34874   0.21819   0.13419   0.00000   0.00000   0.69368   0.00000   0.49442   0.54692   0.61032   0.11573   0.26038   0.10822   0.02141   0.00000   0.02968   0.07805   0.31497   0.28748   0.01236   0.12572   0.14963   0.30476   0.10416   0.01587   0.04451   0.14571   0.10748   0.40211   0.00618   0.06409   0.00000   0.21513   0.28318   0.03231   0.36264   0.00000   0.00000   0.22825   0.00795   0.05558   0.02272   0.13184   0.17127   0.12667   0.00000   0.00000   0.04685   0.03045   0.02426   0.06194   0.10556   0.15574   0.04985   0.21215   0.01887   0.03365   0.00000   0.21749   0.25508   0.10611   0.23188   0.26240   0.06823   0.23960   0.12036   0.05339   0.20363   0.06213   0.61832   0.12935   0.00000   0.23754   0.24413   0.26776   0.00260   0.47540   0.25009   0.36881   0.00000   0.25238   0.08585   0.10773   0.12643   0.76908   0.06376   0.19720   0.04210   0.19931   0.10078   0.14608   0.39882   0.03692   0.03899   0.09821   0.18387   0.22718   0.28080   0.38409   0.11443   0.45242   0.11944   0.08411   0.00000   0.01509   0.22555   0.11095   0.11659   0.67916   0.17978   0.57858   0.45608   0.10853   0.11214   0.24573   0.24429   0.21555   0.32268   0.19089   0.14530   0.10751   0.14720   0.10585   0.13478   0.00802   0.80715   0.58273   0.66141   0.21454   0.50650   0.00000   0.00000   0.06341   0.26352   0.26344   0.37229   0.10962   0.03425   0.40049   0.10933   0.43200   0.00000   0.00000   0.09623   0.15713   0.03756   0.00000   0.25978   0.44583   0.03070   0.66246   0.09209   0.04196   0.00000   0.08219   0.04886   0.47253   0.25223   0.72611   0.27116   0.04065   0.00831   0.16320   0.09814   0.12660   0.36042   0.38840   0.13461   0.29461   0.27133   0.07694   0.04153   0.08499   0.26301   0.79263   0.17663   0.45468   1.02532   0.46121   0.31850   0.91840   0.67679   0.02109   0.66624   0.40009   0.00042   0.14286   0.12581   0.18859   0.03960   0.05834   0.03849   0.07807   0.28320   1.50458   0.69008   0.15890   0.27708   0.21868   0.10085   0.93249   1.00640   2.09860   8.18240   8.57192   0.13834   1.00000  
679  0.1018  16865.877553  x:  0.99364   0.36642   1.41165   0.76800   0.39672   0.64583   0.24326   0.45165   0.00000   0.40079   0.00000   0.40535   0.40590   0.21011   0.09558   0.24064   0.17562   0.52044   0.64894   0.14675   0.06826   1.08834   0.04594   1.02622   0.87583   0.49268   0.30664   0.07605   0.00882   0.12864   0.15250   0.13104   0.20010   0.48583   0.78170   0.13902   0.81356   1.16205   0.44388   0.00000   0.22381   0.82781   0.83556   0.25562   0.93715   0.67881   0.08471   0.43307   0.62881   0.19457   0.00000   0.50032   0.84395   0.27885   0.48904   0.28978   0.56555   1.01576   0.00000   0.33527   0.04650   0.06939   0.24337   0.68612   0.13865   0.90342   0.24403   0.14676   0.28557   0.40507   0.53667   0.19454   0.18135   0.00934   0.86445   0.02112   0.43951   0.16439   0.56546  11.29988   0.05131   0.10468   0.07390   0.94640   0.23227   0.87712   1.17100   0.48555   0.77491   0.04805   0.14143   0.21254   0.43769   1.06813   0.26652   0.01950   0.49662   0.21232   0.09073   0.00000   0.09700   0.19190   0.21785   0.23251   0.15553   0.37468   0.00000   0.14593   0.00000   0.21928   0.08250   0.12812   0.00119   0.22468   0.35048   0.03354   0.07223   0.00000   0.24418   0.20343   0.15189   0.04229   0.01861   0.21311   0.46317   0.39999   0.14299   0.18728   0.07030   0.11449   0.13949   0.22070   0.45485   0.44300   0.13098   0.16911   0.22381   0.49289   0.15463   0.10534   0.00000   0.16573   0.23049   0.52523   0.24639   0.06820   0.10060   0.23745   0.01970   0.00000   0.01464   0.06836   0.26829   0.00000   0.67072   0.14390   0.26428   0.35313   0.05311   0.05892   0.12046   0.10441   0.14506   0.05716   0.14025   0.42963   0.08122   0.00000   0.18505   0.02717   0.03990   0.19314   0.02354   0.18911   0.32965   0.01392   0.16224   0.14638   0.03805   0.40466   0.20455   0.10727   0.09618   0.08055   0.00000   0.11367   0.14555   0.27134   0.87884   0.76741   0.20513   0.03252   0.11219   0.12595   0.26032   0.13045   0.90955   0.04125   0.01604   0.05167   0.27335   0.26979   0.00000   0.03466   0.11652   0.09862   0.06242   0.82511   0.09512   0.27050   0.07472   0.16906   0.34874   0.21819   0.13419   0.00000   0.00000   0.69368   0.00000   0.49443   0.54692   0.61032   0.11573   0.26038   0.10822   0.02141   0.00000   0.02968   0.07805   0.31497   0.28748   0.01236   0.12572   0.14963   0.30476   0.10416   0.01587   0.04451   0.14572   0.10749   0.40211   0.00618   0.06409   0.00000   0.21513   0.28318   0.03231   0.36264   0.00000   0.00000   0.22825   0.00795   0.05558   0.02272   0.13185   0.17127   0.12666   0.00000   0.00000   0.04685   0.03045   0.02426   0.06194   0.10556   0.15573   0.04985   0.21215   0.01887   0.03365   0.00000   0.21749   0.25508   0.10611   0.23189   0.26239   0.06823   0.23960   0.12037   0.05339   0.20362   0.06213   0.61832   0.12935   0.00000   0.23754   0.24414   0.26776   0.00260   0.47540   0.25009   0.36881   0.00000   0.25238   0.08585   0.10773   0.12643   0.76909   0.06376   0.19720   0.04210   0.19932   0.10078   0.14608   0.39882   0.03692   0.03899   0.09821   0.18387   0.22718   0.28080   0.38409   0.11444   0.45242   0.11944   0.08411   0.00000   0.01509   0.22555   0.11095   0.11659   0.67916   0.17978   0.57858   0.45608   0.10854   0.11214   0.24574   0.24429   0.21554   0.32268   0.19089   0.14530   0.10751   0.14719   0.10585   0.13478   0.00802   0.80715   0.58273   0.66141   0.21454   0.50650   0.00000   0.00000   0.06341   0.26352   0.26344   0.37229   0.10962   0.03425   0.40050   0.10933   0.43201   0.00000   0.00000   0.09623   0.15712   0.03756   0.00000   0.25978   0.44582   0.03070   0.66246   0.09209   0.04196   0.00000   0.08219   0.04886   0.47253   0.25222   0.72611   0.27116   0.04065   0.00831   0.16320   0.09814   0.12660   0.36041   0.38840   0.13460   0.29460   0.27133   0.07694   0.04153   0.08499   0.26301   0.79262   0.17663   0.45468   1.02532   0.46121   0.31850   0.91840   0.67681   0.02109   0.66623   0.40009   0.00042   0.14287   0.12581   0.18859   0.03960   0.05834   0.03849   0.07807   0.28320   1.50458   0.69008   0.15890   0.27708   0.21868   0.10086   0.93249   1.00640   2.09860   8.18286   8.57238   0.13834   1.00000  
680  0.0588  16865.877553  x:  0.99365   0.36643   1.41166   0.76801   0.39672   0.64582   0.24326   0.45165   0.00000   0.40079   0.00000   0.40536   0.40591   0.21012   0.09559   0.24065   0.17562   0.52044   0.64893   0.14675   0.06826   1.08835   0.04594   1.02623   0.87583   0.49268   0.30664   0.07605   0.00882   0.12864   0.15250   0.13104   0.20010   0.48583   0.78171   0.13902   0.81356   1.16206   0.44388   0.00000   0.22380   0.82781   0.83558   0.25563   0.93713   0.67882   0.08471   0.43306   0.62882   0.19457   0.00000   0.50033   0.84395   0.27884   0.48905   0.28981   0.56553   1.01576   0.00000   0.33526   0.04650   0.06939   0.24338   0.68612   0.13865   0.90343   0.24403   0.14675   0.28557   0.40507   0.53667   0.19454   0.18135   0.00934   0.86445   0.02112   0.43952   0.16438   0.56547  11.29995   0.05131   0.10468   0.07390   0.94641   0.23227   0.87710   1.17102   0.48555   0.77491   0.04806   0.14143   0.21254   0.43770   1.06814   0.26652   0.01949   0.49663   0.21232   0.09072   0.00000   0.09700   0.19189   0.21785   0.23250   0.15553   0.37468   0.00000   0.14593   0.00000   0.21928   0.08250   0.12812   0.00119   0.22468   0.35048   0.03354   0.07223   0.00000   0.24418   0.20343   0.15189   0.04229   0.01861   0.21311   0.46317   0.39999   0.14299   0.18728   0.07030   0.11449   0.13950   0.22070   0.45484   0.44300   0.13098   0.16911   0.22381   0.49289   0.15463   0.10533   0.00000   0.16574   0.23048   0.52523   0.24639   0.06820   0.10060   0.23745   0.01970   0.00000   0.01464   0.06836   0.26829   0.00000   0.67072   0.14390   0.26427   0.35313   0.05311   0.05892   0.12046   0.10441   0.14506   0.05716   0.14025   0.42963   0.08122   0.00000   0.18505   0.02717   0.03990   0.19314   0.02354   0.18910   0.32965   0.01392   0.16224   0.14637   0.03805   0.40466   0.20455   0.10727   0.09618   0.08055   0.00000   0.11367   0.14555   0.27134   0.87884   0.76741   0.20513   0.03251   0.11219   0.12595   0.26031   0.13045   0.90954   0.04125   0.01604   0.05167   0.27335   0.26980   0.00000   0.03466   0.11652   0.09862   0.06242   0.82512   0.09512   0.27050   0.07472   0.16906   0.34875   0.21819   0.13419   0.00000   0.00000   0.69369   0.00000   0.49442   0.54692   0.61033   0.11572   0.26039   0.10822   0.02141   0.00000   0.02968   0.07805   0.31497   0.28748   0.01236   0.12572   0.14964   0.30476   0.10416   0.01586   0.04451   0.14572   0.10749   0.40211   0.00618   0.06409   0.00000   0.21513   0.28318   0.03231   0.36264   0.00000   0.00000   0.22825   0.00795   0.05558   0.02272   0.13185   0.17127   0.12667   0.00000   0.00000   0.04685   0.03045   0.02426   0.06194   0.10556   0.15573   0.04985   0.21216   0.01887   0.03365   0.00000   0.21749   0.25508   0.10610   0.23188   0.26239   0.06823   0.23960   0.12036   0.05339   0.20362   0.06213   0.61833   0.12935   0.00000   0.23754   0.24414   0.26775   0.00260   0.47539   0.25010   0.36881   0.00000   0.25238   0.08585   0.10773   0.12643   0.76909   0.06376   0.19720   0.04210   0.19932   0.10078   0.14609   0.39881   0.03692   0.03899   0.09822   0.18387   0.22718   0.28080   0.38409   0.11443   0.45243   0.11944   0.08410   0.00000   0.01509   0.22555   0.11095   0.11659   0.67916   0.17978   0.57858   0.45608   0.10853   0.11214   0.24574   0.24429   0.21555   0.32267   0.19089   0.14530   0.10751   0.14720   0.10585   0.13478   0.00802   0.80715   0.58273   0.66141   0.21454   0.50649   0.00000   0.00000   0.06341   0.26352   0.26344   0.37229   0.10962   0.03425   0.40051   0.10933   0.43201   0.00000   0.00000   0.09623   0.15712   0.03756   0.00000   0.25979   0.44581   0.03071   0.66246   0.09209   0.04195   0.00000   0.08219   0.04886   0.47253   0.25222   0.72610   0.27116   0.04065   0.00831   0.16320   0.09814   0.12660   0.36041   0.38840   0.13461   0.29460   0.27133   0.07694   0.04153   0.08499   0.26301   0.79262   0.17663   0.45468   1.02531   0.46119   0.31848   0.91838   0.67683   0.02111   0.66622   0.40008   0.00042   0.14287   0.12581   0.18859   0.03960   0.05834   0.03849   0.07807   0.28319   1.50458   0.69009   0.15891   0.27708   0.21868   0.10085   0.93250   1.00641   2.09860   8.18326   8.57279   0.13834   1.00000  
681  0.0348  16865.877552  x:  0.99365   0.36643   1.41167   0.76802   0.39673   0.64581   0.24326   0.45166   0.00000   0.40079   0.00000   0.40536   0.40591   0.21011   0.09558   0.24065   0.17562   0.52044   0.64893   0.14675   0.06826   1.08836   0.04594   1.02623   0.87584   0.49268   0.30664   0.07605   0.00882   0.12864   0.15250   0.13104   0.20010   0.48584   0.78171   0.13902   0.81357   1.16206   0.44389   0.00000   0.22379   0.82782   0.83559   0.25563   0.93710   0.67882   0.08470   0.43306   0.62882   0.19457   0.00000   0.50033   0.84395   0.27883   0.48905   0.28982   0.56551   1.01576   0.00000   0.33526   0.04651   0.06939   0.24338   0.68612   0.13864   0.90344   0.24403   0.14675   0.28557   0.40507   0.53667   0.19454   0.18135   0.00935   0.86444   0.02112   0.43952   0.16438   0.56547  11.30003   0.05131   0.10468   0.07390   0.94641   0.23227   0.87709   1.17104   0.48555   0.77490   0.04805   0.14144   0.21254   0.43770   1.06814   0.26652   0.01949   0.49663   0.21232   0.09072   0.00000   0.09701   0.19189   0.21785   0.23251   0.15553   0.37468   0.00000   0.14593   0.00000   0.21927   0.08250   0.12812   0.00119   0.22467   0.35048   0.03354   0.07223   0.00000   0.24418   0.20343   0.15189   0.04229   0.01861   0.21311   0.46317   0.39999   0.14299   0.18728   0.07030   0.11449   0.13949   0.22070   0.45484   0.44300   0.13098   0.16912   0.22382   0.49288   0.15462   0.10533   0.00000   0.16574   0.23047   0.52523   0.24639   0.06821   0.10060   0.23745   0.01970   0.00000   0.01464   0.06836   0.26829   0.00000   0.67072   0.14390   0.26427   0.35314   0.05311   0.05892   0.12046   0.10441   0.14506   0.05716   0.14024   0.42963   0.08122   0.00000   0.18505   0.02717   0.03990   0.19315   0.02354   0.18910   0.32965   0.01392   0.16225   0.14638   0.03805   0.40466   0.20455   0.10727   0.09618   0.08055   0.00000   0.11367   0.14555   0.27134   0.87885   0.76742   0.20512   0.03251   0.11219   0.12595   0.26031   0.13045   0.90953   0.04126   0.01603   0.05167   0.27335   0.26979   0.00000   0.03466   0.11652   0.09862   0.06242   0.82513   0.09512   0.27050   0.07472   0.16906   0.34875   0.21819   0.13419   0.00000   0.00000   0.69369   0.00000   0.49442   0.54692   0.61033   0.11573   0.26038   0.10822   0.02140   0.00000   0.02968   0.07805   0.31496   0.28748   0.01236   0.12572   0.14963   0.30476   0.10416   0.01586   0.04451   0.14572   0.10749   0.40211   0.00618   0.06409   0.00000   0.21513   0.28317   0.03231   0.36263   0.00000   0.00000   0.22825   0.00795   0.05558   0.02272   0.13185   0.17127   0.12666   0.00000   0.00000   0.04685   0.03045   0.02426   0.06194   0.10556   0.15573   0.04985   0.21215   0.01887   0.03365   0.00000   0.21749   0.25508   0.10610   0.23188   0.26240   0.06823   0.23960   0.12037   0.05339   0.20362   0.06213   0.61833   0.12935   0.00000   0.23754   0.24414   0.26775   0.00260   0.47539   0.25009   0.36881   0.00000   0.25238   0.08585   0.10773   0.12643   0.76909   0.06376   0.19721   0.04210   0.19932   0.10078   0.14609   0.39881   0.03692   0.03899   0.09821   0.18387   0.22718   0.28080   0.38410   0.11444   0.45243   0.11944   0.08410   0.00000   0.01509   0.22555   0.11095   0.11659   0.67916   0.17978   0.57857   0.45607   0.10854   0.11214   0.24573   0.24429   0.21555   0.32268   0.19089   0.14530   0.10751   0.14719   0.10585   0.13478   0.00802   0.80715   0.58273   0.66141   0.21454   0.50648   0.00000   0.00000   0.06341   0.26352   0.26345   0.37229   0.10962   0.03425   0.40051   0.10933   0.43201   0.00000   0.00000   0.09623   0.15712   0.03756   0.00000   0.25979   0.44581   0.03071   0.66247   0.09209   0.04195   0.00000   0.08219   0.04886   0.47253   0.25222   0.72609   0.27116   0.04066   0.00831   0.16320   0.09814   0.12660   0.36041   0.38840   0.13461   0.29460   0.27133   0.07693   0.04153   0.08499   0.26301   0.79261   0.17663   0.45468   1.02530   0.46118   0.31846   0.91836   0.67684   0.02111   0.66622   0.40007   0.00042   0.14287   0.12581   0.18859   0.03960   0.05834   0.03849   0.07807   0.28319   1.50459   0.69008   0.15891   0.27708   0.21868   0.10085   0.93251   1.00641   2.09860   8.18349   8.57302   0.13834   1.00000  
682  0.0242  16865.877552  x:  0.99366   0.36643   1.41168   0.76802   0.39675   0.64580   0.24325   0.45166   0.00000   0.40079   0.00000   0.40535   0.40591   0.21011   0.09559   0.24064   0.17562   0.52044   0.64893   0.14675   0.06826   1.08837   0.04594   1.02624   0.87584   0.49268   0.30665   0.07605   0.00882   0.12864   0.15250   0.13104   0.20010   0.48583   0.78172   0.13902   0.81358   1.16205   0.44390   0.00000   0.22379   0.82782   0.83561   0.25563   0.93709   0.67881   0.08470   0.43306   0.62882   0.19457   0.00000   0.50032   0.84394   0.27883   0.48905   0.28982   0.56550   1.01576   0.00000   0.33527   0.04650   0.06939   0.24338   0.68612   0.13865   0.90345   0.24404   0.14675   0.28557   0.40507   0.53667   0.19453   0.18135   0.00934   0.86444   0.02112   0.43953   0.16438   0.56548  11.30013   0.05130   0.10468   0.07390   0.94641   0.23227   0.87708   1.17105   0.48555   0.77489   0.04805   0.14144   0.21254   0.43769   1.06814   0.26652   0.01949   0.49662   0.21232   0.09073   0.00000   0.09700   0.19189   0.21786   0.23251   0.15553   0.37468   0.00000   0.14593   0.00000   0.21928   0.08250   0.12812   0.00119   0.22467   0.35048   0.03354   0.07223   0.00000   0.24418   0.20343   0.15189   0.04229   0.01861   0.21311   0.46318   0.39999   0.14299   0.18728   0.07030   0.11449   0.13950   0.22070   0.45485   0.44299   0.13098   0.16911   0.22381   0.49288   0.15462   0.10534   0.00000   0.16575   0.23047   0.52523   0.24639   0.06821   0.10060   0.23745   0.01970   0.00000   0.01464   0.06836   0.26829   0.00000   0.67073   0.14390   0.26427   0.35314   0.05311   0.05892   0.12046   0.10441   0.14507   0.05716   0.14024   0.42963   0.08122   0.00000   0.18505   0.02717   0.03990   0.19315   0.02354   0.18911   0.32965   0.01392   0.16224   0.14637   0.03805   0.40466   0.20455   0.10727   0.09618   0.08055   0.00000   0.11367   0.14555   0.27134   0.87886   0.76742   0.20512   0.03251   0.11219   0.12596   0.26031   0.13045   0.90951   0.04126   0.01603   0.05167   0.27335   0.26979   0.00000   0.03466   0.11652   0.09862   0.06242   0.82513   0.09512   0.27050   0.07472   0.16906   0.34874   0.21819   0.13418   0.00000   0.00000   0.69369   0.00000   0.49442   0.54693   0.61033   0.11572   0.26038   0.10822   0.02141   0.00000   0.02968   0.07805   0.31496   0.28747   0.01236   0.12572   0.14964   0.30476   0.10416   0.01586   0.04451   0.14572   0.10749   0.40211   0.00618   0.06409   0.00000   0.21513   0.28317   0.03231   0.36263   0.00000   0.00000   0.22825   0.00795   0.05558   0.02272   0.13185   0.17127   0.12667   0.00000   0.00000   0.04685   0.03046   0.02426   0.06194   0.10556   0.15573   0.04985   0.21215   0.01887   0.03365   0.00000   0.21749   0.25508   0.10610   0.23189   0.26240   0.06823   0.23960   0.12036   0.05339   0.20362   0.06213   0.61834   0.12935   0.00000   0.23754   0.24414   0.26776   0.00260   0.47540   0.25009   0.36881   0.00000   0.25238   0.08585   0.10773   0.12644   0.76909   0.06376   0.19721   0.04210   0.19931   0.10078   0.14609   0.39881   0.03692   0.03899   0.09821   0.18388   0.22718   0.28080   0.38410   0.11443   0.45243   0.11945   0.08410   0.00000   0.01509   0.22554   0.11095   0.11659   0.67917   0.17978   0.57857   0.45607   0.10854   0.11214   0.24573   0.24429   0.21555   0.32269   0.19089   0.14530   0.10751   0.14720   0.10585   0.13478   0.00801   0.80715   0.58274   0.66141   0.21455   0.50648   0.00000   0.00000   0.06341   0.26352   0.26345   0.37229   0.10962   0.03425   0.40050   0.10933   0.43200   0.00000   0.00000   0.09623   0.15712   0.03756   0.00000   0.25978   0.44581   0.03071   0.66246   0.09209   0.04195   0.00000   0.08219   0.04886   0.47253   0.25222   0.72608   0.27117   0.04065   0.00831   0.16320   0.09814   0.12660   0.36042   0.38840   0.13461   0.29460   0.27134   0.07693   0.04153   0.08499   0.26301   0.79261   0.17663   0.45468   1.02530   0.46117   0.31844   0.91834   0.67686   0.02112   0.66621   0.40007   0.00042   0.14287   0.12581   0.18859   0.03960   0.05834   0.03849   0.07807   0.28319   1.50459   0.69008   0.15890   0.27708   0.21868   0.10086   0.93252   1.00642   2.09860   8.18360   8.57313   0.13834   1.00000  
683  0.0143  16865.877552  x:  0.99367   0.36643   1.41168   0.76803   0.39676   0.64579   0.24325   0.45166   0.00000   0.40078   0.00000   0.40535   0.40590   0.21010   0.09559   0.24064   0.17562   0.52044   0.64894   0.14676   0.06826   1.08838   0.04594   1.02624   0.87585   0.49268   0.30665   0.07605   0.00882   0.12864   0.15250   0.13104   0.20011   0.48582   0.78173   0.13901   0.81359   1.16204   0.44391   0.00000   0.22379   0.82782   0.83562   0.25563   0.93707   0.67881   0.08470   0.43306   0.62881   0.19457   0.00000   0.50032   0.84394   0.27884   0.48905   0.28982   0.56550   1.01575   0.00000   0.33527   0.04650   0.06939   0.24338   0.68612   0.13865   0.90345   0.24404   0.14675   0.28557   0.40507   0.53667   0.19454   0.18135   0.00934   0.86444   0.02112   0.43952   0.16437   0.56549  11.30025   0.05129   0.10468   0.07390   0.94642   0.23228   0.87707   1.17106   0.48554   0.77488   0.04805   0.14143   0.21254   0.43769   1.06814   0.26652   0.01949   0.49661   0.21232   0.09072   0.00000   0.09701   0.19189   0.21786   0.23251   0.15553   0.37468   0.00000   0.14593   0.00000   0.21928   0.08250   0.12812   0.00119   0.22468   0.35048   0.03354   0.07223   0.00000   0.24418   0.20343   0.15189   0.04229   0.01861   0.21311   0.46318   0.39999   0.14298   0.18728   0.07030   0.11449   0.13950   0.22070   0.45487   0.44299   0.13097   0.16912   0.22381   0.49289   0.15462   0.10533   0.00000   0.16575   0.23048   0.52524   0.24639   0.06820   0.10060   0.23745   0.01970   0.00000   0.01464   0.06836   0.26829   0.00000   0.67073   0.14391   0.26428   0.35314   0.05311   0.05892   0.12046   0.10441   0.14506   0.05716   0.14024   0.42963   0.08122   0.00000   0.18505   0.02717   0.03990   0.19314   0.02354   0.18911   0.32965   0.01392   0.16224   0.14638   0.03805   0.40467   0.20456   0.10727   0.09618   0.08055   0.00000   0.11367   0.14555   0.27133   0.87887   0.76743   0.20512   0.03251   0.11219   0.12595   0.26032   0.13045   0.90949   0.04126   0.01603   0.05167   0.27335   0.26979   0.00000   0.03466   0.11652   0.09862   0.06242   0.82513   0.09513   0.27050   0.07472   0.16906   0.34874   0.21819   0.13418   0.00000   0.00000   0.69369   0.00000   0.49442   0.54693   0.61033   0.11574   0.26039   0.10822   0.02140   0.00000   0.02968   0.07804   0.31496   0.28748   0.01236   0.12572   0.14964   0.30476   0.10416   0.01586   0.04451   0.14572   0.10749   0.40211   0.00618   0.06409   0.00000   0.21513   0.28318   0.03231   0.36264   0.00000   0.00000   0.22825   0.00795   0.05558   0.02272   0.13186   0.17127   0.12666   0.00000   0.00000   0.04685   0.03046   0.02426   0.06194   0.10556   0.15573   0.04985   0.21216   0.01887   0.03365   0.00000   0.21749   0.25508   0.10610   0.23189   0.26240   0.06823   0.23960   0.12037   0.05339   0.20362   0.06213   0.61833   0.12935   0.00000   0.23755   0.24414   0.26776   0.00260   0.47541   0.25010   0.36881   0.00000   0.25238   0.08585   0.10773   0.12644   0.76909   0.06376   0.19720   0.04210   0.19932   0.10078   0.14609   0.39882   0.03692   0.03899   0.09821   0.18388   0.22718   0.28080   0.38409   0.11443   0.45242   0.11944   0.08410   0.00000   0.01509   0.22554   0.11094   0.11659   0.67917   0.17978   0.57858   0.45608   0.10854   0.11214   0.24574   0.24429   0.21554   0.32269   0.19089   0.14530   0.10751   0.14720   0.10585   0.13478   0.00801   0.80714   0.58274   0.66141   0.21455   0.50649   0.00000   0.00000   0.06341   0.26352   0.26344   0.37229   0.10962   0.03425   0.40049   0.10933   0.43200   0.00000   0.00000   0.09623   0.15712   0.03756   0.00000   0.25977   0.44581   0.03071   0.66246   0.09209   0.04195   0.00000   0.08219   0.04887   0.47254   0.25222   0.72608   0.27117   0.04065   0.00831   0.16320   0.09814   0.12660   0.36042   0.38840   0.13461   0.29461   0.27134   0.07693   0.04153   0.08499   0.26302   0.79261   0.17663   0.45467   1.02530   0.46117   0.31843   0.91832   0.67687   0.02113   0.66621   0.40008   0.00042   0.14286   0.12581   0.18859   0.03960   0.05834   0.03849   0.07807   0.28319   1.50459   0.69007   0.15890   0.27708   0.21868   0.10086   0.93252   1.00643   2.09860   8.18370   8.57323   0.13834   1.00000  
684  0.0146  16865.877551  x:  0.99368   0.36643   1.41168   0.76802   0.39677   0.64577   0.24325   0.45165   0.00000   0.40077   0.00000   0.40535   0.40590   0.21010   0.09558   0.24064   0.17562   0.52043   0.64895   0.14676   0.06826   1.08838   0.04594   1.02625   0.87586   0.49268   0.30666   0.07605   0.00882   0.12865   0.15250   0.13105   0.20011   0.48581   0.78173   0.13901   0.81360   1.16202   0.44392   0.00000   0.22378   0.82781   0.83563   0.25564   0.93707   0.67882   0.08470   0.43307   0.62881   0.19457   0.00000   0.50031   0.84395   0.27885   0.48903   0.28981   0.56551   1.01574   0.00000   0.33527   0.04651   0.06939   0.24338   0.68612   0.13864   0.90344   0.24404   0.14674   0.28557   0.40507   0.53666   0.19454   0.18135   0.00934   0.86444   0.02112   0.43952   0.16436   0.56550  11.30048   0.05127   0.10468   0.07390   0.94642   0.23229   0.87706   1.17107   0.48553   0.77487   0.04806   0.14142   0.21255   0.43768   1.06814   0.26652   0.01949   0.49660   0.21232   0.09072   0.00000   0.09701   0.19189   0.21785   0.23250   0.15554   0.37468   0.00000   0.14593   0.00000   0.21926   0.08251   0.12812   0.00119   0.22468   0.35048   0.03354   0.07223   0.00000   0.24417   0.20343   0.15189   0.04229   0.01861   0.21311   0.46318   0.39999   0.14298   0.18728   0.07030   0.11448   0.13950   0.22069   0.45488   0.44300   0.13097   0.16912   0.22381   0.49289   0.15462   0.10533   0.00000   0.16574   0.23049   0.52524   0.24639   0.06820   0.10060   0.23745   0.01970   0.00000   0.01464   0.06836   0.26830   0.00000   0.67073   0.14391   0.26429   0.35314   0.05311   0.05892   0.12046   0.10441   0.14507   0.05716   0.14024   0.42963   0.08122   0.00000   0.18505   0.02717   0.03990   0.19315   0.02354   0.18911   0.32965   0.01392   0.16225   0.14637   0.03805   0.40466   0.20455   0.10728   0.09618   0.08055   0.00000   0.11367   0.14555   0.27133   0.87888   0.76743   0.20512   0.03251   0.11219   0.12595   0.26031   0.13045   0.90949   0.04126   0.01603   0.05167   0.27335   0.26979   0.00000   0.03466   0.11652   0.09862   0.06242   0.82511   0.09512   0.27050   0.07472   0.16906   0.34875   0.21819   0.13418   0.00000   0.00000   0.69369   0.00000   0.49443   0.54693   0.61033   0.11572   0.26039   0.10822   0.02141   0.00000   0.02968   0.07804   0.31496   0.28748   0.01236   0.12572   0.14963   0.30476   0.10416   0.01586   0.04451   0.14572   0.10749   0.40211   0.00618   0.06409   0.00000   0.21513   0.28319   0.03231   0.36265   0.00000   0.00000   0.22825   0.00795   0.05558   0.02272   0.13185   0.17127   0.12667   0.00000   0.00000   0.04685   0.03046   0.02426   0.06194   0.10556   0.15573   0.04985   0.21215   0.01887   0.03365   0.00000   0.21749   0.25508   0.10610   0.23189   0.26240   0.06823   0.23960   0.12036   0.05339   0.20362   0.06213   0.61833   0.12934   0.00000   0.23755   0.24414   0.26775   0.00260   0.47541   0.25010   0.36882   0.00000   0.25238   0.08585   0.10773   0.12644   0.76909   0.06376   0.19720   0.04210   0.19932   0.10078   0.14609   0.39882   0.03692   0.03899   0.09821   0.18387   0.22717   0.28080   0.38409   0.11444   0.45240   0.11945   0.08410   0.00000   0.01509   0.22555   0.11094   0.11659   0.67917   0.17978   0.57858   0.45608   0.10853   0.11214   0.24574   0.24429   0.21554   0.32269   0.19089   0.14530   0.10751   0.14720   0.10585   0.13477   0.00801   0.80714   0.58275   0.66140   0.21455   0.50650   0.00000   0.00000   0.06341   0.26352   0.26344   0.37229   0.10962   0.03425   0.40050   0.10932   0.43200   0.00000   0.00000   0.09623   0.15713   0.03756   0.00000   0.25977   0.44582   0.03070   0.66245   0.09209   0.04195   0.00000   0.08219   0.04886   0.47254   0.25221   0.72608   0.27116   0.04065   0.00831   0.16321   0.09814   0.12660   0.36041   0.38839   0.13461   0.29461   0.27133   0.07693   0.04153   0.08499   0.26302   0.79261   0.17663   0.45467   1.02530   0.46117   0.31842   0.91830   0.67688   0.02113   0.66622   0.40008   0.00042   0.14287   0.12581   0.18859   0.03960   0.05834   0.03849   0.07807   0.28319   1.50460   0.69006   0.15890   0.27708   0.21868   0.10086   0.93253   1.00644   2.09860   8.18390   8.57344   0.13834   1.00000  
685  0.0235  16865.877550  x:  0.99370   0.36643   1.41167   0.76800   0.39677   0.64575   0.24324   0.45164   0.00000   0.40076   0.00000   0.40536   0.40589   0.21009   0.09558   0.24066   0.17563   0.52043   0.64896   0.14675   0.06826   1.08838   0.04595   1.02625   0.87586   0.49269   0.30666   0.07606   0.00882   0.12865   0.15250   0.13105   0.20011   0.48581   0.78172   0.13901   0.81361   1.16199   0.44393   0.00000   0.22378   0.82781   0.83564   0.25565   0.93708   0.67883   0.08469   0.43309   0.62881   0.19456   0.00000   0.50032   0.84396   0.27885   0.48901   0.28980   0.56553   1.01573   0.00000   0.33527   0.04651   0.06939   0.24339   0.68611   0.13864   0.90342   0.24403   0.14673   0.28558   0.40507   0.53666   0.19454   0.18135   0.00934   0.86445   0.02112   0.43951   0.16436   0.56553  11.30087   0.05123   0.10468   0.07390   0.94643   0.23230   0.87707   1.17108   0.48552   0.77487   0.04807   0.14141   0.21256   0.43768   1.06814   0.26652   0.01949   0.49659   0.21233   0.09073   0.00000   0.09701   0.19188   0.21785   0.23250   0.15554   0.37469   0.00000   0.14593   0.00000   0.21926   0.08251   0.12812   0.00120   0.22466   0.35048   0.03354   0.07223   0.00000   0.24418   0.20342   0.15189   0.04229   0.01861   0.21311   0.46318   0.39999   0.14299   0.18728   0.07031   0.11448   0.13950   0.22069   0.45487   0.44300   0.13098   0.16911   0.22380   0.49289   0.15461   0.10534   0.00000   0.16574   0.23049   0.52524   0.24638   0.06821   0.10059   0.23746   0.01970   0.00000   0.01464   0.06836   0.26830   0.00000   0.67073   0.14391   0.26429   0.35313   0.05311   0.05892   0.12046   0.10441   0.14507   0.05716   0.14024   0.42964   0.08122   0.00000   0.18505   0.02717   0.03990   0.19316   0.02354   0.18912   0.32965   0.01392   0.16225   0.14638   0.03805   0.40465   0.20456   0.10727   0.09618   0.08055   0.00000   0.11366   0.14555   0.27133   0.87888   0.76742   0.20513   0.03251   0.11219   0.12595   0.26030   0.13045   0.90950   0.04126   0.01604   0.05167   0.27334   0.26980   0.00000   0.03466   0.11652   0.09862   0.06242   0.82508   0.09512   0.27050   0.07472   0.16906   0.34876   0.21819   0.13418   0.00000   0.00000   0.69369   0.00000   0.49444   0.54694   0.61033   0.11572   0.26039   0.10822   0.02141   0.00000   0.02968   0.07804   0.31495   0.28747   0.01236   0.12572   0.14964   0.30476   0.10416   0.01586   0.04451   0.14573   0.10749   0.40211   0.00618   0.06409   0.00000   0.21512   0.28319   0.03231   0.36265   0.00000   0.00000   0.22825   0.00795   0.05558   0.02272   0.13186   0.17127   0.12666   0.00000   0.00000   0.04685   0.03046   0.02426   0.06193   0.10555   0.15573   0.04985   0.21214   0.01887   0.03365   0.00000   0.21749   0.25508   0.10611   0.23189   0.26241   0.06823   0.23960   0.12036   0.05339   0.20362   0.06213   0.61833   0.12935   0.00000   0.23756   0.24414   0.26776   0.00260   0.47542   0.25010   0.36882   0.00000   0.25239   0.08585   0.10773   0.12644   0.76910   0.06376   0.19721   0.04210   0.19931   0.10078   0.14609   0.39881   0.03692   0.03899   0.09822   0.18387   0.22718   0.28080   0.38409   0.11443   0.45239   0.11945   0.08410   0.00000   0.01509   0.22554   0.11094   0.11660   0.67917   0.17977   0.57859   0.45608   0.10854   0.11213   0.24574   0.24429   0.21555   0.32269   0.19089   0.14531   0.10750   0.14719   0.10586   0.13477   0.00801   0.80713   0.58275   0.66141   0.21454   0.50650   0.00000   0.00000   0.06341   0.26353   0.26346   0.37229   0.10961   0.03425   0.40052   0.10932   0.43202   0.00000   0.00000   0.09623   0.15713   0.03756   0.00000   0.25978   0.44583   0.03070   0.66244   0.09209   0.04195   0.00000   0.08219   0.04887   0.47254   0.25221   0.72610   0.27116   0.04065   0.00831   0.16320   0.09814   0.12661   0.36041   0.38839   0.13461   0.29461   0.27133   0.07693   0.04153   0.08499   0.26303   0.79261   0.17662   0.45467   1.02530   0.46118   0.31843   0.91830   0.67689   0.02112   0.66624   0.40009   0.00042   0.14286   0.12582   0.18859   0.03960   0.05834   0.03849   0.07807   0.28321   1.50461   0.69005   0.15890   0.27708   0.21868   0.10085   0.93253   1.00647   2.09861   8.18436   8.57390   0.13834   1.00000  
686  0.0428  16865.877550  x:  0.99372   0.36642   1.41166   0.76798   0.39676   0.64573   0.24323   0.45162   0.00000   0.40077   0.00000   0.40537   0.40588   0.21009   0.09558   0.24066   0.17563   0.52044   0.64895   0.14675   0.06826   1.08837   0.04595   1.02626   0.87586   0.49269   0.30665   0.07606   0.00882   0.12865   0.15250   0.13105   0.20011   0.48581   0.78171   0.13901   0.81362   1.16197   0.44393   0.00000   0.22378   0.82781   0.83562   0.25565   0.93711   0.67884   0.08468   0.43309   0.62881   0.19455   0.00000   0.50033   0.84397   0.27885   0.48899   0.28979   0.56556   1.01572   0.00000   0.33526   0.04651   0.06939   0.24340   0.68611   0.13864   0.90342   0.24404   0.14674   0.28557   0.40506   0.53667   0.19453   0.18135   0.00933   0.86446   0.02111   0.43951   0.16436   0.56556  11.30123   0.05119   0.10467   0.07391   0.94644   0.23230   0.87709   1.17107   0.48552   0.77486   0.04807   0.14142   0.21256   0.43768   1.06814   0.26653   0.01949   0.49658   0.21234   0.09072   0.00000   0.09701   0.19188   0.21786   0.23250   0.15554   0.37469   0.00000   0.14593   0.00000   0.21927   0.08250   0.12812   0.00120   0.22466   0.35048   0.03354   0.07223   0.00000   0.24418   0.20343   0.15188   0.04229   0.01861   0.21311   0.46318   0.39998   0.14298   0.18729   0.07031   0.11448   0.13951   0.22070   0.45486   0.44300   0.13097   0.16912   0.22380   0.49289   0.15461   0.10534   0.00000   0.16575   0.23049   0.52523   0.24638   0.06821   0.10059   0.23745   0.01970   0.00000   0.01464   0.06836   0.26830   0.00000   0.67074   0.14391   0.26429   0.35314   0.05311   0.05892   0.12046   0.10441   0.14507   0.05716   0.14024   0.42964   0.08122   0.00000   0.18505   0.02717   0.03990   0.19315   0.02354   0.18912   0.32966   0.01392   0.16224   0.14637   0.03805   0.40464   0.20456   0.10727   0.09618   0.08055   0.00000   0.11366   0.14555   0.27134   0.87886   0.76741   0.20511   0.03252   0.11219   0.12595   0.26030   0.13045   0.90952   0.04126   0.01603   0.05167   0.27334   0.26979   0.00000   0.03466   0.11652   0.09862   0.06242   0.82505   0.09512   0.27050   0.07472   0.16905   0.34876   0.21819   0.13418   0.00000   0.00000   0.69369   0.00000   0.49444   0.54694   0.61034   0.11573   0.26039   0.10822   0.02141   0.00000   0.02969   0.07803   0.31493   0.28747   0.01236   0.12571   0.14963   0.30476   0.10417   0.01586   0.04451   0.14572   0.10749   0.40211   0.00618   0.06409   0.00000   0.21513   0.28319   0.03232   0.36265   0.00000   0.00000   0.22825   0.00795   0.05558   0.02272   0.13186   0.17127   0.12667   0.00000   0.00000   0.04685   0.03046   0.02426   0.06194   0.10556   0.15573   0.04985   0.21215   0.01887   0.03365   0.00000   0.21749   0.25508   0.10610   0.23189   0.26242   0.06823   0.23960   0.12035   0.05339   0.20361   0.06213   0.61834   0.12934   0.00000   0.23757   0.24414   0.26777   0.00260   0.47541   0.25009   0.36882   0.00000   0.25238   0.08586   0.10772   0.12645   0.76910   0.06375   0.19721   0.04210   0.19931   0.10078   0.14609   0.39880   0.03691   0.03898   0.09821   0.18388   0.22718   0.28079   0.38410   0.11443   0.45239   0.11944   0.08411   0.00000   0.01509   0.22554   0.11094   0.11660   0.67916   0.17977   0.57859   0.45608   0.10854   0.11214   0.24574   0.24429   0.21556   0.32270   0.19089   0.14530   0.10750   0.14720   0.10585   0.13477   0.00800   0.80713   0.58274   0.66141   0.21453   0.50649   0.00000   0.00000   0.06341   0.26353   0.26346   0.37229   0.10961   0.03425   0.40053   0.10932   0.43204   0.00000   0.00000   0.09623   0.15714   0.03756   0.00000   0.25978   0.44583   0.03068   0.66244   0.09208   0.04195   0.00000   0.08219   0.04886   0.47254   0.25220   0.72611   0.27116   0.04065   0.00831   0.16320   0.09814   0.12660   0.36041   0.38839   0.13461   0.29461   0.27132   0.07693   0.04153   0.08499   0.26303   0.79262   0.17662   0.45468   1.02531   0.46118   0.31845   0.91830   0.67689   0.02112   0.66624   0.40008   0.00042   0.14287   0.12582   0.18859   0.03960   0.05833   0.03849   0.07807   0.28322   1.50462   0.69004   0.15890   0.27707   0.21869   0.10086   0.93253   1.00649   2.09861   8.18486   8.57438   0.13834   1.00000  
687  0.0683  16865.877549  x:  0.99373   0.36643   1.41166   0.76796   0.39675   0.64572   0.24323   0.45162   0.00000   0.40078   0.00000   0.40537   0.40588   0.21009   0.09558   0.24065   0.17562   0.52044   0.64894   0.14675   0.06826   1.08837   0.04595   1.02626   0.87585   0.49269   0.30666   0.07606   0.00882   0.12866   0.15250   0.13105   0.20011   0.48582   0.78170   0.13901   0.81361   1.16196   0.44394   0.00000   0.22379   0.82781   0.83561   0.25566   0.93713   0.67885   0.08467   0.43309   0.62881   0.19455   0.00000   0.50034   0.84398   0.27884   0.48899   0.28979   0.56557   1.01571   0.00000   0.33527   0.04651   0.06939   0.24340   0.68611   0.13864   0.90342   0.24404   0.14673   0.28557   0.40506   0.53667   0.19453   0.18134   0.00932   0.86447   0.02111   0.43952   0.16437   0.56557  11.30146   0.05117   0.10467   0.07391   0.94644   0.23229   0.87710   1.17106   0.48552   0.77486   0.04806   0.14142   0.21256   0.43769   1.06813   0.26653   0.01949   0.49659   0.21234   0.09072   0.00000   0.09702   0.19188   0.21787   0.23251   0.15553   0.37468   0.00000   0.14594   0.00000   0.21926   0.08250   0.12813   0.00120   0.22467   0.35048   0.03354   0.07223   0.00000   0.24418   0.20343   0.15188   0.04229   0.01861   0.21310   0.46318   0.39998   0.14297   0.18728   0.07031   0.11448   0.13951   0.22071   0.45485   0.44300   0.13096   0.16912   0.22380   0.49289   0.15460   0.10533   0.00000   0.16576   0.23049   0.52522   0.24638   0.06821   0.10059   0.23745   0.01970   0.00000   0.01464   0.06836   0.26830   0.00000   0.67073   0.14390   0.26429   0.35314   0.05311   0.05892   0.12046   0.10441   0.14507   0.05716   0.14024   0.42963   0.08122   0.00000   0.18505   0.02717   0.03990   0.19316   0.02354   0.18911   0.32966   0.01392   0.16225   0.14637   0.03805   0.40465   0.20456   0.10727   0.09618   0.08055   0.00000   0.11366   0.14555   0.27134   0.87883   0.76739   0.20511   0.03252   0.11219   0.12595   0.26031   0.13045   0.90954   0.04126   0.01603   0.05167   0.27334   0.26979   0.00000   0.03466   0.11652   0.09862   0.06242   0.82505   0.09513   0.27050   0.07472   0.16906   0.34876   0.21819   0.13418   0.00000   0.00000   0.69370   0.00000   0.49443   0.54694   0.61034   0.11572   0.26039   0.10822   0.02141   0.00000   0.02969   0.07803   0.31493   0.28747   0.01236   0.12572   0.14963   0.30476   0.10417   0.01586   0.04451   0.14572   0.10749   0.40211   0.00618   0.06409   0.00000   0.21513   0.28319   0.03232   0.36264   0.00000   0.00000   0.22825   0.00795   0.05558   0.02272   0.13187   0.17127   0.12666   0.00000   0.00000   0.04685   0.03046   0.02426   0.06194   0.10555   0.15573   0.04985   0.21215   0.01887   0.03365   0.00000   0.21749   0.25508   0.10611   0.23189   0.26241   0.06823   0.23960   0.12035   0.05339   0.20361   0.06213   0.61835   0.12934   0.00000   0.23757   0.24414   0.26777   0.00260   0.47541   0.25010   0.36881   0.00000   0.25238   0.08586   0.10772   0.12645   0.76911   0.06375   0.19720   0.04210   0.19932   0.10078   0.14609   0.39880   0.03691   0.03898   0.09821   0.18388   0.22717   0.28079   0.38410   0.11444   0.45240   0.11945   0.08411   0.00000   0.01509   0.22553   0.11094   0.11660   0.67916   0.17977   0.57858   0.45608   0.10854   0.11213   0.24574   0.24428   0.21555   0.32271   0.19089   0.14531   0.10750   0.14721   0.10586   0.13477   0.00801   0.80712   0.58274   0.66141   0.21454   0.50647   0.00000   0.00000   0.06341   0.26353   0.26346   0.37229   0.10961   0.03425   0.40052   0.10932   0.43205   0.00000   0.00000   0.09623   0.15714   0.03756   0.00000   0.25977   0.44582   0.03068   0.66245   0.09208   0.04195   0.00000   0.08219   0.04886   0.47254   0.25220   0.72612   0.27116   0.04065   0.00831   0.16321   0.09814   0.12660   0.36041   0.38839   0.13461   0.29461   0.27133   0.07692   0.04153   0.08500   0.26303   0.79263   0.17662   0.45468   1.02531   0.46119   0.31847   0.91831   0.67689   0.02112   0.66624   0.40008   0.00042   0.14286   0.12582   0.18859   0.03960   0.05833   0.03849   0.07807   0.28323   1.50463   0.69004   0.15889   0.27707   0.21869   0.10085   0.93253   1.00650   2.09861   8.18520   8.57473   0.13834   1.00000  
688  0.0565  16865.877549  x:  0.99373   0.36643   1.41165   0.76796   0.39675   0.64573   0.24322   0.45162   0.00000   0.40080   0.00000   0.40537   0.40589   0.21008   0.09559   0.24065   0.17563   0.52044   0.64893   0.14675   0.06826   1.08837   0.04596   1.02626   0.87584   0.49269   0.30666   0.07606   0.00882   0.12866   0.15250   0.13104   0.20011   0.48582   0.78169   0.13901   0.81360   1.16196   0.44394   0.00000   0.22380   0.82781   0.83558   0.25566   0.93714   0.67885   0.08467   0.43308   0.62881   0.19455   0.00000   0.50034   0.84398   0.27884   0.48900   0.28980   0.56556   1.01572   0.00000   0.33527   0.04651   0.06939   0.24340   0.68611   0.13864   0.90343   0.24405   0.14672   0.28557   0.40506   0.53667   0.19453   0.18135   0.00932   0.86448   0.02110   0.43953   0.16437   0.56558  11.30160   0.05115   0.10468   0.07390   0.94644   0.23228   0.87710   1.17105   0.48553   0.77487   0.04807   0.14142   0.21256   0.43769   1.06812   0.26653   0.01950   0.49659   0.21234   0.09073   0.00000   0.09702   0.19188   0.21787   0.23251   0.15554   0.37468   0.00000   0.14594   0.00000   0.21925   0.08251   0.12813   0.00120   0.22466   0.35048   0.03354   0.07223   0.00000   0.24417   0.20343   0.15189   0.04229   0.01861   0.21311   0.46319   0.39998   0.14297   0.18728   0.07031   0.11447   0.13951   0.22071   0.45485   0.44300   0.13096   0.16912   0.22379   0.49289   0.15461   0.10533   0.00000   0.16576   0.23049   0.52522   0.24639   0.06821   0.10059   0.23746   0.01970   0.00000   0.01464   0.06836   0.26831   0.00000   0.67073   0.14390   0.26429   0.35314   0.05311   0.05892   0.12046   0.10441   0.14507   0.05716   0.14024   0.42963   0.08122   0.00000   0.18505   0.02717   0.03990   0.19316   0.02354   0.18912   0.32966   0.01392   0.16225   0.14637   0.03805   0.40465   0.20456   0.10727   0.09618   0.08055   0.00000   0.11366   0.14555   0.27133   0.87881   0.76738   0.20511   0.03252   0.11219   0.12595   0.26030   0.13045   0.90956   0.04126   0.01603   0.05167   0.27335   0.26979   0.00000   0.03466   0.11652   0.09862   0.06241   0.82505   0.09513   0.27050   0.07472   0.16906   0.34876   0.21819   0.13418   0.00000   0.00000   0.69370   0.00000   0.49443   0.54694   0.61035   0.11573   0.26039   0.10822   0.02141   0.00000   0.02969   0.07803   0.31493   0.28747   0.01236   0.12572   0.14964   0.30476   0.10417   0.01586   0.04451   0.14572   0.10749   0.40211   0.00618   0.06409   0.00000   0.21512   0.28320   0.03232   0.36264   0.00000   0.00000   0.22824   0.00795   0.05558   0.02272   0.13186   0.17127   0.12666   0.00000   0.00000   0.04685   0.03046   0.02426   0.06194   0.10555   0.15573   0.04985   0.21214   0.01887   0.03365   0.00000   0.21749   0.25508   0.10611   0.23189   0.26241   0.06823   0.23960   0.12035   0.05339   0.20361   0.06213   0.61835   0.12935   0.00000   0.23757   0.24414   0.26776   0.00260   0.47541   0.25010   0.36881   0.00000   0.25239   0.08586   0.10772   0.12645   0.76911   0.06375   0.19721   0.04210   0.19932   0.10078   0.14609   0.39880   0.03691   0.03898   0.09821   0.18388   0.22716   0.28079   0.38410   0.11443   0.45240   0.11945   0.08411   0.00000   0.01509   0.22553   0.11094   0.11660   0.67916   0.17978   0.57858   0.45607   0.10854   0.11213   0.24574   0.24428   0.21555   0.32272   0.19089   0.14531   0.10750   0.14720   0.10586   0.13477   0.00801   0.80712   0.58274   0.66141   0.21454   0.50646   0.00000   0.00000   0.06341   0.26353   0.26345   0.37229   0.10961   0.03425   0.40052   0.10932   0.43205   0.00000   0.00000   0.09623   0.15714   0.03756   0.00000   0.25977   0.44581   0.03068   0.66245   0.09208   0.04195   0.00000   0.08220   0.04886   0.47254   0.25220   0.72611   0.27116   0.04065   0.00831   0.16320   0.09814   0.12660   0.36041   0.38839   0.13461   0.29461   0.27133   0.07692   0.04153   0.08500   0.26304   0.79264   0.17661   0.45468   1.02530   0.46119   0.31847   0.91832   0.67689   0.02112   0.66623   0.40007   0.00042   0.14287   0.12582   0.18859   0.03960   0.05833   0.03849   0.07807   0.28323   1.50463   0.69003   0.15889   0.27707   0.21869   0.10086   0.93252   1.00650   2.09861   8.18541   8.57494   0.13834   1.00000  
689  0.0306  16865.877549  x:  0.99373   0.36643   1.41165   0.76796   0.39674   0.64574   0.24322   0.45162   0.00000   0.40081   0.00000   0.40537   0.40590   0.21008   0.09558   0.24065   0.17563   0.52043   0.64892   0.14675   0.06826   1.08837   0.04596   1.02625   0.87583   0.49268   0.30666   0.07606   0.00882   0.12866   0.15250   0.13104   0.20011   0.48582   0.78169   0.13900   0.81359   1.16197   0.44393   0.00000   0.22381   0.82782   0.83556   0.25566   0.93714   0.67885   0.08468   0.43308   0.62881   0.19454   0.00000   0.50034   0.84398   0.27884   0.48901   0.28980   0.56554   1.01572   0.00000   0.33527   0.04651   0.06939   0.24340   0.68611   0.13864   0.90344   0.24405   0.14672   0.28557   0.40506   0.53667   0.19453   0.18135   0.00932   0.86448   0.02110   0.43953   0.16437   0.56559  11.30169   0.05114   0.10468   0.07390   0.94644   0.23227   0.87711   1.17103   0.48553   0.77487   0.04807   0.14141   0.21256   0.43769   1.06812   0.26653   0.01950   0.49660   0.21233   0.09073   0.00000   0.09702   0.19187   0.21787   0.23251   0.15554   0.37468   0.00000   0.14593   0.00000   0.21926   0.08250   0.12813   0.00120   0.22466   0.35048   0.03354   0.07223   0.00000   0.24417   0.20343   0.15188   0.04229   0.01861   0.21311   0.46319   0.39998   0.14297   0.18729   0.07031   0.11447   0.13951   0.22071   0.45486   0.44299   0.13096   0.16912   0.22380   0.49289   0.15461   0.10534   0.00000   0.16576   0.23049   0.52522   0.24639   0.06821   0.10059   0.23746   0.01970   0.00000   0.01464   0.06836   0.26831   0.00000   0.67073   0.14391   0.26430   0.35314   0.05311   0.05892   0.12046   0.10441   0.14507   0.05716   0.14024   0.42962   0.08122   0.00000   0.18505   0.02717   0.03990   0.19315   0.02354   0.18912   0.32966   0.01392   0.16225   0.14637   0.03805   0.40465   0.20456   0.10727   0.09618   0.08055   0.00000   0.11366   0.14556   0.27133   0.87879   0.76738   0.20512   0.03252   0.11219   0.12595   0.26030   0.13045   0.90957   0.04126   0.01603   0.05167   0.27335   0.26979   0.00000   0.03466   0.11652   0.09862   0.06242   0.82506   0.09512   0.27050   0.07472   0.16905   0.34876   0.21819   0.13418   0.00000   0.00000   0.69370   0.00000   0.49443   0.54694   0.61036   0.11572   0.26039   0.10822   0.02141   0.00000   0.02969   0.07803   0.31493   0.28747   0.01236   0.12572   0.14963   0.30476   0.10417   0.01586   0.04451   0.14572   0.10749   0.40211   0.00618   0.06409   0.00000   0.21512   0.28320   0.03232   0.36265   0.00000   0.00000   0.22824   0.00795   0.05558   0.02272   0.13187   0.17127   0.12666   0.00000   0.00000   0.04685   0.03046   0.02426   0.06194   0.10555   0.15573   0.04985   0.21214   0.01887   0.03365   0.00000   0.21749   0.25508   0.10611   0.23189   0.26241   0.06823   0.23960   0.12035   0.05339   0.20361   0.06213   0.61836   0.12935   0.00000   0.23757   0.24414   0.26776   0.00260   0.47542   0.25010   0.36882   0.00000   0.25239   0.08586   0.10772   0.12645   0.76911   0.06375   0.19721   0.04210   0.19931   0.10078   0.14609   0.39881   0.03691   0.03898   0.09821   0.18388   0.22717   0.28080   0.38410   0.11443   0.45239   0.11945   0.08411   0.00000   0.01509   0.22554   0.11094   0.11660   0.67916   0.17977   0.57858   0.45608   0.10854   0.11213   0.24574   0.24428   0.21555   0.32272   0.19089   0.14531   0.10750   0.14720   0.10586   0.13477   0.00800   0.80712   0.58274   0.66141   0.21454   0.50645   0.00000   0.00000   0.06341   0.26353   0.26346   0.37229   0.10961   0.03425   0.40051   0.10932   0.43204   0.00000   0.00000   0.09623   0.15714   0.03756   0.00000   0.25977   0.44581   0.03069   0.66246   0.09208   0.04195   0.00000   0.08220   0.04886   0.47254   0.25220   0.72611   0.27116   0.04065   0.00831   0.16320   0.09814   0.12661   0.36041   0.38838   0.13461   0.29461   0.27134   0.07692   0.04153   0.08500   0.26304   0.79264   0.17661   0.45468   1.02530   0.46118   0.31848   0.91833   0.67688   0.02112   0.66622   0.40006   0.00042   0.14286   0.12582   0.18859   0.03960   0.05833   0.03849   0.07807   0.28324   1.50464   0.69002   0.15889   0.27707   0.21869   0.10085   0.93251   1.00650   2.09861   8.18555   8.57508   0.13834   1.00000  
690  0.0202  16865.877549  x:  0.99372   0.36644   1.41165   0.76796   0.39674   0.64575   0.24322   0.45162   0.00000   0.40082   0.00000   0.40537   0.40591   0.21008   0.09558   0.24066   0.17563   0.52043   0.64892   0.14675   0.06826   1.08838   0.04595   1.02625   0.87582   0.49269   0.30666   0.07606   0.00882   0.12866   0.15250   0.13104   0.20011   0.48581   0.78169   0.13900   0.81357   1.16199   0.44392   0.00000   0.22381   0.82782   0.83553   0.25566   0.93715   0.67884   0.08469   0.43307   0.62882   0.19454   0.00000   0.50034   0.84398   0.27883   0.48902   0.28981   0.56552   1.01573   0.00000   0.33527   0.04651   0.06939   0.24340   0.68611   0.13864   0.90346   0.24405   0.14672   0.28558   0.40506   0.53667   0.19454   0.18134   0.00931   0.86449   0.02110   0.43954   0.16437   0.56560  11.30178   0.05113   0.10468   0.07390   0.94644   0.23227   0.87711   1.17101   0.48553   0.77487   0.04807   0.14141   0.21256   0.43769   1.06811   0.26653   0.01950   0.49660   0.21232   0.09072   0.00000   0.09702   0.19187   0.21787   0.23250   0.15554   0.37469   0.00000   0.14594   0.00000   0.21926   0.08250   0.12813   0.00120   0.22466   0.35048   0.03354   0.07223   0.00000   0.24418   0.20343   0.15188   0.04229   0.01861   0.21310   0.46319   0.39998   0.14297   0.18729   0.07031   0.11447   0.13951   0.22070   0.45487   0.44299   0.13096   0.16912   0.22380   0.49289   0.15460   0.10534   0.00000   0.16575   0.23050   0.52522   0.24638   0.06821   0.10058   0.23745   0.01970   0.00000   0.01464   0.06836   0.26830   0.00000   0.67073   0.14390   0.26430   0.35313   0.05311   0.05892   0.12046   0.10441   0.14507   0.05717   0.14024   0.42962   0.08122   0.00000   0.18505   0.02717   0.03990   0.19315   0.02354   0.18912   0.32966   0.01392   0.16225   0.14637   0.03805   0.40465   0.20456   0.10727   0.09618   0.08055   0.00000   0.11366   0.14556   0.27134   0.87877   0.76738   0.20512   0.03252   0.11219   0.12595   0.26030   0.13045   0.90957   0.04126   0.01603   0.05167   0.27334   0.26979   0.00000   0.03466   0.11652   0.09862   0.06242   0.82508   0.09512   0.27050   0.07472   0.16905   0.34876   0.21819   0.13417   0.00000   0.00000   0.69370   0.00000   0.49443   0.54694   0.61036   0.11573   0.26039   0.10822   0.02141   0.00000   0.02969   0.07803   0.31493   0.28747   0.01236   0.12572   0.14964   0.30476   0.10417   0.01586   0.04451   0.14572   0.10749   0.40211   0.00618   0.06409   0.00000   0.21513   0.28320   0.03232   0.36265   0.00000   0.00000   0.22825   0.00795   0.05558   0.02272   0.13187   0.17127   0.12666   0.00000   0.00000   0.04685   0.03046   0.02426   0.06194   0.10555   0.15572   0.04985   0.21215   0.01887   0.03365   0.00000   0.21749   0.25508   0.10611   0.23189   0.26242   0.06823   0.23960   0.12034   0.05339   0.20361   0.06214   0.61836   0.12935   0.00000   0.23757   0.24414   0.26777   0.00260   0.47542   0.25010   0.36882   0.00000   0.25239   0.08586   0.10772   0.12645   0.76910   0.06375   0.19720   0.04210   0.19931   0.10078   0.14609   0.39881   0.03691   0.03898   0.09821   0.18388   0.22717   0.28080   0.38410   0.11443   0.45239   0.11945   0.08411   0.00000   0.01509   0.22554   0.11094   0.11660   0.67916   0.17977   0.57858   0.45608   0.10854   0.11213   0.24574   0.24429   0.21555   0.32272   0.19089   0.14531   0.10750   0.14721   0.10586   0.13477   0.00801   0.80712   0.58275   0.66140   0.21454   0.50646   0.00000   0.00000   0.06341   0.26353   0.26346   0.37229   0.10961   0.03425   0.40052   0.10932   0.43204   0.00000   0.00000   0.09623   0.15714   0.03756   0.00000   0.25977   0.44581   0.03069   0.66246   0.09208   0.04195   0.00000   0.08220   0.04886   0.47254   0.25220   0.72609   0.27116   0.04065   0.00831   0.16321   0.09814   0.12661   0.36041   0.38838   0.13461   0.29461   0.27133   0.07692   0.04153   0.08500   0.26304   0.79264   0.17661   0.45468   1.02530   0.46118   0.31847   0.91833   0.67688   0.02112   0.66621   0.40007   0.00042   0.14287   0.12582   0.18859   0.03960   0.05833   0.03849   0.07807   0.28324   1.50464   0.69002   0.15889   0.27707   0.21869   0.10085   0.93251   1.00650   2.09860   8.18570   8.57523   0.13834   1.00000  
691  0.0186  16865.877548  x:  0.99372   0.36644   1.41166   0.76797   0.39673   0.64576   0.24321   0.45162   0.00000   0.40082   0.00000   0.40537   0.40591   0.21008   0.09559   0.24066   0.17562   0.52043   0.64892   0.14675   0.06826   1.08839   0.04596   1.02625   0.87582   0.49269   0.30666   0.07606   0.00882   0.12866   0.15250   0.13104   0.20011   0.48581   0.78169   0.13901   0.81355   1.16201   0.44392   0.00000   0.22382   0.82782   0.83550   0.25565   0.93715   0.67883   0.08470   0.43308   0.62882   0.19455   0.00000   0.50034   0.84397   0.27882   0.48902   0.28982   0.56549   1.01575   0.00000   0.33527   0.04651   0.06939   0.24340   0.68611   0.13864   0.90347   0.24405   0.14673   0.28557   0.40506   0.53667   0.19453   0.18134   0.00931   0.86449   0.02110   0.43954   0.16436   0.56561  11.30186   0.05113   0.10467   0.07391   0.94643   0.23228   0.87712   1.17099   0.48553   0.77486   0.04807   0.14142   0.21256   0.43769   1.06811   0.26653   0.01950   0.49661   0.21233   0.09073   0.00000   0.09702   0.19188   0.21786   0.23250   0.15554   0.37469   0.00000   0.14594   0.00000   0.21925   0.08250   0.12813   0.00120   0.22467   0.35048   0.03354   0.07223   0.00000   0.24417   0.20343   0.15188   0.04229   0.01861   0.21310   0.46319   0.39998   0.14297   0.18728   0.07031   0.11447   0.13951   0.22070   0.45488   0.44300   0.13096   0.16912   0.22379   0.49289   0.15460   0.10534   0.00000   0.16575   0.23051   0.52522   0.24638   0.06821   0.10058   0.23745   0.01970   0.00000   0.01464   0.06836   0.26830   0.00000   0.67073   0.14391   0.26430   0.35313   0.05311   0.05892   0.12046   0.10441   0.14507   0.05716   0.14024   0.42962   0.08122   0.00000   0.18505   0.02717   0.03990   0.19316   0.02354   0.18912   0.32967   0.01392   0.16225   0.14637   0.03805   0.40464   0.20456   0.10728   0.09618   0.08055   0.00000   0.11366   0.14556   0.27134   0.87876   0.76737   0.20511   0.03252   0.11219   0.12595   0.26030   0.13045   0.90957   0.04126   0.01603   0.05167   0.27334   0.26980   0.00000   0.03466   0.11652   0.09862   0.06242   0.82509   0.09512   0.27051   0.07472   0.16905   0.34876   0.21819   0.13417   0.00000   0.00000   0.69370   0.00000   0.49444   0.54694   0.61035   0.11572   0.26039   0.10822   0.02141   0.00000   0.02969   0.07803   0.31493   0.28747   0.01236   0.12571   0.14963   0.30476   0.10417   0.01586   0.04451   0.14572   0.10749   0.40211   0.00618   0.06409   0.00000   0.21513   0.28319   0.03232   0.36265   0.00000   0.00000   0.22825   0.00795   0.05558   0.02272   0.13187   0.17128   0.12666   0.00000   0.00000   0.04685   0.03046   0.02426   0.06194   0.10555   0.15573   0.04985   0.21214   0.01887   0.03365   0.00000   0.21749   0.25508   0.10611   0.23189   0.26241   0.06823   0.23960   0.12034   0.05339   0.20361   0.06213   0.61835   0.12935   0.00000   0.23757   0.24414   0.26777   0.00260   0.47543   0.25010   0.36882   0.00000   0.25239   0.08586   0.10772   0.12645   0.76910   0.06375   0.19720   0.04210   0.19932   0.10078   0.14609   0.39880   0.03691   0.03898   0.09821   0.18388   0.22716   0.28079   0.38410   0.11443   0.45238   0.11945   0.08411   0.00000   0.01509   0.22553   0.11094   0.11660   0.67916   0.17978   0.57858   0.45608   0.10854   0.11213   0.24574   0.24428   0.21555   0.32272   0.19089   0.14531   0.10750   0.14720   0.10586   0.13477   0.00800   0.80712   0.58275   0.66140   0.21454   0.50646   0.00000   0.00000   0.06341   0.26353   0.26346   0.37229   0.10961   0.03425   0.40053   0.10931   0.43204   0.00000   0.00000   0.09623   0.15715   0.03756   0.00000   0.25977   0.44581   0.03069   0.66246   0.09208   0.04195   0.00000   0.08220   0.04886   0.47254   0.25220   0.72609   0.27116   0.04065   0.00831   0.16321   0.09814   0.12661   0.36041   0.38839   0.13462   0.29462   0.27133   0.07692   0.04153   0.08500   0.26304   0.79264   0.17661   0.45468   1.02529   0.46118   0.31847   0.91833   0.67688   0.02112   0.66621   0.40007   0.00042   0.14286   0.12582   0.18859   0.03960   0.05833   0.03849   0.07807   0.28325   1.50464   0.69001   0.15889   0.27707   0.21869   0.10085   0.93250   1.00649   2.09860   8.18594   8.57547   0.13834   1.00000  
692  0.0236  16865.877548  x:  0.99370   0.36645   1.41166   0.76799   0.39671   0.64577   0.24320   0.45162   0.00000   0.40082   0.00000   0.40537   0.40590   0.21008   0.09558   0.24066   0.17563   0.52043   0.64893   0.14674   0.06825   1.08840   0.04596   1.02625   0.87581   0.49270   0.30665   0.07606   0.00882   0.12866   0.15250   0.13103   0.20012   0.48581   0.78169   0.13901   0.81353   1.16205   0.44391   0.00000   0.22381   0.82782   0.83546   0.25563   0.93715   0.67881   0.08472   0.43308   0.62882   0.19455   0.00000   0.50033   0.84396   0.27883   0.48900   0.28984   0.56547   1.01578   0.00000   0.33527   0.04651   0.06939   0.24339   0.68611   0.13863   0.90347   0.24405   0.14672   0.28557   0.40506   0.53667   0.19453   0.18134   0.00931   0.86449   0.02111   0.43954   0.16436   0.56562  11.30197   0.05112   0.10467   0.07391   0.94643   0.23229   0.87712   1.17096   0.48552   0.77486   0.04806   0.14142   0.21257   0.43769   1.06810   0.26653   0.01950   0.49660   0.21233   0.09072   0.00000   0.09702   0.19189   0.21787   0.23251   0.15554   0.37468   0.00000   0.14594   0.00000   0.21925   0.08250   0.12813   0.00120   0.22466   0.35048   0.03354   0.07223   0.00000   0.24417   0.20343   0.15188   0.04229   0.01861   0.21310   0.46319   0.39998   0.14297   0.18729   0.07031   0.11447   0.13951   0.22070   0.45487   0.44300   0.13097   0.16912   0.22380   0.49289   0.15461   0.10534   0.00000   0.16576   0.23050   0.52522   0.24638   0.06822   0.10058   0.23746   0.01970   0.00000   0.01464   0.06836   0.26831   0.00000   0.67074   0.14390   0.26430   0.35314   0.05311   0.05892   0.12046   0.10441   0.14507   0.05716   0.14024   0.42963   0.08122   0.00000   0.18505   0.02717   0.03990   0.19315   0.02354   0.18912   0.32967   0.01392   0.16225   0.14637   0.03805   0.40464   0.20456   0.10727   0.09618   0.08055   0.00000   0.11366   0.14555   0.27135   0.87876   0.76737   0.20510   0.03252   0.11219   0.12595   0.26030   0.13045   0.90956   0.04126   0.01603   0.05167   0.27334   0.26979   0.00000   0.03466   0.11652   0.09862   0.06241   0.82509   0.09513   0.27050   0.07472   0.16905   0.34876   0.21819   0.13417   0.00000   0.00000   0.69370   0.00000   0.49444   0.54694   0.61034   0.11572   0.26039   0.10822   0.02141   0.00000   0.02969   0.07802   0.31492   0.28747   0.01236   0.12572   0.14963   0.30476   0.10417   0.01586   0.04451   0.14572   0.10749   0.40211   0.00618   0.06409   0.00000   0.21512   0.28320   0.03232   0.36264   0.00000   0.00000   0.22825   0.00795   0.05557   0.02272   0.13187   0.17127   0.12666   0.00000   0.00000   0.04685   0.03046   0.02426   0.06193   0.10555   0.15573   0.04985   0.21214   0.01887   0.03365   0.00000   0.21749   0.25508   0.10611   0.23189   0.26240   0.06823   0.23960   0.12034   0.05339   0.20361   0.06214   0.61834   0.12935   0.00000   0.23757   0.24414   0.26776   0.00260   0.47542   0.25010   0.36881   0.00000   0.25239   0.08586   0.10772   0.12645   0.76910   0.06375   0.19721   0.04210   0.19932   0.10078   0.14609   0.39879   0.03691   0.03898   0.09821   0.18389   0.22716   0.28079   0.38410   0.11444   0.45239   0.11946   0.08411   0.00000   0.01509   0.22554   0.11094   0.11660   0.67916   0.17977   0.57859   0.45608   0.10853   0.11213   0.24575   0.24428   0.21555   0.32271   0.19089   0.14531   0.10750   0.14721   0.10586   0.13476   0.00800   0.80712   0.58274   0.66140   0.21453   0.50647   0.00000   0.00000   0.06340   0.26353   0.26346   0.37229   0.10961   0.03425   0.40053   0.10931   0.43205   0.00000   0.00000   0.09623   0.15715   0.03756   0.00000   0.25977   0.44581   0.03069   0.66246   0.09208   0.04195   0.00000   0.08219   0.04885   0.47254   0.25219   0.72608   0.27116   0.04065   0.00831   0.16321   0.09814   0.12661   0.36041   0.38839   0.13462   0.29463   0.27133   0.07692   0.04153   0.08500   0.26303   0.79264   0.17661   0.45468   1.02528   0.46118   0.31846   0.91832   0.67689   0.02112   0.66622   0.40008   0.00042   0.14286   0.12582   0.18859   0.03960   0.05833   0.03849   0.07807   0.28326   1.50464   0.69001   0.15889   0.27707   0.21869   0.10085   0.93250   1.00648   2.09861   8.18650   8.57602   0.13834   1.00000  
693  0.0403  16865.877547  x:  0.99368   0.36645   1.41166   0.76801   0.39669   0.64577   0.24318   0.45161   0.00000   0.40081   0.00000   0.40537   0.40590   0.21008   0.09559   0.24065   0.17564   0.52043   0.64893   0.14675   0.06826   1.08841   0.04596   1.02624   0.87582   0.49270   0.30665   0.07606   0.00882   0.12867   0.15250   0.13103   0.20012   0.48582   0.78169   0.13902   0.81352   1.16210   0.44390   0.00000   0.22382   0.82782   0.83542   0.25561   0.93715   0.67879   0.08474   0.43309   0.62881   0.19456   0.00000   0.50032   0.84394   0.27885   0.48897   0.28987   0.56544   1.01581   0.00000   0.33527   0.04651   0.06939   0.24339   0.68610   0.13864   0.90345   0.24406   0.14672   0.28557   0.40506   0.53667   0.19453   0.18135   0.00931   0.86449   0.02110   0.43955   0.16436   0.56565  11.30213   0.05110   0.10467   0.07390   0.94642   0.23230   0.87712   1.17094   0.48550   0.77485   0.04807   0.14141   0.21258   0.43769   1.06810   0.26653   0.01950   0.49659   0.21233   0.09072   0.00000   0.09702   0.19188   0.21787   0.23251   0.15553   0.37467   0.00000   0.14594   0.00000   0.21926   0.08250   0.12813   0.00120   0.22466   0.35048   0.03354   0.07223   0.00000   0.24417   0.20344   0.15188   0.04229   0.01861   0.21309   0.46319   0.39997   0.14297   0.18729   0.07032   0.11446   0.13950   0.22070   0.45486   0.44300   0.13096   0.16911   0.22380   0.49289   0.15461   0.10533   0.00000   0.16576   0.23048   0.52522   0.24639   0.06822   0.10058   0.23746   0.01970   0.00000   0.01464   0.06836   0.26830   0.00000   0.67073   0.14391   0.26430   0.35314   0.05311   0.05892   0.12046   0.10441   0.14507   0.05716   0.14023   0.42962   0.08122   0.00000   0.18505   0.02717   0.03990   0.19316   0.02354   0.18911   0.32966   0.01392   0.16225   0.14637   0.03805   0.40465   0.20455   0.10728   0.09618   0.08055   0.00000   0.11366   0.14556   0.27134   0.87878   0.76736   0.20512   0.03252   0.11219   0.12595   0.26029   0.13044   0.90955   0.04126   0.01603   0.05167   0.27335   0.26978   0.00000   0.03466   0.11652   0.09862   0.06241   0.82507   0.09513   0.27049   0.07472   0.16905   0.34875   0.21819   0.13417   0.00000   0.00000   0.69369   0.00000   0.49443   0.54693   0.61033   0.11572   0.26039   0.10822   0.02141   0.00000   0.02969   0.07802   0.31492   0.28747   0.01236   0.12571   0.14964   0.30475   0.10418   0.01586   0.04451   0.14572   0.10749   0.40211   0.00618   0.06409   0.00000   0.21512   0.28320   0.03232   0.36264   0.00000   0.00000   0.22824   0.00795   0.05557   0.02271   0.13188   0.17127   0.12666   0.00000   0.00000   0.04685   0.03046   0.02426   0.06193   0.10555   0.15573   0.04985   0.21215   0.01887   0.03365   0.00000   0.21749   0.25508   0.10611   0.23189   0.26241   0.06823   0.23960   0.12034   0.05339   0.20360   0.06214   0.61833   0.12934   0.00000   0.23758   0.24414   0.26776   0.00260   0.47541   0.25010   0.36881   0.00000   0.25239   0.08586   0.10772   0.12645   0.76910   0.06375   0.19720   0.04210   0.19931   0.10078   0.14609   0.39879   0.03691   0.03898   0.09820   0.18389   0.22716   0.28080   0.38410   0.11443   0.45240   0.11945   0.08411   0.00000   0.01509   0.22554   0.11094   0.11660   0.67916   0.17977   0.57859   0.45607   0.10854   0.11213   0.24574   0.24428   0.21555   0.32272   0.19089   0.14531   0.10750   0.14720   0.10586   0.13477   0.00800   0.80713   0.58273   0.66140   0.21452   0.50648   0.00000   0.00000   0.06340   0.26352   0.26346   0.37229   0.10961   0.03425   0.40052   0.10931   0.43207   0.00000   0.00000   0.09623   0.15715   0.03756   0.00000   0.25977   0.44582   0.03069   0.66245   0.09208   0.04195   0.00000   0.08220   0.04886   0.47254   0.25219   0.72609   0.27116   0.04065   0.00831   0.16322   0.09814   0.12661   0.36041   0.38838   0.13462   0.29463   0.27132   0.07692   0.04153   0.08500   0.26304   0.79263   0.17661   0.45468   1.02526   0.46119   0.31846   0.91831   0.67691   0.02112   0.66623   0.40008   0.00042   0.14286   0.12582   0.18859   0.03960   0.05833   0.03849   0.07807   0.28327   1.50464   0.69000   0.15889   0.27708   0.21868   0.10085   0.93249   1.00645   2.09860   8.18776   8.57727   0.13834   1.00000  
694  0.0863  16865.877546  x:  0.99365   0.36646   1.41165   0.76803   0.39668   0.64576   0.24315   0.45160   0.00000   0.40080   0.00000   0.40536   0.40591   0.21008   0.09558   0.24065   0.17562   0.52042   0.64892   0.14675   0.06826   1.08841   0.04595   1.02623   0.87582   0.49269   0.30666   0.07606   0.00882   0.12867   0.15250   0.13102   0.20011   0.48582   0.78167   0.13900   0.81351   1.16214   0.44391   0.00000   0.22383   0.82781   0.83540   0.25561   0.93716   0.67878   0.08477   0.43309   0.62879   0.19455   0.00000   0.50031   0.84391   0.27888   0.48895   0.28989   0.56544   1.01585   0.00000   0.33527   0.04651   0.06939   0.24340   0.68610   0.13863   0.90341   0.24406   0.14673   0.28558   0.40506   0.53667   0.19453   0.18135   0.00929   0.86450   0.02111   0.43957   0.16436   0.56567  11.30233   0.05107   0.10467   0.07391   0.94641   0.23229   0.87709   1.17093   0.48549   0.77483   0.04808   0.14140   0.21257   0.43769   1.06809   0.26653   0.01950   0.49656   0.21233   0.09073   0.00000   0.09702   0.19187   0.21786   0.23249   0.15555   0.37467   0.00000   0.14594   0.00000   0.21925   0.08250   0.12813   0.00120   0.22467   0.35048   0.03354   0.07223   0.00000   0.24417   0.20343   0.15188   0.04229   0.01861   0.21309   0.46319   0.39997   0.14297   0.18729   0.07032   0.11446   0.13951   0.22071   0.45485   0.44299   0.13097   0.16911   0.22380   0.49288   0.15461   0.10534   0.00000   0.16577   0.23046   0.52521   0.24639   0.06822   0.10058   0.23745   0.01970   0.00000   0.01464   0.06836   0.26828   0.00000   0.67073   0.14391   0.26430   0.35314   0.05311   0.05892   0.12046   0.10441   0.14507   0.05716   0.14023   0.42961   0.08121   0.00000   0.18506   0.02717   0.03990   0.19316   0.02354   0.18912   0.32966   0.01392   0.16224   0.14639   0.03805   0.40465   0.20455   0.10729   0.09618   0.08055   0.00000   0.11366   0.14557   0.27133   0.87881   0.76736   0.20512   0.03252   0.11218   0.12594   0.26029   0.13045   0.90954   0.04126   0.01603   0.05167   0.27335   0.26979   0.00000   0.03466   0.11651   0.09862   0.06241   0.82504   0.09513   0.27050   0.07472   0.16904   0.34875   0.21819   0.13417   0.00000   0.00000   0.69368   0.00000   0.49442   0.54692   0.61033   0.11572   0.26038   0.10822   0.02141   0.00000   0.02969   0.07802   0.31493   0.28747   0.01236   0.12572   0.14962   0.30476   0.10417   0.01586   0.04451   0.14573   0.10749   0.40210   0.00618   0.06409   0.00000   0.21513   0.28318   0.03233   0.36265   0.00000   0.00000   0.22823   0.00795   0.05557   0.02271   0.13187   0.17128   0.12666   0.00000   0.00000   0.04685   0.03046   0.02426   0.06193   0.10555   0.15573   0.04985   0.21214   0.01887   0.03365   0.00000   0.21749   0.25507   0.10611   0.23189   0.26241   0.06823   0.23960   0.12033   0.05339   0.20360   0.06214   0.61833   0.12935   0.00000   0.23757   0.24414   0.26777   0.00260   0.47541   0.25009   0.36882   0.00000   0.25238   0.08586   0.10772   0.12645   0.76910   0.06375   0.19721   0.04210   0.19931   0.10078   0.14609   0.39880   0.03691   0.03898   0.09820   0.18388   0.22716   0.28080   0.38409   0.11443   0.45241   0.11946   0.08410   0.00000   0.01509   0.22554   0.11093   0.11660   0.67915   0.17978   0.57858   0.45607   0.10854   0.11213   0.24573   0.24429   0.21555   0.32273   0.19089   0.14531   0.10749   0.14720   0.10586   0.13476   0.00801   0.80713   0.58271   0.66140   0.21453   0.50646   0.00000   0.00000   0.06340   0.26353   0.26346   0.37228   0.10961   0.03425   0.40051   0.10931   0.43207   0.00000   0.00000   0.09623   0.15715   0.03756   0.00000   0.25977   0.44582   0.03069   0.66245   0.09208   0.04195   0.00000   0.08219   0.04884   0.47253   0.25219   0.72612   0.27115   0.04065   0.00831   0.16320   0.09814   0.12661   0.36041   0.38838   0.13462   0.29462   0.27133   0.07692   0.04153   0.08499   0.26304   0.79263   0.17661   0.45468   1.02524   0.46119   0.31847   0.91829   0.67692   0.02112   0.66624   0.40006   0.00042   0.14286   0.12582   0.18859   0.03960   0.05833   0.03849   0.07807   0.28327   1.50464   0.68999   0.15889   0.27708   0.21868   0.10085   0.93250   1.00643   2.09859   8.18986   8.57935   0.13834   1.00000  
695  0.1469  16865.877545  x:  0.99362   0.36646   1.41164   0.76804   0.39669   0.64575   0.24313   0.45158   0.00000   0.40080   0.00000   0.40535   0.40592   0.21008   0.09558   0.24066   0.17562   0.52041   0.64890   0.14675   0.06827   1.08840   0.04595   1.02623   0.87583   0.49268   0.30666   0.07606   0.00882   0.12866   0.15250   0.13102   0.20010   0.48581   0.78166   0.13899   0.81351   1.16216   0.44392   0.00000   0.22384   0.82780   0.83539   0.25561   0.93717   0.67877   0.08477   0.43308   0.62878   0.19454   0.00000   0.50030   0.84387   0.27889   0.48893   0.28990   0.56545   1.01587   0.00000   0.33527   0.04651   0.06939   0.24339   0.68609   0.13863   0.90337   0.24405   0.14673   0.28558   0.40506   0.53667   0.19454   0.18136   0.00929   0.86452   0.02111   0.43959   0.16437   0.56570  11.30254   0.05104   0.10467   0.07391   0.94640   0.23228   0.87707   1.17093   0.48547   0.77482   0.04808   0.14140   0.21256   0.43770   1.06807   0.26653   0.01950   0.49655   0.21232   0.09071   0.00000   0.09701   0.19188   0.21786   0.23247   0.15555   0.37468   0.00000   0.14594   0.00000   0.21923   0.08250   0.12813   0.00120   0.22466   0.35048   0.03354   0.07222   0.00000   0.24416   0.20343   0.15187   0.04229   0.01861   0.21308   0.46319   0.39997   0.14297   0.18729   0.07031   0.11446   0.13951   0.22070   0.45486   0.44297   0.13099   0.16911   0.22379   0.49288   0.15461   0.10535   0.00000   0.16577   0.23047   0.52521   0.24640   0.06822   0.10057   0.23746   0.01970   0.00000   0.01464   0.06836   0.26828   0.00000   0.67072   0.14391   0.26429   0.35314   0.05311   0.05892   0.12046   0.10441   0.14509   0.05716   0.14023   0.42960   0.08121   0.00000   0.18505   0.02717   0.03990   0.19315   0.02354   0.18912   0.32967   0.01392   0.16224   0.14634   0.03805   0.40464   0.20455   0.10729   0.09618   0.08055   0.00000   0.11366   0.14557   0.27133   0.87883   0.76736   0.20511   0.03252   0.11218   0.12596   0.26030   0.13045   0.90953   0.04126   0.01603   0.05167   0.27334   0.26979   0.00000   0.03466   0.11651   0.09861   0.06241   0.82501   0.09513   0.27051   0.07472   0.16904   0.34875   0.21819   0.13417   0.00000   0.00000   0.69368   0.00000   0.49442   0.54692   0.61033   0.11572   0.26038   0.10822   0.02141   0.00000   0.02968   0.07802   0.31493   0.28746   0.01236   0.12571   0.14963   0.30476   0.10418   0.01586   0.04451   0.14573   0.10749   0.40210   0.00618   0.06409   0.00000   0.21512   0.28317   0.03232   0.36265   0.00000   0.00000   0.22824   0.00795   0.05557   0.02271   0.13187   0.17128   0.12665   0.00000   0.00000   0.04685   0.03046   0.02426   0.06193   0.10555   0.15573   0.04985   0.21214   0.01887   0.03365   0.00000   0.21749   0.25507   0.10610   0.23189   0.26239   0.06823   0.23960   0.12033   0.05339   0.20361   0.06213   0.61833   0.12935   0.00000   0.23756   0.24414   0.26776   0.00260   0.47542   0.25010   0.36882   0.00000   0.25238   0.08586   0.10772   0.12645   0.76909   0.06375   0.19721   0.04210   0.19932   0.10078   0.14609   0.39880   0.03691   0.03898   0.09820   0.18387   0.22715   0.28080   0.38409   0.11444   0.45240   0.11946   0.08410   0.00000   0.01509   0.22554   0.11093   0.11660   0.67914   0.17978   0.57857   0.45606   0.10854   0.11212   0.24573   0.24429   0.21555   0.32273   0.19089   0.14531   0.10749   0.14721   0.10587   0.13475   0.00801   0.80712   0.58270   0.66138   0.21454   0.50644   0.00000   0.00000   0.06340   0.26353   0.26345   0.37228   0.10961   0.03425   0.40052   0.10931   0.43205   0.00000   0.00000   0.09623   0.15714   0.03756   0.00000   0.25977   0.44582   0.03069   0.66245   0.09209   0.04195   0.00000   0.08219   0.04885   0.47252   0.25220   0.72613   0.27113   0.04065   0.00830   0.16322   0.09814   0.12661   0.36041   0.38837   0.13462   0.29461   0.27134   0.07692   0.04153   0.08499   0.26303   0.79263   0.17661   0.45467   1.02522   0.46119   0.31848   0.91828   0.67692   0.02112   0.66624   0.40004   0.00042   0.14286   0.12582   0.18859   0.03960   0.05833   0.03849   0.07807   0.28327   1.50463   0.68998   0.15889   0.27708   0.21868   0.10085   0.93252   1.00641   2.09860   8.19238   8.58184   0.13834   1.00000  
696  0.2508  16865.877544  x:  0.99360   0.36645   1.41162   0.76804   0.39671   0.64573   0.24312   0.45156   0.00000   0.40080   0.00000   0.40534   0.40594   0.21008   0.09558   0.24067   0.17564   0.52040   0.64888   0.14675   0.06827   1.08839   0.04594   1.02622   0.87583   0.49267   0.30665   0.07606   0.00882   0.12866   0.15250   0.13101   0.20011   0.48581   0.78164   0.13898   0.81352   1.16214   0.44393   0.00000   0.22385   0.82779   0.83541   0.25562   0.93717   0.67878   0.08476   0.43307   0.62878   0.19453   0.00000   0.50029   0.84384   0.27888   0.48893   0.28988   0.56546   1.01587   0.00000   0.33526   0.04652   0.06939   0.24337   0.68608   0.13862   0.90335   0.24405   0.14672   0.28557   0.40505   0.53667   0.19455   0.18137   0.00928   0.86455   0.02111   0.43961   0.16437   0.56572  11.30276   0.05100   0.10467   0.07391   0.94639   0.23227   0.87705   1.17095   0.48546   0.77481   0.04807   0.14141   0.21256   0.43770   1.06806   0.26653   0.01950   0.49655   0.21231   0.09071   0.00000   0.09701   0.19191   0.21785   0.23246   0.15554   0.37468   0.00000   0.14593   0.00000   0.21924   0.08250   0.12813   0.00120   0.22465   0.35048   0.03354   0.07223   0.00000   0.24415   0.20344   0.15187   0.04229   0.01861   0.21307   0.46318   0.39997   0.14297   0.18729   0.07032   0.11445   0.13950   0.22069   0.45488   0.44296   0.13099   0.16910   0.22379   0.49288   0.15461   0.10536   0.00000   0.16576   0.23048   0.52520   0.24640   0.06821   0.10057   0.23746   0.01970   0.00000   0.01464   0.06836   0.26829   0.00000   0.67071   0.14391   0.26429   0.35313   0.05311   0.05892   0.12046   0.10441   0.14507   0.05716   0.14023   0.42959   0.08121   0.00000   0.18505   0.02717   0.03991   0.19315   0.02354   0.18911   0.32967   0.01392   0.16224   0.14639   0.03804   0.40463   0.20454   0.10729   0.09617   0.08055   0.00000   0.11366   0.14557   0.27133   0.87884   0.76736   0.20510   0.03252   0.11218   0.12597   0.26030   0.13044   0.90953   0.04126   0.01603   0.05167   0.27333   0.26979   0.00000   0.03466   0.11651   0.09861   0.06240   0.82499   0.09514   0.27051   0.07472   0.16904   0.34875   0.21819   0.13416   0.00000   0.00000   0.69368   0.00000   0.49443   0.54692   0.61033   0.11572   0.26038   0.10822   0.02140   0.00000   0.02968   0.07802   0.31493   0.28746   0.01236   0.12570   0.14963   0.30476   0.10419   0.01586   0.04451   0.14574   0.10749   0.40210   0.00618   0.06409   0.00000   0.21511   0.28317   0.03232   0.36265   0.00000   0.00000   0.22824   0.00795   0.05557   0.02271   0.13187   0.17127   0.12666   0.00000   0.00000   0.04684   0.03046   0.02426   0.06193   0.10555   0.15574   0.04985   0.21215   0.01887   0.03365   0.00000   0.21749   0.25507   0.10610   0.23189   0.26237   0.06823   0.23959   0.12033   0.05339   0.20360   0.06214   0.61833   0.12934   0.00000   0.23756   0.24413   0.26775   0.00259   0.47543   0.25011   0.36881   0.00000   0.25238   0.08586   0.10772   0.12645   0.76908   0.06375   0.19721   0.04210   0.19932   0.10078   0.14609   0.39879   0.03691   0.03899   0.09819   0.18388   0.22715   0.28080   0.38409   0.11444   0.45239   0.11945   0.08410   0.00000   0.01509   0.22555   0.11093   0.11660   0.67913   0.17978   0.57856   0.45606   0.10854   0.11211   0.24573   0.24428   0.21554   0.32271   0.19090   0.14530   0.10749   0.14720   0.10587   0.13476   0.00801   0.80711   0.58269   0.66137   0.21454   0.50642   0.00000   0.00000   0.06340   0.26351   0.26345   0.37229   0.10961   0.03425   0.40053   0.10931   0.43203   0.00000   0.00000   0.09623   0.15714   0.03756   0.00000   0.25978   0.44581   0.03068   0.66246   0.09208   0.04195   0.00000   0.08219   0.04884   0.47251   0.25219   0.72614   0.27113   0.04065   0.00830   0.16323   0.09813   0.12661   0.36041   0.38838   0.13463   0.29462   0.27134   0.07692   0.04153   0.08499   0.26302   0.79264   0.17661   0.45467   1.02521   0.46118   0.31850   0.91827   0.67691   0.02112   0.66624   0.40002   0.00042   0.14286   0.12583   0.18859   0.03960   0.05833   0.03849   0.07807   0.28326   1.50462   0.68997   0.15888   0.27709   0.21868   0.10085   0.93254   1.00640   2.09860   8.19517   8.58460   0.13834   1.00000  
697  0.3513  16865.877543  x:  0.99360   0.36643   1.41160   0.76804   0.39673   0.64570   0.24312   0.45155   0.00000   0.40080   0.00000   0.40533   0.40594   0.21009   0.09558   0.24066   0.17564   0.52039   0.64885   0.14674   0.06827   1.08837   0.04593   1.02622   0.87582   0.49267   0.30663   0.07606   0.00882   0.12867   0.15249   0.13101   0.20011   0.48580   0.78163   0.13900   0.81354   1.16208   0.44394   0.00000   0.22386   0.82778   0.83544   0.25563   0.93717   0.67879   0.08473   0.43306   0.62879   0.19454   0.00000   0.50029   0.84381   0.27886   0.48894   0.28985   0.56547   1.01584   0.00000   0.33525   0.04652   0.06939   0.24337   0.68607   0.13861   0.90335   0.24405   0.14673   0.28556   0.40504   0.53667   0.19454   0.18137   0.00927   0.86457   0.02112   0.43962   0.16437   0.56575  11.30298   0.05097   0.10467   0.07391   0.94637   0.23228   0.87705   1.17097   0.48544   0.77480   0.04808   0.14141   0.21256   0.43771   1.06803   0.26653   0.01950   0.49657   0.21231   0.09072   0.00000   0.09701   0.19192   0.21783   0.23246   0.15555   0.37467   0.00000   0.14593   0.00000   0.21925   0.08250   0.12813   0.00119   0.22465   0.35047   0.03354   0.07222   0.00000   0.24415   0.20345   0.15187   0.04229   0.01861   0.21306   0.46318   0.39996   0.14298   0.18729   0.07032   0.11445   0.13949   0.22068   0.45490   0.44296   0.13099   0.16909   0.22380   0.49287   0.15462   0.10535   0.00000   0.16575   0.23047   0.52519   0.24639   0.06821   0.10057   0.23745   0.01970   0.00000   0.01464   0.06836   0.26827   0.00000   0.67070   0.14392   0.26429   0.35312   0.05311   0.05892   0.12046   0.10441   0.14509   0.05716   0.14024   0.42958   0.08120   0.00000   0.18506   0.02717   0.03990   0.19318   0.02353   0.18911   0.32966   0.01392   0.16225   0.14636   0.03805   0.40462   0.20454   0.10730   0.09617   0.08055   0.00000   0.11366   0.14557   0.27135   0.87882   0.76735   0.20509   0.03252   0.11217   0.12596   0.26028   0.13045   0.90953   0.04126   0.01602   0.05168   0.27334   0.26977   0.00000   0.03466   0.11651   0.09861   0.06239   0.82499   0.09515   0.27049   0.07473   0.16903   0.34875   0.21819   0.13416   0.00000   0.00000   0.69367   0.00000   0.49443   0.54692   0.61032   0.11572   0.26038   0.10822   0.02140   0.00000   0.02968   0.07801   0.31493   0.28746   0.01237   0.12572   0.14960   0.30475   0.10418   0.01586   0.04451   0.14575   0.10749   0.40210   0.00618   0.06409   0.00000   0.21512   0.28318   0.03232   0.36264   0.00000   0.00000   0.22824   0.00795   0.05557   0.02271   0.13187   0.17128   0.12665   0.00000   0.00000   0.04685   0.03045   0.02426   0.06193   0.10555   0.15574   0.04985   0.21216   0.01887   0.03364   0.00000   0.21748   0.25506   0.10610   0.23189   0.26237   0.06823   0.23959   0.12033   0.05339   0.20359   0.06215   0.61833   0.12934   0.00000   0.23757   0.24414   0.26773   0.00259   0.47543   0.25011   0.36879   0.00000   0.25238   0.08586   0.10772   0.12644   0.76907   0.06376   0.19721   0.04210   0.19931   0.10078   0.14608   0.39878   0.03691   0.03899   0.09819   0.18389   0.22715   0.28079   0.38408   0.11443   0.45239   0.11947   0.08409   0.00000   0.01509   0.22555   0.11092   0.11660   0.67912   0.17979   0.57857   0.45606   0.10854   0.11211   0.24573   0.24427   0.21554   0.32269   0.19091   0.14530   0.10749   0.14720   0.10586   0.13476   0.00801   0.80710   0.58269   0.66135   0.21454   0.50642   0.00000   0.00000   0.06340   0.26351   0.26345   0.37229   0.10961   0.03425   0.40053   0.10931   0.43203   0.00000   0.00000   0.09623   0.15714   0.03756   0.00000   0.25980   0.44581   0.03068   0.66247   0.09208   0.04196   0.00000   0.08219   0.04884   0.47251   0.25219   0.72612   0.27113   0.04065   0.00830   0.16321   0.09813   0.12661   0.36041   0.38838   0.13463   0.29462   0.27133   0.07692   0.04153   0.08499   0.26301   0.79264   0.17661   0.45467   1.02520   0.46116   0.31851   0.91826   0.67687   0.02112   0.66622   0.40002   0.00042   0.14286   0.12583   0.18859   0.03960   0.05833   0.03849   0.07807   0.28325   1.50461   0.68996   0.15887   0.27710   0.21867   0.10086   0.93256   1.00640   2.09859   8.19825   8.58764   0.13834   1.00000  
698  0.3086  16865.877541  x:  0.99360   0.36641   1.41157   0.76802   0.39674   0.64566   0.24314   0.45153   0.00000   0.40078   0.00000   0.40532   0.40594   0.21010   0.09559   0.24065   0.17563   0.52038   0.64884   0.14674   0.06828   1.08835   0.04593   1.02621   0.87581   0.49268   0.30662   0.07606   0.00882   0.12867   0.15249   0.13100   0.20011   0.48580   0.78162   0.13902   0.81354   1.16201   0.44393   0.00000   0.22385   0.82777   0.83548   0.25565   0.93715   0.67880   0.08470   0.43307   0.62880   0.19455   0.00000   0.50030   0.84381   0.27883   0.48897   0.28981   0.56548   1.01579   0.00000   0.33524   0.04652   0.06939   0.24337   0.68606   0.13861   0.90337   0.24405   0.14674   0.28557   0.40504   0.53668   0.19453   0.18136   0.00925   0.86459   0.02111   0.43963   0.16436   0.56578  11.30318   0.05094   0.10467   0.07391   0.94636   0.23230   0.87707   1.17099   0.48542   0.77479   0.04809   0.14139   0.21257   0.43770   1.06801   0.26653   0.01951   0.49659   0.21230   0.09070   0.00000   0.09700   0.19191   0.21782   0.23247   0.15556   0.37465   0.00000   0.14593   0.00000   0.21923   0.08250   0.12812   0.00119   0.22466   0.35047   0.03355   0.07222   0.00000   0.24414   0.20344   0.15187   0.04229   0.01861   0.21306   0.46317   0.39996   0.14298   0.18729   0.07032   0.11444   0.13949   0.22068   0.45490   0.44297   0.13101   0.16908   0.22381   0.49287   0.15463   0.10536   0.00000   0.16575   0.23045   0.52518   0.24639   0.06821   0.10056   0.23745   0.01970   0.00000   0.01464   0.06836   0.26826   0.00000   0.67069   0.14392   0.26429   0.35312   0.05311   0.05892   0.12046   0.10440   0.14508   0.05716   0.14024   0.42957   0.08120   0.00000   0.18506   0.02717   0.03991   0.19315   0.02353   0.18912   0.32966   0.01392   0.16224   0.14638   0.03805   0.40461   0.20453   0.10730   0.09617   0.08055   0.00000   0.11366   0.14557   0.27136   0.87879   0.76734   0.20510   0.03252   0.11217   0.12596   0.26027   0.13045   0.90953   0.04126   0.01603   0.05168   0.27334   0.26976   0.00000   0.03466   0.11651   0.09861   0.06238   0.82501   0.09516   0.27048   0.07473   0.16902   0.34873   0.21818   0.13416   0.00000   0.00000   0.69366   0.00000   0.49442   0.54691   0.61030   0.11572   0.26037   0.10822   0.02140   0.00000   0.02968   0.07801   0.31493   0.28746   0.01237   0.12569   0.14963   0.30475   0.10419   0.01586   0.04451   0.14575   0.10749   0.40209   0.00618   0.06409   0.00000   0.21512   0.28316   0.03233   0.36263   0.00000   0.00000   0.22823   0.00795   0.05557   0.02271   0.13187   0.17128   0.12665   0.00000   0.00000   0.04685   0.03045   0.02426   0.06193   0.10555   0.15574   0.04985   0.21215   0.01887   0.03364   0.00000   0.21748   0.25505   0.10610   0.23189   0.26237   0.06823   0.23959   0.12032   0.05339   0.20359   0.06215   0.61831   0.12935   0.00000   0.23756   0.24414   0.26773   0.00260   0.47542   0.25010   0.36879   0.00000   0.25238   0.08586   0.10772   0.12643   0.76906   0.06377   0.19721   0.04210   0.19931   0.10078   0.14608   0.39876   0.03691   0.03899   0.09819   0.18388   0.22714   0.28080   0.38408   0.11444   0.45240   0.11947   0.08409   0.00000   0.01509   0.22556   0.11092   0.11660   0.67912   0.17980   0.57857   0.45606   0.10854   0.11210   0.24572   0.24427   0.21555   0.32269   0.19091   0.14530   0.10749   0.14721   0.10587   0.13474   0.00801   0.80709   0.58268   0.66134   0.21452   0.50644   0.00000   0.00000   0.06340   0.26351   0.26345   0.37228   0.10961   0.03425   0.40052   0.10931   0.43203   0.00000   0.00000   0.09623   0.15714   0.03756   0.00000   0.25979   0.44580   0.03069   0.66248   0.09208   0.04196   0.00000   0.08219   0.04883   0.47251   0.25219   0.72609   0.27113   0.04065   0.00830   0.16323   0.09813   0.12661   0.36041   0.38837   0.13463   0.29463   0.27131   0.07692   0.04153   0.08499   0.26302   0.79264   0.17661   0.45466   1.02519   0.46115   0.31851   0.91825   0.67683   0.02113   0.66621   0.40004   0.00042   0.14286   0.12583   0.18859   0.03960   0.05833   0.03849   0.07807   0.28324   1.50460   0.68996   0.15886   0.27711   0.21866   0.10086   0.93257   1.00641   2.09859   8.20117   8.59053   0.13834   1.00000  
699  0.3305  16865.877540  x:  0.99362   0.36640   1.41155   0.76800   0.39674   0.64564   0.24316   0.45153   0.00000   0.40076   0.00000   0.40532   0.40593   0.21009   0.09559   0.24066   0.17564   0.52038   0.64884   0.14674   0.06828   1.08834   0.04593   1.02621   0.87580   0.49269   0.30663   0.07605   0.00882   0.12867   0.15249   0.13100   0.20010   0.48580   0.78162   0.13903   0.81353   1.16195   0.44392   0.00000   0.22383   0.82777   0.83551   0.25566   0.93713   0.67881   0.08470   0.43308   0.62880   0.19456   0.00000   0.50032   0.84382   0.27883   0.48898   0.28981   0.56549   1.01576   0.00000   0.33525   0.04653   0.06939   0.24336   0.68605   0.13860   0.90339   0.24405   0.14673   0.28558   0.40505   0.53668   0.19453   0.18136   0.00925   0.86460   0.02111   0.43963   0.16435   0.56580  11.30327   0.05093   0.10466   0.07391   0.94635   0.23230   0.87708   1.17101   0.48540   0.77478   0.04809   0.14139   0.21259   0.43770   1.06799   0.26652   0.01951   0.49661   0.21230   0.09071   0.00000   0.09701   0.19190   0.21783   0.23245   0.15555   0.37465   0.00000   0.14594   0.00000   0.21923   0.08250   0.12812   0.00119   0.22465   0.35048   0.03355   0.07222   0.00000   0.24414   0.20345   0.15187   0.04229   0.01861   0.21304   0.46318   0.39996   0.14297   0.18729   0.07032   0.11444   0.13949   0.22067   0.45489   0.44297   0.13101   0.16908   0.22380   0.49287   0.15463   0.10536   0.00000   0.16576   0.23044   0.52519   0.24640   0.06822   0.10056   0.23746   0.01970   0.00000   0.01464   0.06836   0.26826   0.00000   0.67069   0.14392   0.26429   0.35313   0.05311   0.05892   0.12046   0.10440   0.14509   0.05716   0.14022   0.42957   0.08120   0.00000   0.18506   0.02716   0.03991   0.19316   0.02353   0.18911   0.32966   0.01392   0.16224   0.14637   0.03805   0.40462   0.20453   0.10731   0.09617   0.08055   0.00000   0.11366   0.14558   0.27135   0.87877   0.76733   0.20510   0.03252   0.11217   0.12597   0.26028   0.13044   0.90953   0.04126   0.01603   0.05168   0.27334   0.26977   0.00000   0.03466   0.11651   0.09861   0.06239   0.82503   0.09516   0.27050   0.07473   0.16903   0.34873   0.21818   0.13416   0.00000   0.00000   0.69365   0.00000   0.49441   0.54690   0.61029   0.11572   0.26037   0.10822   0.02140   0.00000   0.02968   0.07800   0.31494   0.28746   0.01237   0.12570   0.14961   0.30475   0.10419   0.01586   0.04451   0.14575   0.10749   0.40209   0.00618   0.06409   0.00000   0.21511   0.28314   0.03233   0.36263   0.00000   0.00000   0.22822   0.00795   0.05556   0.02271   0.13188   0.17127   0.12665   0.00000   0.00000   0.04684   0.03045   0.02426   0.06193   0.10555   0.15574   0.04985   0.21215   0.01887   0.03364   0.00000   0.21749   0.25505   0.10610   0.23189   0.26235   0.06823   0.23959   0.12032   0.05339   0.20360   0.06215   0.61829   0.12934   0.00000   0.23755   0.24413   0.26774   0.00260   0.47541   0.25010   0.36880   0.00000   0.25238   0.08586   0.10772   0.12644   0.76905   0.06376   0.19721   0.04210   0.19932   0.10078   0.14608   0.39877   0.03691   0.03899   0.09819   0.18388   0.22714   0.28081   0.38408   0.11443   0.45241   0.11946   0.08409   0.00000   0.01509   0.22556   0.11092   0.11660   0.67911   0.17979   0.57857   0.45605   0.10854   0.11210   0.24572   0.24428   0.21555   0.32270   0.19090   0.14530   0.10749   0.14720   0.10587   0.13474   0.00801   0.80708   0.58267   0.66134   0.21452   0.50645   0.00000   0.00000   0.06340   0.26351   0.26344   0.37228   0.10961   0.03425   0.40051   0.10931   0.43204   0.00000   0.00000   0.09623   0.15714   0.03756   0.00000   0.25979   0.44580   0.03071   0.66248   0.09209   0.04196   0.00000   0.08219   0.04882   0.47251   0.25219   0.72607   0.27112   0.04065   0.00830   0.16323   0.09813   0.12661   0.36041   0.38837   0.13464   0.29463   0.27131   0.07692   0.04153   0.08499   0.26301   0.79264   0.17661   0.45467   1.02518   0.46114   0.31852   0.91825   0.67680   0.02113   0.66620   0.40006   0.00042   0.14286   0.12583   0.18859   0.03960   0.05834   0.03849   0.07807   0.28323   1.50459   0.68996   0.15886   0.27710   0.21867   0.10086   0.93257   1.00643   2.09860   8.20275   8.59210   0.13834   1.00000  
700  0.1773  16865.877540  x:  0.99363   0.36639   1.41153   0.76799   0.39673   0.64564   0.24318   0.45153   0.00000   0.40075   0.00000   0.40532   0.40593   0.21009   0.09558   0.24066   0.17564   0.52038   0.64885   0.14674   0.06828   1.08834   0.04593   1.02621   0.87579   0.49268   0.30664   0.07605   0.00882   0.12867   0.15249   0.13100   0.20010   0.48581   0.78162   0.13904   0.81352   1.16192   0.44390   0.00000   0.22382   0.82778   0.83553   0.25566   0.93711   0.67881   0.08470   0.43308   0.62880   0.19457   0.00000   0.50033   0.84384   0.27884   0.48898   0.28982   0.56549   1.01575   0.00000   0.33525   0.04653   0.06939   0.24336   0.68605   0.13860   0.90340   0.24405   0.14672   0.28557   0.40505   0.53668   0.19454   0.18136   0.00924   0.86460   0.02112   0.43963   0.16434   0.56581  11.30329   0.05093   0.10466   0.07391   0.94635   0.23228   0.87709   1.17101   0.48540   0.77478   0.04808   0.14140   0.21259   0.43769   1.06798   0.26652   0.01951   0.49660   0.21229   0.09071   0.00000   0.09700   0.19191   0.21783   0.23245   0.15555   0.37466   0.00000   0.14593   0.00000   0.21924   0.08250   0.12812   0.00119   0.22465   0.35048   0.03355   0.07222   0.00000   0.24414   0.20345   0.15186   0.04229   0.01861   0.21305   0.46318   0.39996   0.14298   0.18729   0.07033   0.11444   0.13948   0.22068   0.45488   0.44297   0.13101   0.16908   0.22380   0.49287   0.15463   0.10536   0.00000   0.16577   0.23044   0.52519   0.24640   0.06822   0.10056   0.23746   0.01970   0.00000   0.01464   0.06835   0.26826   0.00000   0.67069   0.14392   0.26428   0.35313   0.05311   0.05892   0.12046   0.10440   0.14509   0.05716   0.14023   0.42957   0.08119   0.00000   0.18506   0.02716   0.03991   0.19316   0.02353   0.18912   0.32967   0.01392   0.16224   0.14637   0.03805   0.40462   0.20453   0.10731   0.09617   0.08055   0.00000   0.11366   0.14558   0.27134   0.87876   0.76732   0.20509   0.03252   0.11217   0.12597   0.26028   0.13044   0.90952   0.04126   0.01602   0.05168   0.27333   0.26978   0.00000   0.03466   0.11651   0.09861   0.06239   0.82503   0.09515   0.27050   0.07473   0.16902   0.34873   0.21818   0.13416   0.00000   0.00000   0.69364   0.00000   0.49441   0.54689   0.61028   0.11572   0.26037   0.10822   0.02140   0.00000   0.02968   0.07800   0.31494   0.28746   0.01237   0.12569   0.14962   0.30475   0.10419   0.01586   0.04451   0.14575   0.10749   0.40208   0.00618   0.06409   0.00000   0.21511   0.28315   0.03233   0.36263   0.00000   0.00000   0.22823   0.00795   0.05556   0.02271   0.13187   0.17128   0.12665   0.00000   0.00000   0.04685   0.03045   0.02426   0.06193   0.10555   0.15574   0.04985   0.21215   0.01887   0.03364   0.00000   0.21748   0.25505   0.10610   0.23189   0.26235   0.06822   0.23959   0.12032   0.05339   0.20359   0.06215   0.61829   0.12935   0.00000   0.23756   0.24414   0.26773   0.00259   0.47541   0.25010   0.36880   0.00000   0.25238   0.08586   0.10772   0.12644   0.76905   0.06376   0.19721   0.04210   0.19931   0.10078   0.14608   0.39878   0.03691   0.03899   0.09818   0.18388   0.22714   0.28081   0.38408   0.11444   0.45241   0.11947   0.08408   0.00000   0.01509   0.22556   0.11092   0.11661   0.67911   0.17980   0.57857   0.45605   0.10854   0.11210   0.24572   0.24427   0.21554   0.32271   0.19091   0.14530   0.10749   0.14721   0.10587   0.13475   0.00801   0.80709   0.58266   0.66134   0.21452   0.50645   0.00000   0.00000   0.06340   0.26350   0.26344   0.37228   0.10961   0.03425   0.40052   0.10931   0.43205   0.00000   0.00000   0.09623   0.15714   0.03756   0.00000   0.25979   0.44579   0.03071   0.66247   0.09209   0.04196   0.00000   0.08218   0.04882   0.47251   0.25218   0.72606   0.27111   0.04065   0.00830   0.16322   0.09813   0.12661   0.36041   0.38837   0.13463   0.29463   0.27132   0.07692   0.04153   0.08499   0.26301   0.79264   0.17661   0.45467   1.02517   0.46115   0.31851   0.91825   0.67680   0.02113   0.66619   0.40006   0.00042   0.14286   0.12583   0.18859   0.03960   0.05834   0.03849   0.07807   0.28323   1.50459   0.68997   0.15886   0.27711   0.21867   0.10086   0.93256   1.00644   2.09859   8.20360   8.59295   0.13834   1.00000  
701  0.0901  16865.877540  x:  0.99364   0.36638   1.41151   0.76796   0.39673   0.64565   0.24321   0.45152   0.00000   0.40075   0.00000   0.40532   0.40594   0.21008   0.09558   0.24067   0.17563   0.52038   0.64886   0.14675   0.06829   1.08835   0.04594   1.02620   0.87578   0.49268   0.30665   0.07605   0.00882   0.12867   0.15250   0.13100   0.20010   0.48581   0.78162   0.13904   0.81350   1.16188   0.44388   0.00000   0.22380   0.82779   0.83556   0.25565   0.93708   0.67881   0.08470   0.43309   0.62878   0.19457   0.00000   0.50034   0.84387   0.27885   0.48896   0.28983   0.56548   1.01574   0.00000   0.33524   0.04653   0.06939   0.24336   0.68605   0.13860   0.90341   0.24405   0.14673   0.28557   0.40505   0.53668   0.19454   0.18136   0.00923   0.86460   0.02112   0.43964   0.16434   0.56581  11.30328   0.05093   0.10467   0.07391   0.94635   0.23226   0.87710   1.17100   0.48539   0.77479   0.04808   0.14140   0.21259   0.43768   1.06797   0.26652   0.01951   0.49660   0.21228   0.09071   0.00000   0.09701   0.19192   0.21783   0.23245   0.15556   0.37466   0.00000   0.14593   0.00000   0.21923   0.08250   0.12813   0.00119   0.22465   0.35047   0.03355   0.07222   0.00000   0.24414   0.20345   0.15187   0.04229   0.01861   0.21305   0.46318   0.39996   0.14298   0.18729   0.07033   0.11444   0.13948   0.22069   0.45487   0.44296   0.13101   0.16908   0.22380   0.49287   0.15463   0.10536   0.00000   0.16577   0.23044   0.52519   0.24640   0.06822   0.10056   0.23745   0.01970   0.00000   0.01464   0.06835   0.26826   0.00000   0.67069   0.14392   0.26428   0.35312   0.05311   0.05892   0.12046   0.10440   0.14509   0.05716   0.14024   0.42957   0.08120   0.00000   0.18506   0.02716   0.03991   0.19315   0.02353   0.18912   0.32967   0.01392   0.16223   0.14637   0.03805   0.40462   0.20452   0.10731   0.09617   0.08055   0.00000   0.11366   0.14558   0.27134   0.87875   0.76732   0.20509   0.03252   0.11217   0.12598   0.26028   0.13044   0.90952   0.04125   0.01603   0.05168   0.27333   0.26978   0.00000   0.03466   0.11651   0.09861   0.06239   0.82504   0.09515   0.27050   0.07473   0.16903   0.34874   0.21818   0.13416   0.00000   0.00000   0.69364   0.00000   0.49441   0.54689   0.61027   0.11572   0.26037   0.10822   0.02140   0.00000   0.02968   0.07800   0.31494   0.28746   0.01237   0.12570   0.14961   0.30475   0.10419   0.01586   0.04451   0.14576   0.10749   0.40208   0.00618   0.06409   0.00000   0.21512   0.28316   0.03232   0.36263   0.00000   0.00000   0.22823   0.00795   0.05557   0.02271   0.13188   0.17127   0.12665   0.00000   0.00000   0.04685   0.03045   0.02426   0.06193   0.10555   0.15575   0.04985   0.21215   0.01887   0.03364   0.00000   0.21749   0.25505   0.10609   0.23189   0.26236   0.06822   0.23959   0.12032   0.05339   0.20359   0.06215   0.61829   0.12935   0.00000   0.23756   0.24414   0.26772   0.00259   0.47542   0.25010   0.36879   0.00000   0.25238   0.08586   0.10772   0.12644   0.76905   0.06376   0.19721   0.04210   0.19931   0.10078   0.14608   0.39878   0.03691   0.03899   0.09819   0.18388   0.22714   0.28080   0.38408   0.11443   0.45241   0.11947   0.08408   0.00000   0.01509   0.22556   0.11092   0.11661   0.67910   0.17980   0.57856   0.45605   0.10854   0.11210   0.24573   0.24427   0.21554   0.32270   0.19091   0.14530   0.10749   0.14720   0.10587   0.13475   0.00802   0.80710   0.58265   0.66134   0.21452   0.50644   0.00000   0.00000   0.06340   0.26350   0.26344   0.37228   0.10961   0.03425   0.40053   0.10931   0.43204   0.00000   0.00000   0.09623   0.15714   0.03756   0.00000   0.25979   0.44579   0.03070   0.66247   0.09209   0.04196   0.00000   0.08219   0.04883   0.47251   0.25219   0.72607   0.27111   0.04065   0.00830   0.16323   0.09813   0.12661   0.36041   0.38837   0.13464   0.29463   0.27133   0.07692   0.04153   0.08499   0.26301   0.79264   0.17661   0.45467   1.02517   0.46116   0.31851   0.91826   0.67681   0.02113   0.66619   0.40006   0.00042   0.14286   0.12583   0.18859   0.03960   0.05834   0.03849   0.07807   0.28324   1.50459   0.68999   0.15887   0.27711   0.21866   0.10086   0.93253   1.00646   2.09859   8.20466   8.59401   0.13834   1.00000  
702  0.0883  16865.877539  x:  0.99366   0.36637   1.41148   0.76793   0.39672   0.64567   0.24325   0.45151   0.00000   0.40076   0.00000   0.40532   0.40594   0.21009   0.09558   0.24066   0.17564   0.52039   0.64887   0.14674   0.06828   1.08836   0.04593   1.02619   0.87576   0.49267   0.30664   0.07605   0.00882   0.12867   0.15249   0.13099   0.20010   0.48581   0.78162   0.13905   0.81347   1.16185   0.44387   0.00000   0.22379   0.82781   0.83558   0.25565   0.93704   0.67882   0.08470   0.43309   0.62875   0.19458   0.00000   0.50034   0.84391   0.27886   0.48893   0.28986   0.56546   1.01573   0.00000   0.33524   0.04653   0.06939   0.24336   0.68606   0.13860   0.90340   0.24405   0.14674   0.28557   0.40505   0.53669   0.19455   0.18137   0.00923   0.86460   0.02112   0.43965   0.16434   0.56581  11.30323   0.05093   0.10467   0.07391   0.94636   0.23224   0.87713   1.17099   0.48540   0.77479   0.04809   0.14139   0.21261   0.43768   1.06797   0.26652   0.01951   0.49659   0.21228   0.09071   0.00000   0.09700   0.19192   0.21782   0.23245   0.15555   0.37465   0.00000   0.14594   0.00000   0.21923   0.08250   0.12813   0.00119   0.22465   0.35048   0.03355   0.07222   0.00000   0.24414   0.20345   0.15186   0.04229   0.01861   0.21304   0.46318   0.39996   0.14297   0.18729   0.07033   0.11444   0.13949   0.22068   0.45489   0.44295   0.13102   0.16908   0.22380   0.49287   0.15463   0.10536   0.00000   0.16576   0.23044   0.52518   0.24640   0.06822   0.10056   0.23746   0.01970   0.00000   0.01464   0.06835   0.26825   0.00000   0.67069   0.14392   0.26429   0.35312   0.05311   0.05892   0.12046   0.10440   0.14509   0.05716   0.14023   0.42956   0.08119   0.00000   0.18507   0.02716   0.03991   0.19316   0.02353   0.18911   0.32966   0.01392   0.16224   0.14637   0.03805   0.40461   0.20453   0.10731   0.09617   0.08055   0.00000   0.11366   0.14557   0.27135   0.87876   0.76732   0.20509   0.03252   0.11217   0.12596   0.26027   0.13045   0.90951   0.04125   0.01603   0.05168   0.27334   0.26977   0.00000   0.03466   0.11651   0.09861   0.06238   0.82504   0.09516   0.27049   0.07473   0.16902   0.34873   0.21818   0.13416   0.00000   0.00000   0.69365   0.00000   0.49442   0.54690   0.61028   0.11571   0.26037   0.10822   0.02140   0.00000   0.02968   0.07800   0.31494   0.28746   0.01237   0.12569   0.14961   0.30475   0.10419   0.01586   0.04451   0.14576   0.10749   0.40209   0.00618   0.06409   0.00000   0.21510   0.28315   0.03232   0.36264   0.00000   0.00000   0.22823   0.00795   0.05557   0.02271   0.13188   0.17127   0.12665   0.00000   0.00000   0.04684   0.03045   0.02426   0.06193   0.10555   0.15574   0.04985   0.21215   0.01887   0.03364   0.00000   0.21749   0.25505   0.10609   0.23189   0.26236   0.06822   0.23958   0.12032   0.05339   0.20360   0.06215   0.61830   0.12934   0.00000   0.23755   0.24414   0.26773   0.00259   0.47543   0.25010   0.36879   0.00000   0.25238   0.08586   0.10772   0.12643   0.76906   0.06377   0.19721   0.04210   0.19932   0.10078   0.14608   0.39877   0.03691   0.03899   0.09818   0.18389   0.22714   0.28080   0.38408   0.11444   0.45241   0.11946   0.08408   0.00000   0.01509   0.22556   0.11092   0.11660   0.67910   0.17979   0.57856   0.45605   0.10853   0.11210   0.24572   0.24428   0.21555   0.32270   0.19091   0.14530   0.10749   0.14720   0.10588   0.13474   0.00801   0.80711   0.58264   0.66135   0.21452   0.50643   0.00000   0.00000   0.06340   0.26351   0.26345   0.37229   0.10961   0.03425   0.40053   0.10931   0.43203   0.00000   0.00000   0.09623   0.15714   0.03756   0.00000   0.25980   0.44580   0.03070   0.66246   0.09208   0.04196   0.00000   0.08219   0.04883   0.47250   0.25219   0.72608   0.27112   0.04065   0.00830   0.16323   0.09813   0.12661   0.36041   0.38837   0.13463   0.29463   0.27134   0.07692   0.04153   0.08499   0.26301   0.79264   0.17661   0.45467   1.02516   0.46117   0.31850   0.91828   0.67684   0.02113   0.66619   0.40006   0.00042   0.14286   0.12583   0.18858   0.03960   0.05834   0.03849   0.07807   0.28324   1.50459   0.69003   0.15886   0.27712   0.21867   0.10086   0.93248   1.00648   2.09859   8.20643   8.59577   0.13834   1.00000  
703  0.1190  16865.877538  x:  0.99368   0.36635   1.41144   0.76788   0.39672   0.64570   0.24331   0.45150   0.00000   0.40079   0.00000   0.40533   0.40595   0.21010   0.09559   0.24065   0.17565   0.52038   0.64886   0.14673   0.06828   1.08838   0.04594   1.02618   0.87576   0.49267   0.30662   0.07605   0.00882   0.12867   0.15250   0.13098   0.20011   0.48580   0.78161   0.13907   0.81346   1.16182   0.44387   0.00000   0.22378   0.82784   0.83561   0.25566   0.93701   0.67883   0.08469   0.43308   0.62874   0.19459   0.00000   0.50030   0.84394   0.27886   0.48891   0.28986   0.56543   1.01573   0.00000   0.33524   0.04653   0.06939   0.24335   0.68606   0.13860   0.90338   0.24404   0.14672   0.28558   0.40505   0.53668   0.19453   0.18137   0.00923   0.86459   0.02112   0.43965   0.16435   0.56580  11.30311   0.05093   0.10466   0.07392   0.94638   0.23224   0.87716   1.17097   0.48541   0.77480   0.04809   0.14139   0.21262   0.43770   1.06797   0.26652   0.01951   0.49658   0.21229   0.09070   0.00000   0.09701   0.19191   0.21782   0.23245   0.15556   0.37464   0.00000   0.14593   0.00000   0.21924   0.08250   0.12813   0.00119   0.22464   0.35048   0.03355   0.07222   0.00000   0.24414   0.20345   0.15187   0.04229   0.01861   0.21304   0.46318   0.39996   0.14298   0.18729   0.07032   0.11444   0.13949   0.22067   0.45490   0.44296   0.13101   0.16908   0.22381   0.49287   0.15463   0.10537   0.00000   0.16576   0.23045   0.52518   0.24640   0.06821   0.10056   0.23745   0.01970   0.00000   0.01464   0.06835   0.26827   0.00000   0.67069   0.14392   0.26429   0.35312   0.05311   0.05892   0.12046   0.10440   0.14509   0.05716   0.14023   0.42956   0.08120   0.00000   0.18505   0.02716   0.03991   0.19316   0.02353   0.18912   0.32967   0.01392   0.16223   0.14637   0.03805   0.40461   0.20452   0.10731   0.09617   0.08055   0.00000   0.11366   0.14558   0.27136   0.87878   0.76733   0.20511   0.03252   0.11217   0.12598   0.26028   0.13044   0.90951   0.04126   0.01602   0.05168   0.27334   0.26977   0.00000   0.03466   0.11651   0.09861   0.06238   0.82503   0.09516   0.27050   0.07473   0.16902   0.34872   0.21818   0.13416   0.00000   0.00000   0.69365   0.00000   0.49442   0.54690   0.61029   0.11572   0.26037   0.10822   0.02140   0.00000   0.02968   0.07800   0.31494   0.28745   0.01237   0.12569   0.14961   0.30476   0.10419   0.01586   0.04451   0.14576   0.10749   0.40209   0.00618   0.06409   0.00000   0.21511   0.28313   0.03233   0.36264   0.00000   0.00000   0.22822   0.00796   0.05556   0.02271   0.13187   0.17129   0.12665   0.00000   0.00000   0.04685   0.03045   0.02426   0.06193   0.10555   0.15575   0.04985   0.21215   0.01887   0.03364   0.00000   0.21748   0.25505   0.10609   0.23189   0.26234   0.06822   0.23959   0.12032   0.05339   0.20359   0.06215   0.61830   0.12934   0.00000   0.23755   0.24413   0.26774   0.00259   0.47543   0.25010   0.36880   0.00000   0.25237   0.08586   0.10772   0.12644   0.76906   0.06376   0.19721   0.04210   0.19931   0.10078   0.14608   0.39875   0.03691   0.03899   0.09818   0.18388   0.22714   0.28081   0.38408   0.11443   0.45241   0.11947   0.08408   0.00000   0.01509   0.22556   0.11092   0.11661   0.67911   0.17980   0.57856   0.45606   0.10855   0.11209   0.24571   0.24427   0.21555   0.32269   0.19091   0.14530   0.10749   0.14721   0.10587   0.13475   0.00801   0.80712   0.58265   0.66134   0.21452   0.50643   0.00000   0.00000   0.06340   0.26350   0.26344   0.37228   0.10961   0.03425   0.40051   0.10931   0.43203   0.00000   0.00000   0.09623   0.15714   0.03756   0.00000   0.25980   0.44581   0.03069   0.66247   0.09209   0.04196   0.00000   0.08218   0.04882   0.47250   0.25219   0.72611   0.27112   0.04064   0.00830   0.16322   0.09813   0.12661   0.36041   0.38837   0.13464   0.29463   0.27133   0.07692   0.04153   0.08499   0.26301   0.79264   0.17661   0.45467   1.02514   0.46116   0.31849   0.91830   0.67687   0.02113   0.66619   0.40004   0.00042   0.14286   0.12583   0.18859   0.03960   0.05834   0.03849   0.07807   0.28323   1.50459   0.69007   0.15886   0.27710   0.21867   0.10086   0.93241   1.00651   2.09859   8.20940   8.59874   0.13834   1.00000  
704  0.1648  16865.877536  x:  0.99370   0.36633   1.41139   0.76783   0.39672   0.64572   0.24337   0.45148   0.00000   0.40082   0.00000   0.40534   0.40596   0.21010   0.09559   0.24066   0.17564   0.52037   0.64883   0.14673   0.06828   1.08841   0.04594   1.02616   0.87576   0.49268   0.30662   0.07605   0.00882   0.12867   0.15249   0.13098   0.20012   0.48578   0.78159   0.13908   0.81344   1.16182   0.44389   0.00000   0.22377   0.82786   0.83564   0.25568   0.93699   0.67884   0.08466   0.43309   0.62876   0.19459   0.00000   0.50024   0.84395   0.27885   0.48892   0.28986   0.56539   1.01575   0.00000   0.33525   0.04653   0.06939   0.24335   0.68606   0.13860   0.90335   0.24404   0.14672   0.28559   0.40504   0.53667   0.19451   0.18138   0.00923   0.86459   0.02112   0.43965   0.16434   0.56577  11.30286   0.05093   0.10465   0.07393   0.94642   0.23225   0.87720   1.17094   0.48542   0.77481   0.04808   0.14140   0.21260   0.43772   1.06797   0.26652   0.01951   0.49658   0.21231   0.09070   0.00000   0.09699   0.19190   0.21784   0.23244   0.15557   0.37465   0.00000   0.14593   0.00000   0.21923   0.08250   0.12813   0.00119   0.22465   0.35048   0.03355   0.07222   0.00000   0.24413   0.20344   0.15187   0.04229   0.01861   0.21304   0.46317   0.39996   0.14298   0.18730   0.07033   0.11444   0.13947   0.22066   0.45491   0.44299   0.13102   0.16909   0.22380   0.49287   0.15463   0.10536   0.00000   0.16576   0.23045   0.52517   0.24640   0.06822   0.10056   0.23745   0.01970   0.00000   0.01464   0.06835   0.26826   0.00000   0.67068   0.14392   0.26428   0.35313   0.05311   0.05891   0.12046   0.10440   0.14510   0.05716   0.14022   0.42956   0.08119   0.00000   0.18509   0.02716   0.03991   0.19316   0.02353   0.18911   0.32967   0.01392   0.16223   0.14637   0.03805   0.40462   0.20453   0.10732   0.09617   0.08055   0.00000   0.11366   0.14558   0.27134   0.87881   0.76734   0.20508   0.03252   0.11217   0.12597   0.26028   0.13045   0.90951   0.04125   0.01602   0.05168   0.27333   0.26978   0.00000   0.03466   0.11651   0.09861   0.06239   0.82500   0.09515   0.27050   0.07473   0.16904   0.34871   0.21818   0.13416   0.00000   0.00000   0.69366   0.00000   0.49440   0.54690   0.61030   0.11571   0.26037   0.10822   0.02140   0.00000   0.02967   0.07801   0.31495   0.28744   0.01237   0.12569   0.14961   0.30475   0.10419   0.01586   0.04451   0.14576   0.10749   0.40208   0.00618   0.06409   0.00000   0.21512   0.28313   0.03233   0.36263   0.00000   0.00000   0.22822   0.00796   0.05556   0.02271   0.13188   0.17126   0.12665   0.00000   0.00000   0.04684   0.03045   0.02426   0.06193   0.10555   0.15573   0.04985   0.21215   0.01887   0.03364   0.00000   0.21749   0.25505   0.10609   0.23190   0.26235   0.06822   0.23959   0.12032   0.05339   0.20358   0.06215   0.61830   0.12935   0.00000   0.23756   0.24415   0.26773   0.00259   0.47541   0.25011   0.36880   0.00000   0.25237   0.08586   0.10772   0.12645   0.76905   0.06376   0.19722   0.04210   0.19931   0.10078   0.14608   0.39875   0.03691   0.03899   0.09818   0.18388   0.22714   0.28081   0.38408   0.11444   0.45241   0.11947   0.08408   0.00000   0.01509   0.22556   0.11092   0.11661   0.67911   0.17981   0.57858   0.45606   0.10854   0.11209   0.24572   0.24427   0.21553   0.32269   0.19090   0.14530   0.10749   0.14719   0.10588   0.13475   0.00801   0.80711   0.58268   0.66133   0.21452   0.50644   0.00000   0.00000   0.06340   0.26349   0.26343   0.37227   0.10961   0.03425   0.40050   0.10931   0.43204   0.00000   0.00000   0.09623   0.15714   0.03756   0.00000   0.25978   0.44581   0.03070   0.66249   0.09208   0.04196   0.00000   0.08219   0.04882   0.47250   0.25218   0.72613   0.27111   0.04065   0.00830   0.16325   0.09813   0.12661   0.36040   0.38836   0.13463   0.29463   0.27131   0.07692   0.04153   0.08499   0.26301   0.79262   0.17661   0.45467   1.02513   0.46113   0.31846   0.91832   0.67690   0.02114   0.66619   0.40003   0.00042   0.14286   0.12582   0.18858   0.03960   0.05834   0.03849   0.07807   0.28322   1.50458   0.69011   0.15887   0.27710   0.21867   0.10085   0.93230   1.00654   2.09859   8.21457   8.60391   0.13833   1.00000  
705  0.3411  16865.877532  x:  0.99371   0.36628   1.41133   0.76777   0.39671   0.64572   0.24345   0.45146   0.00000   0.40084   0.00000   0.40535   0.40595   0.21007   0.09557   0.24068   0.17563   0.52036   0.64880   0.14673   0.06828   1.08844   0.04593   1.02615   0.87578   0.49269   0.30664   0.07605   0.00882   0.12866   0.15250   0.13099   0.20011   0.48577   0.78156   0.13906   0.81344   1.16185   0.44391   0.00000   0.22375   0.82786   0.83565   0.25573   0.93700   0.67886   0.08462   0.43309   0.62880   0.19462   0.00000   0.50018   0.84394   0.27884   0.48897   0.28985   0.56535   1.01579   0.00000   0.33526   0.04653   0.06938   0.24337   0.68605   0.13860   0.90332   0.24405   0.14676   0.28558   0.40505   0.53665   0.19451   0.18139   0.00923   0.86458   0.02114   0.43963   0.16434   0.56572  11.30235   0.05096   0.10465   0.07393   0.94648   0.23225   0.87722   1.17088   0.48542   0.77482   0.04807   0.14142   0.21255   0.43773   1.06798   0.26651   0.01952   0.49658   0.21232   0.09071   0.00000   0.09701   0.19190   0.21784   0.23243   0.15554   0.37466   0.00000   0.14593   0.00000   0.21922   0.08250   0.12813   0.00119   0.22466   0.35047   0.03355   0.07222   0.00000   0.24413   0.20344   0.15189   0.04230   0.01861   0.21303   0.46318   0.39996   0.14297   0.18729   0.07032   0.11444   0.13949   0.22067   0.45488   0.44300   0.13103   0.16908   0.22379   0.49287   0.15465   0.10535   0.00000   0.16577   0.23042   0.52517   0.24640   0.06822   0.10055   0.23747   0.01970   0.00000   0.01464   0.06835   0.26825   0.00000   0.67067   0.14393   0.26428   0.35314   0.05310   0.05891   0.12046   0.10440   0.14510   0.05716   0.14022   0.42957   0.08120   0.00000   0.18504   0.02717   0.03991   0.19317   0.02353   0.18912   0.32967   0.01392   0.16225   0.14638   0.03805   0.40462   0.20451   0.10730   0.09617   0.08055   0.00000   0.11367   0.14557   0.27130   0.87885   0.76736   0.20508   0.03252   0.11217   0.12600   0.26026   0.13045   0.90951   0.04125   0.01602   0.05169   0.27333   0.26979   0.00000   0.03466   0.11651   0.09861   0.06240   0.82496   0.09514   0.27051   0.07473   0.16902   0.34874   0.21818   0.13416   0.00000   0.00000   0.69365   0.00000   0.49439   0.54689   0.61029   0.11571   0.26038   0.10822   0.02140   0.00000   0.02967   0.07801   0.31496   0.28746   0.01237   0.12569   0.14962   0.30475   0.10419   0.01586   0.04451   0.14577   0.10749   0.40207   0.00618   0.06409   0.00000   0.21510   0.28317   0.03233   0.36261   0.00000   0.00000   0.22822   0.00796   0.05556   0.02271   0.13189   0.17126   0.12665   0.00000   0.00000   0.04684   0.03045   0.02426   0.06193   0.10555   0.15573   0.04986   0.21216   0.01887   0.03364   0.00000   0.21748   0.25504   0.10609   0.23189   0.26238   0.06822   0.23958   0.12032   0.05339   0.20359   0.06215   0.61829   0.12935   0.00000   0.23756   0.24416   0.26771   0.00260   0.47539   0.25009   0.36879   0.00000   0.25238   0.08586   0.10772   0.12645   0.76904   0.06376   0.19721   0.04210   0.19932   0.10078   0.14608   0.39878   0.03692   0.03900   0.09818   0.18390   0.22713   0.28080   0.38408   0.11443   0.45243   0.11946   0.08409   0.00000   0.01509   0.22557   0.11092   0.11660   0.67912   0.17979   0.57858   0.45605   0.10854   0.11209   0.24573   0.24427   0.21552   0.32271   0.19090   0.14529   0.10749   0.14720   0.10589   0.13473   0.00801   0.80708   0.58273   0.66132   0.21453   0.50647   0.00000   0.00000   0.06339   0.26352   0.26344   0.37228   0.10961   0.03425   0.40053   0.10931   0.43206   0.00000   0.00000   0.09623   0.15714   0.03756   0.00000   0.25977   0.44582   0.03069   0.66251   0.09210   0.04196   0.00000   0.08218   0.04882   0.47250   0.25218   0.72613   0.27110   0.04064   0.00831   0.16320   0.09813   0.12661   0.36041   0.38836   0.13464   0.29463   0.27129   0.07693   0.04153   0.08499   0.26300   0.79261   0.17662   0.45466   1.02513   0.46109   0.31844   0.91832   0.67693   0.02118   0.66621   0.40003   0.00042   0.14286   0.12582   0.18857   0.03960   0.05834   0.03849   0.07807   0.28318   1.50456   0.69017   0.15887   0.27713   0.21867   0.10085   0.93216   1.00658   2.09859   8.22430   8.61364   0.13833   1.00000  
706  0.6274  16865.877524  x:  0.99369   0.36620   1.41126   0.76773   0.39670   0.64567   0.24356   0.45147   0.00000   0.40080   0.00000   0.40536   0.40590   0.21004   0.09557   0.24068   0.17566   0.52037   0.64880   0.14674   0.06830   1.08845   0.04595   1.02616   0.87581   0.49270   0.30669   0.07605   0.00882   0.12866   0.15250   0.13101   0.20012   0.48578   0.78151   0.13899   0.81348   1.16194   0.44393   0.00000   0.22371   0.82782   0.83565   0.25578   0.93704   0.67887   0.08454   0.43308   0.62888   0.19466   0.00000   0.50017   0.84387   0.27880   0.48904   0.28986   0.56536   1.01586   0.00000   0.33527   0.04653   0.06938   0.24337   0.68605   0.13859   0.90330   0.24406   0.14677   0.28556   0.40507   0.53663   0.19456   0.18140   0.00924   0.86457   0.02113   0.43957   0.16434   0.56567  11.30132   0.05103   0.10466   0.07393   0.94655   0.23221   0.87720   1.17080   0.48544   0.77485   0.04808   0.14140   0.21251   0.43773   1.06798   0.26649   0.01953   0.49659   0.21230   0.09070   0.00000   0.09699   0.19189   0.21781   0.23246   0.15553   0.37467   0.00000   0.14594   0.00000   0.21923   0.08250   0.12814   0.00120   0.22461   0.35048   0.03355   0.07222   0.00000   0.24414   0.20344   0.15188   0.04230   0.01861   0.21303   0.46319   0.39996   0.14294   0.18728   0.07032   0.11444   0.13951   0.22072   0.45484   0.44298   0.13100   0.16911   0.22382   0.49286   0.15464   0.10533   0.00000   0.16577   0.23039   0.52518   0.24640   0.06823   0.10054   0.23746   0.01970   0.00000   0.01464   0.06835   0.26828   0.00000   0.67066   0.14393   0.26429   0.35314   0.05310   0.05891   0.12045   0.10440   0.14511   0.05716   0.14024   0.42959   0.08120   0.00000   0.18509   0.02716   0.03991   0.19316   0.02353   0.18911   0.32966   0.01392   0.16221   0.14638   0.03805   0.40460   0.20454   0.10730   0.09617   0.08055   0.00000   0.11367   0.14558   0.27128   0.87888   0.76742   0.20510   0.03252   0.11217   0.12597   0.26026   0.13045   0.90951   0.04126   0.01601   0.05170   0.27335   0.26977   0.00000   0.03466   0.11651   0.09861   0.06238   0.82493   0.09518   0.27050   0.07473   0.16904   0.34876   0.21818   0.13416   0.00000   0.00000   0.69363   0.00000   0.49440   0.54688   0.61026   0.11571   0.26038   0.10822   0.02140   0.00000   0.02966   0.07800   0.31495   0.28747   0.01237   0.12570   0.14960   0.30475   0.10419   0.01586   0.04450   0.14577   0.10749   0.40207   0.00618   0.06408   0.00000   0.21509   0.28317   0.03232   0.36264   0.00000   0.00000   0.22824   0.00796   0.05557   0.02272   0.13184   0.17131   0.12664   0.00000   0.00000   0.04685   0.03044   0.02426   0.06193   0.10556   0.15577   0.04985   0.21216   0.01887   0.03364   0.00000   0.21746   0.25503   0.10609   0.23188   0.26236   0.06822   0.23958   0.12032   0.05340   0.20359   0.06215   0.61827   0.12935   0.00000   0.23754   0.24413   0.26774   0.00260   0.47541   0.25008   0.36878   0.00000   0.25238   0.08586   0.10772   0.12644   0.76903   0.06375   0.19720   0.04210   0.19931   0.10079   0.14607   0.39882   0.03691   0.03901   0.09816   0.18390   0.22711   0.28078   0.38409   0.11444   0.45243   0.11948   0.08407   0.00000   0.01509   0.22553   0.11092   0.11661   0.67913   0.17981   0.57856   0.45605   0.10857   0.11207   0.24571   0.24427   0.21556   0.32274   0.19089   0.14529   0.10750   0.14720   0.10586   0.13476   0.00800   0.80703   0.58276   0.66133   0.21450   0.50649   0.00000   0.00000   0.06339   0.26352   0.26348   0.37230   0.10961   0.03425   0.40058   0.10930   0.43206   0.00000   0.00000   0.09623   0.15716   0.03756   0.00000   0.25979   0.44582   0.03068   0.66253   0.09207   0.04196   0.00000   0.08220   0.04883   0.47250   0.25218   0.72608   0.27112   0.04065   0.00830   0.16325   0.09813   0.12662   0.36042   0.38837   0.13462   0.29463   0.27129   0.07692   0.04153   0.08499   0.26302   0.79261   0.17663   0.45465   1.02516   0.46102   0.31841   0.91830   0.67693   0.02121   0.66623   0.40002   0.00042   0.14286   0.12582   0.18858   0.03960   0.05834   0.03849   0.07807   0.28314   1.50453   0.69024   0.15883   0.27711   0.21866   0.10088   0.93199   1.00661   2.09859   8.24345   8.63279   0.13833   1.00000  
707  1.1100  16865.877514  x:  0.99364   0.36617   1.41127   0.76776   0.39672   0.64564   0.24359   0.45151   0.00000   0.40077   0.00000   0.40535   0.40588   0.21005   0.09555   0.24064   0.17563   0.52038   0.64884   0.14673   0.06826   1.08843   0.04593   1.02618   0.87581   0.49267   0.30668   0.07605   0.00882   0.12866   0.15250   0.13102   0.20013   0.48579   0.78151   0.13898   0.81354   1.16199   0.44392   0.00000   0.22369   0.82778   0.83564   0.25577   0.93708   0.67885   0.08456   0.43307   0.62887   0.19465   0.00000   0.50024   0.84384   0.27877   0.48902   0.28988   0.56540   1.01587   0.00000   0.33526   0.04653   0.06938   0.24334   0.68606   0.13860   0.90333   0.24404   0.14672   0.28558   0.40507   0.53663   0.19452   0.18136   0.00926   0.86457   0.02114   0.43955   0.16436   0.56563  11.30067   0.05109   0.10466   0.07394   0.94655   0.23219   0.87715   1.17078   0.48547   0.77486   0.04809   0.14139   0.21254   0.43772   1.06798   0.26650   0.01952   0.49660   0.21229   0.09071   0.00000   0.09702   0.19190   0.21784   0.23247   0.15556   0.37464   0.00000   0.14592   0.00000   0.21922   0.08250   0.12814   0.00119   0.22465   0.35048   0.03356   0.07222   0.00000   0.24414   0.20343   0.15191   0.04230   0.01862   0.21303   0.46319   0.39995   0.14297   0.18731   0.07033   0.11443   0.13949   0.22071   0.45484   0.44294   0.13102   0.16908   0.22380   0.49287   0.15465   0.10536   0.00000   0.16577   0.23043   0.52519   0.24638   0.06824   0.10053   0.23746   0.01970   0.00000   0.01465   0.06835   0.26829   0.00000   0.67066   0.14394   0.26429   0.35314   0.05310   0.05891   0.12045   0.10440   0.14512   0.05716   0.14023   0.42959   0.08119   0.00000   0.18506   0.02716   0.03991   0.19317   0.02353   0.18912   0.32967   0.01392   0.16225   0.14638   0.03805   0.40459   0.20451   0.10730   0.09617   0.08055   0.00000   0.11367   0.14556   0.27131   0.87886   0.76744   0.20511   0.03252   0.11218   0.12599   0.26028   0.13044   0.90952   0.04125   0.01601   0.05170   0.27335   0.26977   0.00000   0.03466   0.11652   0.09861   0.06239   0.82495   0.09516   0.27050   0.07473   0.16904   0.34872   0.21819   0.13416   0.00000   0.00000   0.69362   0.00000   0.49442   0.54689   0.61025   0.11571   0.26038   0.10823   0.02140   0.00000   0.02966   0.07801   0.31494   0.28744   0.01237   0.12568   0.14964   0.30476   0.10419   0.01586   0.04450   0.14578   0.10749   0.40207   0.00618   0.06408   0.00000   0.21512   0.28313   0.03232   0.36266   0.00000   0.00000   0.22824   0.00796   0.05557   0.02271   0.13192   0.17121   0.12666   0.00000   0.00000   0.04684   0.03044   0.02426   0.06193   0.10556   0.15572   0.04986   0.21216   0.01887   0.03364   0.00000   0.21750   0.25505   0.10609   0.23191   0.26235   0.06822   0.23959   0.12031   0.05340   0.20356   0.06215   0.61827   0.12936   0.00000   0.23757   0.24416   0.26774   0.00259   0.47543   0.25011   0.36880   0.00000   0.25236   0.08586   0.10772   0.12646   0.76903   0.06374   0.19722   0.04211   0.19929   0.10079   0.14607   0.39878   0.03693   0.03901   0.09817   0.18391   0.22713   0.28080   0.38409   0.11444   0.45241   0.11945   0.08408   0.00000   0.01509   0.22554   0.11092   0.11661   0.67912   0.17980   0.57855   0.45607   0.10851   0.11209   0.24572   0.24427   0.21555   0.32272   0.19090   0.14529   0.10750   0.14719   0.10589   0.13474   0.00803   0.80702   0.58272   0.66136   0.21450   0.50647   0.00000   0.00000   0.06339   0.26350   0.26346   0.37229   0.10962   0.03425   0.40056   0.10930   0.43205   0.00000   0.00000   0.09623   0.15717   0.03756   0.00000   0.25980   0.44580   0.03068   0.66251   0.09210   0.04196   0.00000   0.08218   0.04883   0.47249   0.25217   0.72605   0.27113   0.04064   0.00831   0.16318   0.09813   0.12662   0.36040   0.38837   0.13467   0.29463   0.27133   0.07692   0.04153   0.08499   0.26303   0.79262   0.17662   0.45465   1.02520   0.46103   0.31842   0.91828   0.67691   0.02120   0.66621   0.40001   0.00043   0.14286   0.12581   0.18857   0.03960   0.05834   0.03849   0.07807   0.28314   1.50452   0.69026   0.15883   0.27707   0.21868   0.10088   0.93199   1.00660   2.09857   8.25481   8.64415   0.13833   1.00000  
```
