## Supplementary material for "Chloroplast acquisition without the gene transfer in kleptoplastic sea slugs, *Plakobranchus ocellatus*": rst

```
Supplemental results for CODEML (seqf: sequence_trimed.paml  treef: AA_tree.tre.Labeled.txt.Labeled.txt.Labeled.txt)


MLEs of dN/dS (w) for site classes (K=4)

site class             0        1       2a       2b
proportion       0.40383  0.59617  0.00000  0.00000
background w     0.13834  1.00000  0.13834  1.00000
foreground w     0.13834  1.00000  1.00000  1.00000

Naive Empirical Bayes (NEB) probabilities for 4 classes
(amino acids refer to 1st sequence: p3334c67.98)

   1 E   0.00000 1.00000 0.00000 0.00000 ( 2)
   2 A   0.00000 1.00000 0.00000 0.00000 ( 2)
   3 G   1.00000 0.00000 0.00000 0.00000 ( 1)
   4 G   1.00000 0.00000 0.00000 0.00000 ( 1)
   5 Y   1.00000 0.00000 0.00000 0.00000 ( 1)
   6 L   1.00000 0.00000 0.00000 0.00000 ( 1)
   7 V   0.00000 1.00000 0.00000 0.00000 ( 2)
   8 E   1.00000 0.00000 0.00000 0.00000 ( 1)
   9 I   0.00000 1.00000 0.00000 0.00000 ( 2)
  10 F   0.00000 1.00000 0.00000 0.00000 ( 2)
  11 V   0.00000 1.00000 0.00000 0.00000 ( 2)
  12 D   0.00000 1.00000 0.00000 0.00000 ( 2)
  13 F   0.00000 1.00000 0.00000 0.00000 ( 2)
  14 V   0.00000 1.00000 0.00000 0.00000 ( 2)
  15 V   0.00000 1.00000 0.00000 0.00000 ( 2)
  16 R   0.00000 1.00000 0.00000 0.00000 ( 2)
  17 Y   0.00015 0.99985 0.00000 0.00000 ( 2)
  18 Y   0.00000 1.00000 0.00000 0.00000 ( 2)
  19 T   0.00000 1.00000 0.00000 0.00000 ( 2)
  20 G   1.00000 0.00000 0.00000 0.00000 ( 1)
  21 E   1.00000 0.00000 0.00000 0.00000 ( 1)
  22 A   1.00000 0.00000 0.00000 0.00000 ( 1)
  23 Y   0.00000 1.00000 0.00000 0.00000 ( 2)
  24 F   1.00000 0.00000 0.00000 0.00000 ( 1)
  25 E   0.00000 1.00000 0.00000 0.00000 ( 2)
  26 F   0.00000 1.00000 0.00000 0.00000 ( 2)
  27 K   0.00000 1.00000 0.00000 0.00000 ( 2)
  28 K   0.00000 1.00000 0.00000 0.00000 ( 2)
  29 P   0.00000 1.00000 0.00000 0.00000 ( 2)
  30 W   1.00000 0.00000 0.00000 0.00000 ( 1)
  31 E   0.00000 1.00000 0.00000 0.00000 ( 2)
  32 P   1.00000 0.00000 0.00000 0.00000 ( 1)
  33 N   1.00000 0.00000 0.00000 0.00000 ( 1)
  34 S   1.00000 0.00000 0.00000 0.00000 ( 1)
  35 E   1.00000 0.00000 0.00000 0.00000 ( 1)
  36 D   1.00000 0.00000 0.00000 0.00000 ( 1)
  37 C   1.00000 0.00000 0.00000 0.00000 ( 1)
  38 T   0.00000 1.00000 0.00000 0.00000 ( 2)
  39 E   0.00000 1.00000 0.00000 0.00000 ( 2)
  40 I   0.00000 1.00000 0.00000 0.00000 ( 2)
  41 L   0.00000 1.00000 0.00000 0.00000 ( 2)
  42 N   1.00000 0.00000 0.00000 0.00000 ( 1)
  43 D   1.00000 0.00000 0.00000 0.00000 ( 1)
  44 V   0.00000 1.00000 0.00000 0.00000 ( 2)
  45 T   0.00000 1.00000 0.00000 0.00000 ( 2)
  46 C   1.00000 0.00000 0.00000 0.00000 ( 1)
  47 G   0.00000 1.00000 0.00000 0.00000 ( 2)
  48 G   0.00000 1.00000 0.00000 0.00000 ( 2)
  49 K   0.00000 1.00000 0.00000 0.00000 ( 2)
  50 Y   1.00000 0.00000 0.00000 0.00000 ( 1)
  51 V   0.00000 1.00000 0.00000 0.00000 ( 2)
  52 C   1.00000 0.00000 0.00000 0.00000 ( 1)


lnL = -16865.876742
```
