## Supplementary material for "Chloroplast acquisition without the gene transfer in kleptoplastic sea slugs, *Plakobranchus ocellatus*": rst1

```
	208	52	52	0.4517	0.998	0.366	1.412	0.768	0.397	0.646	0.243	0.452	0.000	0.401	0.000	0.405	0.406	0.210	0.096	0.241	0.176	0.520	0.649	0.147	0.068	1.088	0.046	1.026	0.876	0.493	0.307	0.076	0.009	0.129	0.152	0.131	0.200	0.486	0.782	0.139	0.814	1.162	0.444	0.000	0.224	0.828	0.836	0.256	0.937	0.679	0.085	0.433	0.629	0.195	0.000	0.500	0.844	0.279	0.489	0.290	0.566	1.016	0.000	0.335	0.047	0.069	0.243	0.686	0.139	0.903	0.244	0.147	0.286	0.405	0.537	0.195	0.181	0.009	0.865	0.021	0.440	0.164	0.566	11.301	0.051	0.105	0.074	0.946	0.232	0.877	1.171	0.486	0.775	0.048	0.141	0.213	0.438	1.068	0.267	0.020	0.497	0.212	0.091	0.000	0.097	0.192	0.218	0.233	0.156	0.375	0.000	0.146	0.000	0.219	0.083	0.128	0.001	0.225	0.350	0.034	0.072	0.000	0.244	0.203	0.152	0.042	0.019	0.213	0.463	0.400	0.143	0.187	0.070	0.114	0.140	0.221	0.455	0.443	0.131	0.169	0.224	0.493	0.155	0.105	0.000	0.166	0.230	0.525	0.246	0.068	0.101	0.237	0.020	0.000	0.015	0.068	0.268	0.000	0.671	0.144	0.264	0.353	0.053	0.059	0.120	0.104	0.145	0.057	0.140	0.430	0.081	0.000	0.185	0.027	0.040	0.193	0.024	0.189	0.330	0.014	0.162	0.146	0.038	0.405	0.205	0.107	0.096	0.081	0.000	0.114	0.146	0.271	0.879	0.767	0.205	0.033	0.112	0.126	0.260	0.130	0.910	0.041	0.016	0.052	0.273	0.270	0.000	0.035	0.117	0.099	0.062	0.825	0.095	0.271	0.075	0.169	0.349	0.218	0.134	0.000	0.000	0.694	0.000	0.494	0.547	0.610	0.116	0.260	0.108	0.021	0.000	0.030	0.078	0.315	0.287	0.012	0.126	0.150	0.305	0.104	0.016	0.045	0.146	0.107	0.402	0.006	0.064	0.000	0.215	0.283	0.032	0.363	0.000	0.000	0.228	0.008	0.056	0.023	0.132	0.171	0.127	0.000	0.000	0.047	0.030	0.024	0.062	0.106	0.156	0.050	0.212	0.019	0.034	0.000	0.217	0.255	0.106	0.232	0.262	0.068	0.240	0.120	0.053	0.204	0.062	0.618	0.129	0.000	0.238	0.244	0.268	0.003	0.475	0.250	0.369	0.000	0.252	0.086	0.108	0.126	0.769	0.064	0.197	0.042	0.199	0.101	0.146	0.399	0.037	0.039	0.098	0.184	0.227	0.281	0.384	0.114	0.452	0.119	0.084	0.000	0.015	0.226	0.111	0.117	0.679	0.180	0.579	0.456	0.109	0.112	0.246	0.244	0.216	0.323	0.191	0.145	0.107	0.147	0.106	0.135	0.008	0.807	0.583	0.661	0.215	0.506	0.000	0.000	0.063	0.264	0.263	0.372	0.110	0.034	0.401	0.109	0.432	0.000	0.000	0.096	0.157	0.038	0.000	0.260	0.446	0.031	0.662	0.092	0.042	0.000	0.082	0.049	0.473	0.252	0.726	0.271	0.041	0.008	0.163	0.098	0.127	0.360	0.388	0.135	0.295	0.271	0.077	0.042	0.085	0.263	0.793	0.177	0.455	1.025	0.461	0.318	0.918	0.677	0.021	0.666	0.400	0.000	0.143	0.126	0.189	0.040	0.058	0.038	0.078	0.283	1.505	0.690	0.159	0.277	0.219	0.101	0.933	1.003	2.099	0.404	0.596	0.138	-16865.877
```
