## Supplementary material for "Chloroplast acquisition without the gene transfer in kleptoplastic sea slugs, *Plakobranchus ocellatus*": rub (part 1 of 4)

```
TREE # 1

  0  0.0000  20504.632035  x:  0.02577   0.10126   0.10522   0.02886   0.02794   0.03514   0.01354   0.03960   0.01129   0.03881   0.01377   0.01754   0.09630   0.04555   0.10557   0.06669   0.04326   0.10625   0.04909   0.06947   0.05243   0.07166   0.04979   0.07351   0.04733   0.08621   0.10070   0.10466   0.05826   0.01692   0.08661   0.06759   0.09840   0.01583   0.02998   0.06965   0.09946   0.08925   0.03326   0.07900   0.04930   0.02255   0.04727   0.10300   0.04852   0.08360   0.07032   0.04769   0.07829   0.10357   0.05783   0.09442   0.04663   0.10835   0.09701   0.10449   0.05525   0.04912   0.07645   0.03772   0.10421   0.05543   0.05516   0.04597   0.02661   0.10939   0.01086   0.07747   0.02030   0.01416   0.02206   0.10296   0.01912   0.10537   0.01387   0.04948   0.02058   0.02889   0.07192   0.10289   0.06229   0.08326   0.10430   0.01491   0.01429   0.10036   0.10615   0.02578   0.02956   0.01272   0.05656   0.08825   0.06973   0.03082   0.05244   0.05411   0.09832   0.02893   0.05914   0.05897   0.10866   0.01288   0.03245   0.01635   0.02860   0.01824   0.04166   0.10699   0.01935   0.06218   0.09840   0.02427   0.06050   0.04773   0.07087   0.01180   0.08845   0.09366   0.03831   0.10397   0.03046   0.03844   0.01521   0.05546   0.05152   0.04180   0.05005   0.02071   0.10616   0.08232   0.07826   0.01920   0.06243   0.02437   0.08407   0.09748   0.04027   0.10302   0.10088   0.07394   0.08140   0.05014   0.05497   0.02725   0.04291   0.06037   0.03209   0.06438   0.08185   0.07018   0.02174   0.07909   0.07283   0.09861   0.06873   0.08699   0.07600   0.07303   0.03680   0.09791   0.04742   0.03840   0.06388   0.06167   0.05919   0.02351   0.06378   0.09808   0.07136   0.01254   0.10397   0.09719   0.07296   0.04541   0.06403   0.05069   0.08415   0.04547   0.05469   0.05035   0.08690   0.04778   0.05188   0.06460   0.02624   0.07654   0.07566   0.07892   0.09925   0.09510   0.01869   0.06128   0.02409   0.02696   0.10382   0.08832   0.05619   0.02114   0.02563   0.04335   0.09378   0.01055   0.10555   0.07206   0.08997   0.08655   0.06517   0.05687   0.06355   0.08828   0.09759   0.04590   0.07572   0.08025   0.09136   0.04741   0.01495   0.06644   0.03672   0.07578   0.10706   0.06455   0.01890   0.10984   0.04285   0.03869   0.07810   0.09953   0.09040   0.06401   0.09084   0.03191   0.03413   0.07176   0.10244   0.04227   0.05806   0.09805   0.01516   0.03153   0.06514   0.03498   0.01192   0.02560   0.10010   0.05733   0.07002   0.08785   0.01789   0.07348   0.09482   0.07051   0.01488   0.02385   0.07779   0.06602   0.01507   0.02525   0.05891   0.09411   0.07844   0.03484   0.04782   0.03580   0.07370   0.08179   0.03364   0.10001   0.03254   0.09036   0.08797   0.08384   0.07762   0.09267   0.04096   0.06250   0.09152   0.10468   0.08486   0.01970   0.06870   0.01377   0.03504   0.10452   0.06788   0.10139   0.05293   0.07572   0.05680   0.09922   0.01067   0.06932   0.01665   0.05225   0.05219   0.10054   0.04846   0.03721   0.08034   0.08587   0.09840   0.05984   0.07474   0.04639   0.09440   0.02942   0.02019   0.02807   0.06114   0.08392   0.10007   0.05017   0.05569   0.01433   0.08469   0.06764   0.04090   0.01152   0.01905   0.10826   0.08877   0.03413   0.08994   0.02085   0.08103   0.07083   0.02672   0.04505   0.04906   0.04553   0.06591   0.08892   0.07032   0.08882   0.08382   0.07523   0.01355   0.07423   0.07731   0.09221   0.09983   0.09260   0.04705   0.05993   0.02188   0.01314   0.01321   0.09812   0.03846   0.05452   0.06809   0.05641   0.03641   0.06443   0.04549   0.04283   0.02729   0.08109   0.06141   0.06169   0.02087   0.02519   0.05593   0.04665   0.09269   0.04553   0.04073   0.04985   0.03784   0.01700   0.03216   0.02328   0.07814   0.06419   0.02436   0.10305   0.06495   0.05913   0.03228   0.08269   0.09478   0.01662   0.10917   0.03635   0.02985   0.08552   0.01827   0.02781   0.09082   0.10949   0.01340   0.01629   0.06392   0.10558   0.05813   0.04497   0.03957   0.08418   0.08818   0.07316   0.07474   0.10863   0.09679   0.08806   0.04628   0.06812   0.09776   0.10706   0.03728   0.01213   0.09573   0.05648   0.07376   0.06996   2.00000   1.29294   0.15547   0.29387  
  1 99.0000  18657.236220  x:  0.07349   0.11961   0.14296   0.08362   0.10093   0.10202   0.09286   0.07975   0.02711   0.07663   0.05209   0.09914   0.10691   0.05525   0.10739   0.07939   0.06026   0.12154   0.09270   0.07499   0.05933   0.11697   0.05876   0.11645   0.11214   0.10331   0.10970   0.10073   0.05261   0.04628   0.08865   0.08556   0.10961   0.10566   0.11847   0.07914   0.12531   0.12909   0.06368   0.08658   0.06956   0.11117   0.09374   0.11301   0.11324   0.11097   0.08378   0.08514   0.10304   0.11330   0.06631   0.11529   0.08322   0.11720   0.11206   0.12015   0.08724   0.09280   0.08906   0.05755   0.10635   0.05684   0.07170   0.10725   0.04196   0.13035   0.05110   0.08898   0.09136   0.13265   0.09878   0.10736   0.05052   0.11841   0.11583   0.06658   0.09868   0.08157   0.08821   0.19093   0.09478   0.08062   0.10269   0.14212   0.12301   0.13066   0.14039   0.10523   0.11592   0.02173   0.06431   0.10390   0.10261   0.12754   0.06669   0.05592   0.11065   0.05246   0.06361   0.05840   0.11309   0.04481   0.05113   0.05805   0.06147   0.10957   0.03906   0.10784   0.01252   0.07191   0.09609   0.04029   0.05618   0.06069   0.08910   0.02674   0.08880   0.08895   0.05976   0.10629   0.05096   0.03608   0.01435   0.07015   0.07984   0.07699   0.05800   0.04893   0.10267   0.08196   0.08212   0.07303   0.09140   0.10025   0.08946   0.10040   0.05883   0.12003   0.10762   0.08322   0.08502   0.06008   0.07114   0.09481   0.06514   0.06067   0.03709   0.07138   0.07465   0.06148   0.02375   0.07754   0.08204   0.09685   0.10201   0.08934   0.08908   0.08264   0.03619   0.09458   0.05309   0.04651   0.06608   0.06139   0.06725   0.07046   0.06576   0.09176   0.07779   0.01313   0.09876   0.09924   0.06881   0.05872   0.08287   0.04937   0.08623   0.05225   0.05304   0.08026   0.09003   0.05205   0.05255   0.06340   0.01757   0.07754   0.08114   0.09379   0.12583   0.11282   0.05919   0.05815   0.04098   0.04608   0.10819   0.09036   0.09494   0.02334   0.03094   0.04607   0.10585   0.05288   0.09880   0.06717   0.08831   0.08652   0.06526   0.10264   0.07193   0.09423   0.09511   0.05489   0.08844   0.08504   0.09332   0.04745   0.02045   0.10037   0.03964   0.09949   0.12104   0.09365   0.03426   0.11502   0.04720   0.04024   0.07210   0.09440   0.09159   0.07664   0.09873   0.03269   0.04505   0.07472   0.11029   0.04831   0.05283   0.09394   0.04892   0.03912   0.08126   0.03253   0.01964   0.02375   0.10400   0.06758   0.06705   0.09808   0.00951   0.06501   0.10035   0.06413   0.02122   0.02264   0.07633   0.07195   0.04268   0.01729   0.05073   0.09111   0.07309   0.03230   0.04534   0.04008   0.07655   0.07939   0.05176   0.09594   0.03082   0.08417   0.09145   0.08987   0.07809   0.09846   0.06309   0.06184   0.09624   0.10381   0.08052   0.04105   0.07446   0.17400   0.05967   0.10073   0.07548   0.10630   0.07025   0.07598   0.08087   0.10755   0.12466   0.07044   0.05507   0.05477   0.05627   0.10267   0.10228   0.04586   0.08562   0.08422   0.10345   0.06111   0.07721   0.07342   0.09071   0.02844   0.03885   0.04704   0.07503   0.09175   0.11036   0.05728   0.08757   0.05361   0.08500   0.06311   0.04175   0.07233   0.04559   0.10662   0.11831   0.04904   0.11090   0.11074   0.08195   0.07493   0.05613   0.06900   0.05821   0.06581   0.07354   0.08970   0.07103   0.09049   0.08355   0.07591   0.03919   0.10995   0.10247   0.11452   0.10544   0.10693   0.04644   0.06064   0.04700   0.08648   0.05276   0.10978   0.04916   0.05364   0.08299   0.06839   0.07225   0.05708   0.03838   0.04874   0.04903   0.07402   0.05309   0.07254   0.08576   0.04478   0.09369   0.04877   0.08662   0.03773   0.04636   0.05742   0.09336   0.07953   0.11507   0.08361   0.07782   0.06293   0.04784   0.10011   0.06876   0.08248   0.07871   0.08494   0.10352   0.08715   0.10898   0.03686   0.03472   0.09442   0.14174   0.06250   0.10657   0.13593   0.09046   0.05488   0.11118   0.12833   0.07658   0.09734   0.07847   0.08206   0.08917   0.07421   0.07650   0.10226   0.09182   0.08195   0.04736   0.08883   0.13594   0.12514   0.05396   0.09600   0.10364   0.06208   0.11768   0.11769   1.99120   1.34024   0.10829   0.00000  
  2 5917.1838  18170.179446  x:  0.12759   0.14042   0.18574   0.14570   0.18368   0.17786   0.18278   0.12527   0.04505   0.11950   0.09554   0.19164   0.11894   0.06624   0.10945   0.09380   0.07953   0.13888   0.14214   0.08123   0.06714   0.16835   0.06893   0.16514   0.18561   0.12269   0.11989   0.09627   0.04621   0.07956   0.09096   0.10594   0.12233   0.20751   0.21880   0.08989   0.15463   0.17425   0.09818   0.09518   0.09253   0.21164   0.14642   0.12436   0.18662   0.14199   0.09903   0.12761   0.13109   0.12432   0.07592   0.13895   0.12471   0.12722   0.12912   0.13792   0.12351   0.14233   0.10336   0.08003   0.10878   0.05843   0.09044   0.17672   0.05937   0.15410   0.09672   0.10201   0.17192   0.26698   0.18574   0.11234   0.08612   0.13319   0.23142   0.08597   0.18722   0.14130   0.10669   0.29074   0.13162   0.07763   0.10087   0.28633   0.24628   0.16502   0.17920   0.19531   0.21383   0.03194   0.07309   0.12165   0.13989   0.23720   0.08284   0.05798   0.12462   0.07915   0.06868   0.05775   0.11811   0.08099   0.07230   0.10531   0.09873   0.21311   0.03610   0.10881   0.00477   0.08294   0.09347   0.05846   0.05128   0.07538   0.10976   0.04368   0.08920   0.08360   0.08407   0.10892   0.07420   0.03340   0.01338   0.08682   0.11195   0.11688   0.06701   0.08091   0.09871   0.08156   0.08649   0.13406   0.12424   0.18628   0.09557   0.10370   0.07987   0.13932   0.11526   0.09375   0.08912   0.07134   0.08947   0.17141   0.09034   0.06101   0.04277   0.07932   0.06649   0.05162   0.02603   0.07579   0.09247   0.09484   0.13975   0.09200   0.10390   0.09353   0.03549   0.09081   0.05951   0.05569   0.06858   0.06106   0.07639   0.12368   0.06799   0.08459   0.08507   0.01381   0.09285   0.10156   0.06412   0.07381   0.10424   0.04787   0.08860   0.05993   0.05117   0.11416   0.09358   0.05688   0.05330   0.06204   0.00773   0.07866   0.08735   0.11065   0.15597   0.13291   0.10510   0.05460   0.06013   0.06775   0.11314   0.09268   0.13888   0.02584   0.03696   0.04916   0.11953   0.10086   0.09116   0.06163   0.08643   0.08650   0.06537   0.15453   0.08143   0.10096   0.09228   0.06509   0.10286   0.09046   0.09553   0.04750   0.02669   0.13883   0.04296   0.12638   0.13690   0.12665   0.05168   0.12089   0.05214   0.04201   0.06529   0.08857   0.09295   0.09096   0.10767   0.03358   0.05742   0.07808   0.11920   0.05515   0.04690   0.08927   0.08718   0.04771   0.09954   0.02976   0.02839   0.02166   0.10842   0.07920   0.06369   0.10969   0.00000   0.05540   0.10663   0.05689   0.02840   0.02128   0.07467   0.07867   0.07398   0.00826   0.04146   0.08771   0.06701   0.02943   0.04252   0.04492   0.07978   0.07668   0.07231   0.09133   0.02887   0.07715   0.09540   0.09672   0.07861   0.10502   0.08819   0.06110   0.10161   0.10282   0.07559   0.06525   0.08098   0.35566   0.08758   0.09644   0.08410   0.11187   0.08988   0.07626   0.10816   0.11698   0.25390   0.07170   0.09863   0.05764   0.06089   0.10508   0.16331   0.05567   0.09162   0.08235   0.10918   0.06255   0.08000   0.10406   0.08654   0.02733   0.06001   0.06856   0.09077   0.10062   0.12202   0.06534   0.12371   0.09815   0.08535   0.05799   0.04272   0.14127   0.07568   0.10476   0.15180   0.06595   0.13466   0.21265   0.08298   0.07958   0.08947   0.09615   0.06857   0.08880   0.08219   0.09057   0.07183   0.09239   0.08325   0.07667   0.06827   0.15045   0.13100   0.13981   0.11180   0.12318   0.04576   0.06144   0.07547   0.16962   0.09761   0.12300   0.06129   0.05264   0.09989   0.08198   0.11287   0.04875   0.03032   0.05545   0.07367   0.06600   0.04367   0.08485   0.15932   0.06698   0.13650   0.05118   0.07973   0.02888   0.05274   0.06600   0.15631   0.15042   0.20908   0.15200   0.07746   0.06150   0.07445   0.09678   0.07309   0.10896   0.13134   0.08749   0.11344   0.16711   0.10877   0.03743   0.04024   0.10451   0.28172   0.10182   0.12442   0.16589   0.17781   0.09862   0.16476   0.15412   0.09750   0.15671   0.12258   0.07966   0.09029   0.07541   0.07849   0.09504   0.08619   0.07503   0.04859   0.11232   0.17924   0.14563   0.07286   0.19107   0.11261   0.06844   0.16747   0.17179   1.98098   1.39387   0.05480   0.00008  
  3 31985.9347  18127.710689  x:  0.13057   0.14176   0.19022   0.14853   0.18442   0.17913   0.18374   0.12707   0.04383   0.12028   0.09446   0.19149   0.11950   0.06674   0.10816   0.09436   0.08007   0.14128   0.14531   0.08092   0.06680   0.17343   0.06869   0.16967   0.18883   0.12499   0.12002   0.09300   0.04202   0.07794   0.08933   0.10563   0.12172   0.20708   0.21971   0.08973   0.15908   0.17919   0.09856   0.09400   0.09264   0.21341   0.14876   0.12443   0.19051   0.14501   0.09940   0.12989   0.13419   0.12423   0.07433   0.14055   0.12798   0.12783   0.13115   0.13994   0.12631   0.14605   0.10432   0.08127   0.10706   0.05677   0.09109   0.17925   0.05886   0.15725   0.09655   0.10141   0.17083   0.26546   0.18589   0.11156   0.08677   0.13228   0.23255   0.08486   0.18795   0.14161   0.10739   0.30068   0.13466   0.07469   0.09835   0.28685   0.24592   0.16718   0.18243   0.19564   0.21489   0.03080   0.07214   0.12121   0.14123   0.23958   0.08313   0.05625   0.12553   0.07990   0.06768   0.05535   0.11686   0.08124   0.07242   0.10434   0.09734   0.21198   0.03203   0.10702   0.00000   0.08324   0.09060   0.05765   0.04774   0.07592   0.11138   0.04129   0.08660   0.07973   0.08484   0.10767   0.07407   0.03093   0.01119   0.08700   0.11436   0.11841   0.06628   0.08033   0.09538   0.07925   0.08529   0.13316   0.12600   0.18620   0.09437   0.10268   0.08032   0.14142   0.11450   0.09338   0.08818   0.07128   0.09010   0.17237   0.09078   0.05907   0.04154   0.07946   0.06173   0.04610   0.02397   0.07315   0.09316   0.09199   0.14351   0.09041   0.10461   0.09420   0.03352   0.08759   0.05871   0.05488   0.06762   0.05862   0.07562   0.12454   0.06597   0.08025   0.08477   0.01141   0.08909   0.10043   0.06064   0.07404   0.10590   0.04481   0.08723   0.05974   0.04824   0.11626   0.09270   0.05550   0.05210   0.05973   0.00221   0.07677   0.08654   0.11202   0.16026   0.13528   0.10445   0.05116   0.05877   0.06693   0.11260   0.09130   0.14284   0.02363   0.03577   0.04773   0.12008   0.10051   0.08646   0.05797   0.08410   0.08388   0.06277   0.15858   0.08024   0.10069   0.08955   0.06509   0.10418   0.09021   0.09429   0.04468   0.02477   0.14257   0.04095   0.12937   0.13884   0.12985   0.05078   0.12076   0.05125   0.03986   0.06124   0.08481   0.09149   0.09207   0.10816   0.03137   0.05709   0.07724   0.11965   0.05421   0.04271   0.08543   0.08540   0.04697   0.10137   0.02691   0.02681   0.01821   0.10767   0.07976   0.06082   0.11086   0.00000   0.05002   0.10633   0.05259   0.02637   0.01900   0.07278   0.07832   0.07246   0.00294   0.03616   0.08452   0.06321   0.02681   0.04005   0.04388   0.07864   0.07378   0.07277   0.08769   0.02628   0.07275   0.09484   0.09679   0.07690   0.10482   0.08913   0.05889   0.10134   0.10070   0.07215   0.06515   0.07938   0.35457   0.08603   0.09255   0.08436   0.11161   0.09113   0.07341   0.11062   0.11631   0.25210   0.06811   0.09808   0.05592   0.05960   0.10303   0.16656   0.05465   0.09127   0.07950   0.10851   0.06106   0.07895   0.10606   0.08300   0.02463   0.05856   0.06910   0.09140   0.10113   0.12321   0.06507   0.12580   0.09610   0.08285   0.05467   0.04037   0.13969   0.07416   0.10202   0.15531   0.06577   0.13768   0.21235   0.08115   0.07856   0.08964   0.09686   0.06870   0.09020   0.08198   0.08900   0.07016   0.09115   0.08129   0.07509   0.06704   0.15443   0.13396   0.14246   0.11129   0.12452   0.04237   0.05792   0.07290   0.16755   0.09683   0.12435   0.06044   0.04902   0.10156   0.08174   0.11525   0.04350   0.02538   0.05427   0.07295   0.06141   0.03812   0.08473   0.15942   0.06620   0.13936   0.04966   0.07566   0.02372   0.05159   0.06496   0.15716   0.14933   0.21017   0.15145   0.07412   0.05813   0.07387   0.09391   0.07185   0.11066   0.13218   0.08543   0.11328   0.16657   0.10645   0.03498   0.03968   0.10408   0.28187   0.10202   0.12582   0.17017   0.17811   0.09922   0.16866   0.15716   0.09734   0.15884   0.12428   0.07659   0.08873   0.07380   0.07704   0.09075   0.08251   0.07082   0.04690   0.11449   0.18495   0.14877   0.07259   0.18956   0.11168   0.06712   0.17084   0.17477   1.97804   1.39387   0.05482   0.00008  
  4 988.9692  18110.785590  x:  0.13175   0.14229   0.19199   0.14966   0.18471   0.17964   0.18412   0.12778   0.04335   0.12059   0.09404   0.19143   0.11973   0.06694   0.10765   0.09457   0.08028   0.14224   0.14657   0.08079   0.06667   0.17544   0.06859   0.17146   0.19011   0.12590   0.12007   0.09169   0.04035   0.07730   0.08868   0.10550   0.12147   0.20691   0.22007   0.08966   0.16084   0.18115   0.09871   0.09353   0.09269   0.21412   0.14970   0.12446   0.19205   0.14620   0.09955   0.13079   0.13541   0.12420   0.07370   0.14119   0.12927   0.12807   0.13195   0.14074   0.12742   0.14751   0.10470   0.08176   0.10638   0.05612   0.09134   0.18025   0.05866   0.15850   0.09649   0.10117   0.17040   0.26486   0.18595   0.11125   0.08702   0.13192   0.23300   0.08442   0.18823   0.14174   0.10767   0.30462   0.13587   0.07352   0.09735   0.28706   0.24578   0.16803   0.18371   0.19576   0.21531   0.03035   0.07176   0.12104   0.14177   0.24053   0.08324   0.05556   0.12589   0.08020   0.06728   0.05439   0.11636   0.08134   0.07247   0.10395   0.09678   0.21152   0.03041   0.10630   0.00000   0.08337   0.08946   0.05733   0.04633   0.07613   0.11202   0.04033   0.08557   0.07818   0.08514   0.10717   0.07402   0.02996   0.01036   0.08706   0.11532   0.11902   0.06599   0.08011   0.09406   0.07834   0.08482   0.13280   0.12670   0.18617   0.09389   0.10227   0.08050   0.14226   0.11419   0.09323   0.08780   0.07126   0.09035   0.17276   0.09095   0.05830   0.04105   0.07952   0.05983   0.04389   0.02316   0.07210   0.09343   0.09085   0.14499   0.08978   0.10489   0.09447   0.03274   0.08630   0.05840   0.05457   0.06724   0.05765   0.07531   0.12488   0.06517   0.07852   0.08466   0.01048   0.08758   0.09998   0.05925   0.07413   0.10656   0.04360   0.08668   0.05967   0.04708   0.11709   0.09235   0.05495   0.05162   0.05882   0.00000   0.07602   0.08622   0.11256   0.16195   0.13622   0.10420   0.04980   0.05823   0.06661   0.11239   0.09075   0.14441   0.02276   0.03531   0.04717   0.12031   0.10038   0.08458   0.05651   0.08317   0.08283   0.06173   0.16019   0.07977   0.10059   0.08847   0.06509   0.10471   0.09011   0.09380   0.04356   0.02401   0.14405   0.04015   0.13056   0.13961   0.13112   0.05042   0.12071   0.05090   0.03901   0.05962   0.08332   0.09091   0.09251   0.10835   0.03049   0.05697   0.07691   0.11983   0.05384   0.04104   0.08389   0.08469   0.04668   0.10209   0.02578   0.02621   0.01685   0.10737   0.07998   0.05967   0.11132   0.00000   0.04788   0.10621   0.05087   0.02558   0.01811   0.07203   0.07818   0.07185   0.00081   0.03404   0.08325   0.06169   0.02578   0.03908   0.04347   0.07819   0.07263   0.07295   0.08624   0.02525   0.07100   0.09463   0.09683   0.07622   0.10474   0.08950   0.05801   0.10124   0.09985   0.07079   0.06512   0.07874   0.35413   0.08542   0.09100   0.08447   0.11151   0.09162   0.07227   0.11159   0.11604   0.25139   0.06668   0.09786   0.05523   0.05909   0.10221   0.16786   0.05425   0.09113   0.07837   0.10824   0.06047   0.07853   0.10685   0.08159   0.02356   0.05799   0.06932   0.09165   0.10134   0.12369   0.06496   0.12662   0.09528   0.08185   0.05334   0.03944   0.13906   0.07356   0.10094   0.15670   0.06570   0.13888   0.21223   0.08042   0.07815   0.08970   0.09714   0.06875   0.09076   0.08190   0.08837   0.06950   0.09065   0.08051   0.07447   0.06655   0.15601   0.13512   0.14351   0.11109   0.12505   0.04102   0.05651   0.07188   0.16673   0.09652   0.12488   0.06010   0.04758   0.10222   0.08164   0.11619   0.04141   0.02341   0.05381   0.07267   0.05958   0.03591   0.08468   0.15947   0.06589   0.14050   0.04906   0.07404   0.02167   0.05114   0.06455   0.15750   0.14890   0.21060   0.15123   0.07278   0.05678   0.07363   0.09276   0.07136   0.11133   0.13252   0.08461   0.11321   0.16636   0.10553   0.03401   0.03946   0.10392   0.28193   0.10211   0.12638   0.17187   0.17823   0.09946   0.17021   0.15836   0.09728   0.15968   0.12495   0.07536   0.08811   0.07316   0.07646   0.08904   0.08105   0.06915   0.04623   0.11535   0.18720   0.15001   0.07248   0.18896   0.11131   0.06660   0.17218   0.17595   1.97890   1.39389   0.05481   0.00008  
  5 77054.4983  18107.728149  x:  0.13190   0.14231   0.19217   0.14977   0.18476   0.17974   0.18417   0.12781   0.04316   0.12065   0.09390   0.19144   0.11977   0.06694   0.10747   0.09453   0.08020   0.14229   0.14666   0.08071   0.06652   0.17555   0.06846   0.17155   0.19025   0.12595   0.12009   0.09133   0.03990   0.07725   0.08860   0.10545   0.12140   0.20691   0.22020   0.08958   0.16087   0.18122   0.09873   0.09334   0.09266   0.21428   0.14986   0.12439   0.19220   0.14627   0.09949   0.13080   0.13543   0.12416   0.07349   0.14125   0.12936   0.12803   0.13200   0.14076   0.12743   0.14761   0.10464   0.08177   0.10616   0.05604   0.09133   0.18037   0.05869   0.15856   0.09647   0.10111   0.17030   0.26473   0.18600   0.11113   0.08699   0.13178   0.23315   0.08428   0.18829   0.14170   0.10764   0.30499   0.13587   0.07322   0.09710   0.28715   0.24575   0.16818   0.18392   0.19581   0.21544   0.03042   0.07178   0.12095   0.14185   0.24074   0.08330   0.05540   0.12592   0.08020   0.06718   0.05403   0.11616   0.08135   0.07247   0.10390   0.09669   0.21146   0.02985   0.10616   0.00000   0.08340   0.08917   0.05741   0.04598   0.07613   0.11198   0.04010   0.08528   0.07756   0.08518   0.10709   0.07401   0.03021   0.01148   0.08701   0.11547   0.11912   0.06601   0.08016   0.09371   0.07820   0.08473   0.13273   0.12678   0.18617   0.09375   0.10218   0.08051   0.14233   0.11403   0.09306   0.08766   0.07123   0.09038   0.17284   0.09096   0.05820   0.04110   0.07965   0.05924   0.04305   0.02325   0.07188   0.09347   0.09045   0.14505   0.08959   0.10493   0.09455   0.03285   0.08594   0.05844   0.05458   0.06733   0.05748   0.07520   0.12496   0.06504   0.07796   0.08472   0.01094   0.08716   0.09993   0.05887   0.07412   0.10655   0.04329   0.08657   0.05980   0.04684   0.11718   0.09232   0.05497   0.05170   0.05874   0.00000   0.07593   0.08612   0.11253   0.16201   0.13635   0.10417   0.04954   0.05829   0.06657   0.11236   0.09065   0.14456   0.02277   0.03532   0.04710   0.12030   0.10042   0.08391   0.05616   0.08304   0.08259   0.06148   0.16029   0.07963   0.10061   0.08818   0.06513   0.10475   0.09011   0.09367   0.04316   0.02377   0.14420   0.03990   0.13052   0.13967   0.13121   0.05049   0.12068   0.05095   0.03891   0.05910   0.08287   0.09069   0.09254   0.10840   0.03037   0.05698   0.07688   0.11984   0.05385   0.04062   0.08347   0.08465   0.04676   0.10219   0.02566   0.02678   0.01676   0.10728   0.08007   0.05944   0.11133   0.00000   0.04708   0.10618   0.05040   0.02587   0.01831   0.07196   0.07819   0.07182   0.00000   0.03324   0.08290   0.06129   0.02595   0.03915   0.04361   0.07816   0.07231   0.07303   0.08573   0.02532   0.07036   0.09468   0.09690   0.07610   0.10471   0.08951   0.05791   0.10126   0.09965   0.07042   0.06525   0.07860   0.35407   0.08530   0.09042   0.08450   0.11147   0.09159   0.07189   0.11164   0.11595   0.25123   0.06619   0.09792   0.05522   0.05910   0.10197   0.16802   0.05412   0.09112   0.07803   0.10814   0.06043   0.07850   0.10689   0.08117   0.02362   0.05795   0.06932   0.09162   0.10135   0.12371   0.06493   0.12666   0.09512   0.08154   0.05285   0.03918   0.13890   0.07346   0.10070   0.15680   0.06582   0.13898   0.21224   0.08026   0.07809   0.08974   0.09711   0.06877   0.09080   0.08188   0.08829   0.06941   0.09055   0.08039   0.07440   0.06642   0.15605   0.13514   0.14363   0.11102   0.12517   0.04063   0.05610   0.07167   0.16659   0.09662   0.12490   0.06011   0.04718   0.10231   0.08145   0.11626   0.04064   0.02281   0.05388   0.07272   0.05913   0.03503   0.08470   0.15949   0.06577   0.14063   0.04908   0.07358   0.02090   0.05114   0.06439   0.15756   0.14880   0.21073   0.15119   0.07240   0.05639   0.07361   0.09251   0.07133   0.11135   0.13260   0.08448   0.11317   0.16632   0.10527   0.03405   0.03958   0.10391   0.28200   0.10206   0.12644   0.17200   0.17826   0.09945   0.17031   0.15843   0.09719   0.15979   0.12500   0.07502   0.08802   0.07310   0.07639   0.08849   0.08065   0.06870   0.04632   0.11537   0.18731   0.15007   0.07246   0.18882   0.11126   0.06648   0.17231   0.17610   1.97890   1.39456   0.05414   0.00008  
  6 1367.1262  18047.720065  x:  0.13443   0.14236   0.19502   0.15147   0.18550   0.18158   0.18484   0.12820   0.03873   0.12230   0.09056   0.19150   0.12068   0.06691   0.10360   0.09362   0.07830   0.14304   0.14785   0.07918   0.06339   0.17684   0.06567   0.17256   0.19238   0.12656   0.12077   0.08384   0.03102   0.07695   0.08774   0.10426   0.11988   0.20696   0.22289   0.08809   0.16053   0.18184   0.09961   0.08917   0.09180   0.21744   0.15293   0.12296   0.19444   0.14687   0.09786   0.13031   0.13533   0.12342   0.06893   0.14231   0.13052   0.12693   0.13254   0.14051   0.12692   0.14878   0.10286   0.08208   0.10147   0.05526   0.09084   0.18221   0.05962   0.15930   0.09604   0.09979   0.16816   0.26184   0.18710   0.10846   0.08582   0.12829   0.23624   0.08091   0.18913   0.14056   0.10664   0.31087   0.13494   0.06748   0.09263   0.28898   0.24484   0.17105   0.18775   0.19669   0.21810   0.03222   0.07246   0.11891   0.14319   0.24470   0.08473   0.05242   0.12686   0.08018   0.06548   0.04533   0.11147   0.08169   0.07282   0.10315   0.09514   0.21012   0.01635   0.10308   0.00000   0.08379   0.08377   0.05893   0.03948   0.07627   0.11094   0.03514   0.07864   0.06186   0.08533   0.10589   0.07300   0.03408   0.00000   0.08623   0.11790   0.12154   0.06673   0.08177   0.08664   0.07644   0.08302   0.13128   0.12794   0.18609   0.09089   0.10064   0.08061   0.14332   0.11027   0.08888   0.08436   0.07066   0.09076   0.17452   0.09138   0.05668   0.04295   0.08255   0.04598   0.02187   0.02602   0.06801   0.09424   0.08111   0.14551   0.08595   0.10529   0.09656   0.03635   0.07808   0.05959   0.05509   0.06982   0.05469   0.07266   0.12676   0.06296   0.06493   0.08539   0.02087   0.07749   0.09942   0.05082   0.07420   0.10590   0.03673   0.08495   0.06242   0.04286   0.11845   0.09233   0.05630   0.05389   0.05854   0.00000   0.07469   0.08418   0.11142   0.16229   0.13877   0.10375   0.04519   0.06056   0.06610   0.11222   0.08910   0.14693   0.02574   0.03655   0.04645   0.11991   0.10188   0.06768   0.04932   0.08165   0.07787   0.05650   0.16153   0.07716   0.10132   0.08234   0.06605   0.10516   0.09065   0.09109   0.03390   0.01884   0.14703   0.03499   0.12876   0.14078   0.13257   0.05269   0.12001   0.05248   0.03752   0.04715   0.07315   0.08597   0.09311   0.10942   0.02886   0.05733   0.07669   0.11976   0.05444   0.03269   0.07436   0.08468   0.04851   0.10459   0.02552   0.03663   0.01338   0.10458   0.08152   0.05527   0.11124   0.00000   0.02709   0.10550   0.04083   0.03167   0.02388   0.07150   0.07825   0.07194   0.00000   0.01289   0.07530   0.05298   0.03094   0.04258   0.04704   0.07832   0.06527   0.07474   0.07347   0.02918   0.05458   0.09672   0.09894   0.07427   0.10421   0.08942   0.05698   0.10176   0.09573   0.06297   0.06856   0.07601   0.35255   0.08323   0.07614   0.08560   0.11100   0.09066   0.06320   0.11266   0.11432   0.24764   0.05472   0.10002   0.05594   0.06009   0.09642   0.17073   0.05143   0.09136   0.07062   0.10600   0.06049   0.07825   0.10736   0.07211   0.02799   0.05777   0.06957   0.09073   0.10166   0.12397   0.06425   0.12665   0.09228   0.07434   0.04089   0.03399   0.13572   0.07189   0.09636   0.15804   0.06918   0.14064   0.21240   0.07703   0.07715   0.09061   0.09612   0.06964   0.09134   0.08163   0.08714   0.06832   0.08883   0.07865   0.07402   0.06375   0.15612   0.13484   0.14600   0.10973   0.12826   0.03254   0.04692   0.06777   0.16402   0.10013   0.12490   0.06067   0.03898   0.10446   0.07678   0.11722   0.02188   0.00942   0.05592   0.07451   0.05090   0.01275   0.08572   0.15986   0.06295   0.14296   0.05050   0.06424   0.00197   0.05154   0.06107   0.15882   0.14689   0.21345   0.15025   0.06429   0.04824   0.07364   0.08790   0.07122   0.11136   0.13426   0.08269   0.11228   0.16529   0.09982   0.03644   0.04134   0.10422   0.28342   0.10085   0.12755   0.17377   0.17891   0.09924   0.17158   0.15908   0.09491   0.16151   0.12564   0.06797   0.08690   0.07296   0.07627   0.07638   0.07271   0.05955   0.04912   0.11542   0.18840   0.15042   0.07256   0.18561   0.11058   0.06444   0.17411   0.17863   1.97891   1.41981   0.02927   0.00008  
  7 3861.9303  18047.720065  x:  0.13443   0.14236   0.19502   0.15147   0.18550   0.18158   0.18484   0.12820   0.03873   0.12230   0.09056   0.19150   0.12068   0.06691   0.10360   0.09362   0.07830   0.14304   0.14785   0.07918   0.06339   0.17684   0.06567   0.17256   0.19238   0.12656   0.12077   0.08384   0.03102   0.07695   0.08774   0.10426   0.11988   0.20696   0.22289   0.08809   0.16053   0.18184   0.09961   0.08917   0.09180   0.21744   0.15293   0.12296   0.19444   0.14687   0.09786   0.13031   0.13533   0.12342   0.06893   0.14231   0.13052   0.12693   0.13254   0.14051   0.12692   0.14878   0.10286   0.08208   0.10147   0.05526   0.09084   0.18221   0.05962   0.15930   0.09604   0.09979   0.16816   0.26184   0.18710   0.10846   0.08582   0.12829   0.23624   0.08091   0.18913   0.14056   0.10664   0.31087   0.13494   0.06748   0.09263   0.28898   0.24484   0.17105   0.18775   0.19669   0.21810   0.03222   0.07246   0.11891   0.14319   0.24470   0.08473   0.05242   0.12686   0.08018   0.06548   0.04533   0.11147   0.08169   0.07282   0.10315   0.09514   0.21012   0.01635   0.10308   0.00000   0.08379   0.08377   0.05893   0.03948   0.07627   0.11094   0.03514   0.07864   0.06186   0.08533   0.10589   0.07300   0.03408   0.00000   0.08623   0.11790   0.12154   0.06673   0.08177   0.08664   0.07644   0.08302   0.13128   0.12794   0.18609   0.09089   0.10064   0.08061   0.14332   0.11027   0.08888   0.08436   0.07066   0.09076   0.17452   0.09138   0.05668   0.04295   0.08255   0.04598   0.02187   0.02602   0.06801   0.09424   0.08111   0.14551   0.08595   0.10529   0.09656   0.03635   0.07808   0.05959   0.05509   0.06982   0.05469   0.07266   0.12676   0.06296   0.06493   0.08539   0.02087   0.07749   0.09942   0.05082   0.07420   0.10590   0.03673   0.08495   0.06242   0.04286   0.11845   0.09233   0.05630   0.05389   0.05854   0.00000   0.07469   0.08418   0.11142   0.16229   0.13877   0.10375   0.04519   0.06056   0.06610   0.11222   0.08910   0.14693   0.02574   0.03655   0.04645   0.11991   0.10188   0.06768   0.04932   0.08165   0.07787   0.05650   0.16153   0.07716   0.10132   0.08234   0.06605   0.10516   0.09065   0.09109   0.03390   0.01884   0.14703   0.03499   0.12876   0.14078   0.13257   0.05269   0.12001   0.05248   0.03752   0.04715   0.07315   0.08597   0.09311   0.10942   0.02886   0.05733   0.07669   0.11976   0.05444   0.03269   0.07436   0.08468   0.04851   0.10459   0.02552   0.03663   0.01338   0.10458   0.08152   0.05527   0.11124   0.00000   0.02709   0.10550   0.04083   0.03167   0.02388   0.07150   0.07825   0.07194   0.00000   0.01289   0.07530   0.05298   0.03094   0.04258   0.04704   0.07832   0.06527   0.07474   0.07347   0.02918   0.05458   0.09672   0.09894   0.07427   0.10421   0.08942   0.05698   0.10176   0.09573   0.06297   0.06856   0.07601   0.35255   0.08323   0.07614   0.08560   0.11100   0.09066   0.06320   0.11266   0.11432   0.24764   0.05472   0.10002   0.05594   0.06009   0.09642   0.17073   0.05143   0.09136   0.07062   0.10600   0.06049   0.07825   0.10736   0.07211   0.02799   0.05777   0.06957   0.09073   0.10166   0.12397   0.06425   0.12665   0.09228   0.07434   0.04089   0.03399   0.13572   0.07189   0.09636   0.15804   0.06918   0.14064   0.21240   0.07703   0.07715   0.09061   0.09612   0.06964   0.09134   0.08163   0.08714   0.06832   0.08883   0.07865   0.07402   0.06375   0.15612   0.13484   0.14600   0.10973   0.12826   0.03254   0.04692   0.06777   0.16402   0.10013   0.12490   0.06067   0.03898   0.10446   0.07678   0.11722   0.02188   0.00942   0.05592   0.07451   0.05090   0.01275   0.08572   0.15986   0.06295   0.14296   0.05050   0.06424   0.00197   0.05154   0.06107   0.15882   0.14689   0.21345   0.15025   0.06429   0.04824   0.07364   0.08790   0.07122   0.11136   0.13426   0.08269   0.11228   0.16529   0.09982   0.03644   0.04134   0.10422   0.28342   0.10085   0.12755   0.17377   0.17891   0.09924   0.17158   0.15908   0.09491   0.16151   0.12564   0.06797   0.08690   0.07296   0.07627   0.07638   0.07271   0.05955   0.04912   0.11542   0.18840   0.15042   0.07256   0.18561   0.11058   0.06444   0.17411   0.17863   1.97891   1.41981   0.02927   0.00008  
  8 5622.8165  17738.780099  x:  0.13444   0.14237   0.19504   0.15148   0.18550   0.18159   0.18485   0.12820   0.03872   0.12231   0.09055   0.19150   0.12068   0.06691   0.10360   0.09362   0.07830   0.14305   0.14786   0.07918   0.06339   0.17686   0.06566   0.17257   0.19239   0.12657   0.12077   0.08382   0.03100   0.07694   0.08774   0.10426   0.11987   0.20696   0.22289   0.08809   0.16055   0.18186   0.09962   0.08917   0.09180   0.21745   0.15294   0.12296   0.19445   0.14688   0.09787   0.13032   0.13534   0.12342   0.06892   0.14232   0.13053   0.12694   0.13255   0.14052   0.12693   0.14879   0.10286   0.08209   0.10146   0.05525   0.09084   0.18222   0.05962   0.15931   0.09604   0.09979   0.16816   0.26184   0.18710   0.10846   0.08583   0.12829   0.23625   0.08091   0.18913   0.14056   0.10665   0.31091   0.13495   0.06747   0.09262   0.28899   0.24484   0.17106   0.18776   0.19669   0.21810   0.03221   0.07246   0.11890   0.14319   0.24471   0.08473   0.05241   0.12686   0.08018   0.06548   0.04532   0.11146   0.08169   0.07282   0.10315   0.09514   0.21012   0.01633   0.10307   0.00000   0.08379   0.08376   0.05892   0.03947   0.07627   0.11094   0.03513   0.07863   0.06184   0.08533   0.10588   0.07300   0.03407   0.00013   0.08623   0.11791   0.12154   0.06673   0.08177   0.08663   0.07643   0.08301   0.13128   0.12794   0.18609   0.09088   0.10064   0.08061   0.14333   0.11027   0.08888   0.08435   0.07066   0.09076   0.17452   0.09138   0.05667   0.04294   0.08255   0.04596   0.02184   0.02601   0.06800   0.09424   0.08110   0.14553   0.08595   0.10529   0.09656   0.03634   0.07807   0.05959   0.05508   0.06982   0.05468   0.07266   0.12676   0.06296   0.06491   0.08539   0.02086   0.07748   0.09941   0.05080   0.07420   0.10590   0.03672   0.08494   0.06242   0.04285   0.11846   0.09232   0.05630   0.05388   0.05853   0.00000   0.07468   0.08418   0.11142   0.16230   0.13878   0.10375   0.04518   0.06055   0.06610   0.11221   0.08909   0.14695   0.02573   0.03654   0.04645   0.11991   0.10187   0.06766   0.04930   0.08164   0.07786   0.05649   0.16155   0.07716   0.10132   0.08233   0.06605   0.10517   0.09065   0.09109   0.03389   0.01883   0.14705   0.03498   0.12877   0.14079   0.13258   0.05268   0.12000   0.05248   0.03751   0.04714   0.07313   0.08597   0.09311   0.10942   0.02885   0.05732   0.07669   0.11976   0.05444   0.03267   0.07434   0.08468   0.04850   0.10459   0.02551   0.03662   0.01337   0.10458   0.08152   0.05526   0.11124   0.00000   0.02707   0.10550   0.04082   0.03166   0.02387   0.07149   0.07824   0.07193   0.00000   0.01287   0.07528   0.05297   0.03093   0.04257   0.04703   0.07832   0.06525   0.07474   0.07346   0.02917   0.05456   0.09672   0.09894   0.07426   0.10421   0.08942   0.05697   0.10175   0.09572   0.06296   0.06856   0.07601   0.35254   0.08322   0.07613   0.08560   0.11100   0.09067   0.06319   0.11267   0.11431   0.24764   0.05470   0.10002   0.05593   0.06008   0.09642   0.17074   0.05142   0.09136   0.07061   0.10600   0.06048   0.07825   0.10737   0.07209   0.02798   0.05776   0.06958   0.09073   0.10166   0.12397   0.06425   0.12665   0.09227   0.07433   0.04087   0.03398   0.13571   0.07188   0.09635   0.15805   0.06918   0.14065   0.21239   0.07702   0.07714   0.09061   0.09612   0.06964   0.09135   0.08163   0.08713   0.06831   0.08883   0.07865   0.07401   0.06375   0.15614   0.13485   0.14601   0.10973   0.12827   0.03253   0.04691   0.06776   0.16401   0.10013   0.12491   0.06067   0.03897   0.10447   0.07678   0.11723   0.02186   0.00940   0.05592   0.07451   0.05088   0.01272   0.08572   0.15986   0.06295   0.14297   0.05049   0.06423   0.00194   0.05153   0.06107   0.15882   0.14689   0.21345   0.15024   0.06427   0.04823   0.07364   0.08789   0.07122   0.11136   0.13426   0.08268   0.11228   0.16529   0.09981   0.03643   0.04134   0.10422   0.28342   0.10085   0.12755   0.17379   0.17891   0.09924   0.17160   0.15909   0.09491   0.16152   0.12564   0.06796   0.08689   0.07295   0.07626   0.07637   0.07270   0.05953   0.04911   0.11543   0.18843   0.15043   0.07256   0.18561   0.11058   0.06444   0.17412   0.17864   1.97961   1.41981   0.02927   0.07294  
  9 337022.9751  17715.980671  x:  0.13618   0.14341   0.19753   0.15325   0.18638   0.18265   0.18575   0.12950   0.03865   0.12317   0.09051   0.19195   0.12143   0.06779   0.10344   0.09443   0.07915   0.14463   0.14983   0.07954   0.06383   0.17962   0.06603   0.17506   0.19435   0.12818   0.12142   0.08292   0.02971   0.07683   0.08761   0.10464   0.12015   0.20730   0.22384   0.08859   0.16308   0.18464   0.10031   0.08914   0.09251   0.21871   0.15447   0.12346   0.19674   0.14875   0.09851   0.13184   0.13735   0.12387   0.06869   0.14356   0.13257   0.12774   0.13399   0.14193   0.12874   0.15100   0.10379   0.08328   0.10121   0.05506   0.09171   0.18393   0.05997   0.16128   0.09655   0.10003   0.16820   0.26162   0.18770   0.10858   0.08669   0.12831   0.23726   0.08085   0.18987   0.14102   0.10739   0.31585   0.13683   0.06666   0.09201   0.28964   0.24508   0.17250   0.18971   0.19733   0.21908   0.03220   0.07254   0.11918   0.14433   0.24630   0.08545   0.05219   0.12768   0.08106   0.06566   0.04468   0.11142   0.08241   0.07348   0.10327   0.09508   0.21017   0.01494   0.10280   0.00000   0.08451   0.08294   0.05928   0.03843   0.07722   0.11221   0.03461   0.07796   0.06047   0.08627   0.10594   0.07377   0.03402   0.01487   0.08693   0.11961   0.12287   0.06697   0.08211   0.08569   0.07600   0.08305   0.13140   0.12933   0.18658   0.09089   0.10073   0.08142   0.14485   0.11042   0.08921   0.08445   0.07122   0.09161   0.17552   0.09214   0.05636   0.04299   0.08319   0.04436   0.01971   0.02558   0.06739   0.09513   0.08030   0.14781   0.08583   0.10617   0.09746   0.03596   0.07714   0.05981   0.05528   0.06996   0.05414   0.07282   0.12770   0.06260   0.06341   0.08579   0.02009   0.07625   0.09947   0.04977   0.07490   0.10724   0.03587   0.08489   0.06288   0.04211   0.12000   0.09249   0.05626   0.05388   0.05807   0.00000   0.07439   0.08446   0.11257   0.16479   0.14042   0.10402   0.04423   0.06053   0.06631   0.11253   0.08904   0.14927   0.02538   0.03659   0.04636   0.12071   0.10229   0.06594   0.04822   0.08119   0.07725   0.05585   0.16388   0.07720   0.10172   0.08163   0.06661   0.10630   0.09110   0.09106   0.03309   0.01854   0.14929   0.03464   0.13068   0.14221   0.13458   0.05281   0.12047   0.05258   0.03706   0.04571   0.07192   0.08585   0.09417   0.11020   0.02841   0.05773   0.07687   0.12051   0.05457   0.03135   0.07313   0.08445   0.04870   0.10598   0.02478   0.03627   0.01221   0.10477   0.08229   0.05451   0.11232   0.00000   0.02499   0.10592   0.03941   0.03114   0.02324   0.07116   0.07862   0.07181   0.00000   0.01083   0.07436   0.05179   0.03015   0.04195   0.04708   0.07835   0.06446   0.07553   0.07223   0.02851   0.05294   0.09705   0.09953   0.07408   0.10467   0.09043   0.05655   0.10217   0.09532   0.06194   0.06909   0.07584   0.35248   0.08305   0.07473   0.08628   0.11142   0.09182   0.06240   0.11437   0.11455   0.24730   0.05351   0.10037   0.05572   0.06007   0.09594   0.17275   0.05150   0.09175   0.06982   0.10623   0.06037   0.07833   0.10885   0.07100   0.02723   0.05765   0.07037   0.09158   0.10243   0.12505   0.06467   0.12813   0.09191   0.07367   0.03981   0.03347   0.13553   0.07177   0.09567   0.16018   0.06967   0.14258   0.21279   0.07672   0.07721   0.09122   0.09705   0.07026   0.09256   0.08211   0.08699   0.06816   0.08883   0.07833   0.07388   0.06374   0.15849   0.13675   0.14780   0.11003   0.12945   0.03158   0.04584   0.06719   0.16365   0.10040   0.12608   0.06086   0.03789   0.10584   0.07726   0.11891   0.01993   0.00771   0.05594   0.07481   0.04946   0.01055   0.08623   0.16043   0.06314   0.14483   0.05041   0.06296   0.00000   0.05154   0.06116   0.15977   0.14695   0.21449   0.15054   0.06330   0.04723   0.07399   0.08716   0.07123   0.11269   0.13523   0.08235   0.11270   0.16555   0.09927   0.03579   0.04162   0.10459   0.28395   0.10147   0.12872   0.17626   0.17956   0.10006   0.17389   0.16099   0.09533   0.16304   0.12694   0.06709   0.08677   0.07280   0.07622   0.07491   0.07158   0.05819   0.04887   0.11684   0.19157   0.15229   0.07300   0.18544   0.11074   0.06443   0.17623   0.18038   1.97839   1.42588   0.02323   0.07297  
 10 1132.3122  17624.285942  x:  0.14401   0.14810   0.20875   0.16120   0.19034   0.18745   0.18983   0.13532   0.03830   0.12706   0.09028   0.19399   0.12478   0.07171   0.10267   0.09802   0.08293   0.15172   0.15864   0.08111   0.06572   0.19199   0.06765   0.18621   0.20318   0.13538   0.12436   0.07881   0.02386   0.07630   0.08702   0.10631   0.12135   0.20885   0.22809   0.09084   0.17439   0.19706   0.10343   0.08897   0.09570   0.22441   0.16139   0.12569   0.20700   0.15712   0.10138   0.13860   0.14635   0.12587   0.06761   0.14911   0.14169   0.13132   0.14043   0.14825   0.13680   0.16087   0.10794   0.08860   0.10003   0.05419   0.09560   0.19160   0.06152   0.17008   0.09879   0.10110   0.16839   0.26064   0.19041   0.10912   0.09054   0.12837   0.24183   0.08055   0.19319   0.14309   0.11070   0.33804   0.14523   0.06298   0.08923   0.29257   0.24616   0.17902   0.19846   0.20021   0.22347   0.03211   0.07287   0.12039   0.14944   0.25346   0.08868   0.05117   0.13135   0.08496   0.06647   0.04173   0.11116   0.08560   0.07640   0.10382   0.09480   0.21040   0.00858   0.10154   0.00000   0.08773   0.07923   0.06086   0.03370   0.08138   0.11782   0.03225   0.07485   0.05415   0.09038   0.10616   0.07596   0.03109   0.01200   0.08999   0.12724   0.12881   0.06803   0.08362   0.08139   0.07406   0.08319   0.13190   0.13557   0.18880   0.09087   0.10116   0.08500   0.15163   0.11105   0.09064   0.08484   0.07369   0.09540   0.18002   0.09555   0.05497   0.04318   0.08605   0.03709   0.00992   0.02362   0.06460   0.09908   0.07661   0.15801   0.08525   0.11007   0.10147   0.03423   0.07290   0.06081   0.05614   0.07058   0.05167   0.07352   0.13189   0.06099   0.05655   0.08759   0.01668   0.07066   0.09972   0.04503   0.07801   0.11316   0.03200   0.08461   0.06494   0.03875   0.12687   0.09322   0.05609   0.05386   0.05601   0.00000   0.07308   0.08569   0.11765   0.17589   0.14781   0.10526   0.03992   0.06042   0.06724   0.11395   0.08880   0.15967   0.02380   0.03679   0.04591   0.12424   0.10416   0.05804   0.04332   0.07914   0.07447   0.05295   0.17432   0.07733   0.10355   0.07843   0.06912   0.11133   0.09313   0.09090   0.02939   0.01715   0.15933   0.03303   0.13918   0.14856   0.14353   0.05337   0.12256   0.05305   0.03499   0.03920   0.06637   0.08525   0.09888   0.11369   0.02637   0.05952   0.07767   0.12388   0.05510   0.02538   0.06765   0.08346   0.04959   0.11221   0.02151   0.03481   0.00700   0.10562   0.08571   0.05110   0.11711   0.00000   0.01545   0.10782   0.03304   0.02885   0.02043   0.06970   0.08026   0.07128   0.00000   0.00147   0.07017   0.04643   0.02667   0.03923   0.04734   0.07851   0.06083   0.07903   0.06657   0.02559   0.04549   0.09854   0.10221   0.07321   0.10673   0.09493   0.05463   0.10405   0.09350   0.05731   0.07148   0.07505   0.35218   0.08224   0.06833   0.08928   0.11329   0.09692   0.05875   0.12200   0.11557   0.24574   0.04805   0.10197   0.05479   0.06002   0.09377   0.18177   0.05182   0.09350   0.06621   0.10723   0.05986   0.07869   0.11546   0.06601   0.02393   0.05710   0.07388   0.09535   0.10584   0.12985   0.06652   0.13473   0.09029   0.07065   0.03492   0.03114   0.13466   0.07125   0.09259   0.16970   0.07189   0.15123   0.21455   0.07533   0.07747   0.09395   0.10116   0.07302   0.09793   0.08426   0.08635   0.06746   0.08882   0.07692   0.07330   0.06368   0.16901   0.14520   0.15580   0.11136   0.13476   0.02726   0.04097   0.06460   0.16198   0.10163   0.13133   0.06168   0.03299   0.11195   0.07932   0.12640   0.01109   0.00000   0.05605   0.07618   0.04309   0.00058   0.08850   0.16303   0.06396   0.15317   0.05004   0.05720   0.00000   0.05153   0.06150   0.16402   0.14720   0.21920   0.15184   0.05888   0.04269   0.07555   0.08386   0.07127   0.11862   0.13957   0.08086   0.11460   0.16668   0.09679   0.03294   0.04282   0.10626   0.28637   0.10419   0.13398   0.18733   0.18249   0.10372   0.18417   0.16951   0.09718   0.16985   0.13272   0.06310   0.08620   0.07212   0.07603   0.06829   0.06647   0.05211   0.04779   0.12315   0.20564   0.16058   0.07496   0.18463   0.11142   0.06435   0.18570   0.18821   1.97282   1.45315  -0.00393   0.07310  
 11 2909.7304  17623.265262  x:  0.14411   0.14813   0.20887   0.16128   0.19039   0.18751   0.18987   0.13532   0.03817   0.12709   0.09018   0.19401   0.12479   0.07161   0.10254   0.09796   0.08281   0.15171   0.15865   0.08103   0.06559   0.19201   0.06755   0.18625   0.20327   0.13538   0.12439   0.07865   0.02376   0.07626   0.08698   0.10627   0.12131   0.20886   0.22818   0.09082   0.17438   0.19708   0.10345   0.08888   0.09570   0.22450   0.16148   0.12567   0.20709   0.15715   0.10133   0.13856   0.14632   0.12585   0.06748   0.14916   0.14170   0.13129   0.14044   0.14825   0.13677   0.16090   0.10788   0.08853   0.09989   0.05412   0.09552   0.19167   0.06145   0.17010   0.09875   0.10107   0.16835   0.26057   0.19044   0.10906   0.09051   0.12831   0.24194   0.08047   0.19323   0.14306   0.11069   0.33831   0.14521   0.06285   0.08913   0.29263   0.24613   0.17914   0.19859   0.20025   0.22356   0.03206   0.07282   0.12036   0.14950   0.25360   0.08866   0.05105   0.13135   0.08492   0.06639   0.04151   0.11104   0.08555   0.07635   0.10379   0.09477   0.21037   0.00822   0.10145   0.00000   0.08767   0.07910   0.06078   0.03355   0.08126   0.11775   0.03211   0.07470   0.05374   0.09031   0.10614   0.07586   0.03118   0.01199   0.08990   0.12724   0.12881   0.06799   0.08361   0.08123   0.07401   0.08311   0.13186   0.13558   0.18880   0.09078   0.10110   0.08492   0.15163   0.11095   0.09053   0.08474   0.07362   0.09537   0.18005   0.09554   0.05490   0.04313   0.08607   0.03688   0.00935   0.02358   0.06448   0.09905   0.07635   0.15799   0.08514   0.11002   0.10145   0.03424   0.07272   0.06074   0.05605   0.07058   0.05158   0.07343   0.13192   0.06091   0.05623   0.08758   0.01682   0.07043   0.09969   0.04484   0.07792   0.11307   0.03185   0.08456   0.06490   0.03866   0.12684   0.09321   0.05605   0.05383   0.05598   0.00000   0.07303   0.08563   0.11758   0.17588   0.14786   0.10522   0.03982   0.06041   0.06718   0.11394   0.08874   0.15971   0.02376   0.03670   0.04582   0.12422   0.10417   0.05763   0.04319   0.07910   0.07437   0.05283   0.17434   0.07724   0.10355   0.07829   0.06906   0.11130   0.09310   0.09082   0.02913   0.01698   0.15936   0.03288   0.13910   0.14858   0.14353   0.05334   0.12254   0.05302   0.03491   0.03891   0.06616   0.08512   0.09884   0.11368   0.02627   0.05943   0.07762   0.12386   0.05503   0.02531   0.06745   0.08344   0.04953   0.11223   0.02149   0.03508   0.00691   0.10553   0.08571   0.05100   0.11708   0.00000   0.01490   0.10779   0.03290   0.02896   0.02049   0.06969   0.08023   0.07124   0.00000   0.00093   0.06999   0.04626   0.02674   0.03929   0.04736   0.07848   0.06066   0.07899   0.06624   0.02563   0.04505   0.09856   0.10224   0.07314   0.10669   0.09485   0.05458   0.10405   0.09340   0.05716   0.07148   0.07496   0.35214   0.08217   0.06794   0.08925   0.11327   0.09682   0.05853   0.12196   0.11553   0.24565   0.04775   0.10199   0.05475   0.05998   0.09364   0.18184   0.05170   0.09346   0.06604   0.10717   0.05981   0.07865   0.11541   0.06580   0.02400   0.05705   0.07380   0.09526   0.10582   0.12984   0.06643   0.13471   0.09021   0.07049   0.03460   0.03100   0.13458   0.07117   0.09249   0.16972   0.07190   0.15125   0.21457   0.07523   0.07739   0.09393   0.10108   0.07298   0.09787   0.08420   0.08630   0.06741   0.08876   0.07685   0.07327   0.06357   0.16901   0.14517   0.15584   0.11131   0.13481   0.02711   0.04074   0.06449   0.16191   0.10168   0.13131   0.06162   0.03287   0.11193   0.07911   0.12635   0.01071   0.00000   0.05601   0.07621   0.04308   0.00000   0.08848   0.16305   0.06387   0.15319   0.05000   0.05702   0.00000   0.05147   0.06139   0.16406   0.14714   0.21929   0.15182   0.05871   0.04249   0.07548   0.08375   0.07122   0.11856   0.13959   0.08082   0.11458   0.16666   0.09665   0.03295   0.04274   0.10625   0.28643   0.10413   0.13400   0.18739   0.18253   0.10371   0.18422   0.16953   0.09710   0.16989   0.13271   0.06292   0.08615   0.07208   0.07601   0.06801   0.06631   0.05193   0.04779   0.12315   0.20570   0.16059   0.07490   0.18455   0.11139   0.06426   0.18576   0.18831   1.97271   1.45343  -0.00421   0.07310  
 12 534.4763  17622.101720  x:  0.14414   0.14809   0.20887   0.16129   0.19040   0.18754   0.18987   0.13527   0.03798   0.12711   0.09002   0.19400   0.12479   0.07156   0.10239   0.09790   0.08273   0.15169   0.15862   0.08096   0.06549   0.19198   0.06746   0.18620   0.20328   0.13535   0.12441   0.07850   0.02375   0.07624   0.08696   0.10621   0.12125   0.20886   0.22825   0.09080   0.17429   0.19702   0.10346   0.08872   0.09566   0.22457   0.16151   0.12562   0.20708   0.15710   0.10123   0.13848   0.14625   0.12580   0.06731   0.14916   0.14166   0.13122   0.14040   0.14820   0.13668   0.16087   0.10779   0.08851   0.09974   0.05411   0.09547   0.19166   0.06146   0.17006   0.09870   0.10101   0.16828   0.26046   0.19046   0.10898   0.09043   0.12818   0.24204   0.08034   0.19322   0.14296   0.11064   0.33840   0.14508   0.06275   0.08906   0.29269   0.24605   0.17920   0.19866   0.20025   0.22363   0.03209   0.07282   0.12028   0.14950   0.25369   0.08867   0.05095   0.13135   0.08484   0.06633   0.04118   0.11086   0.08552   0.07633   0.10377   0.09477   0.21032   0.00769   0.10138   0.00000   0.08767   0.07899   0.06080   0.03346   0.08126   0.11770   0.03204   0.07458   0.05305   0.09030   0.10614   0.07579   0.03106   0.01200   0.08989   0.12726   0.12880   0.06798   0.08363   0.08106   0.07400   0.08302   0.13178   0.13555   0.18877   0.09068   0.10106   0.08488   0.15161   0.11081   0.09036   0.08462   0.07357   0.09534   0.18007   0.09553   0.05489   0.04319   0.08611   0.03673   0.00836   0.02358   0.06438   0.09904   0.07599   0.15794   0.08506   0.10995   0.10148   0.03425   0.07253   0.06076   0.05607   0.07060   0.05150   0.07331   0.13193   0.06086   0.05579   0.08752   0.01671   0.07013   0.09967   0.04469   0.07794   0.11302   0.03175   0.08454   0.06493   0.03864   0.12679   0.09321   0.05605   0.05382   0.05597   0.00000   0.07301   0.08558   0.11750   0.17582   0.14789   0.10517   0.03978   0.06042   0.06714   0.11392   0.08868   0.15971   0.02397   0.03673   0.04579   0.12413   0.10419   0.05698   0.04310   0.07910   0.07429   0.05277   0.17430   0.07717   0.10357   0.07816   0.06907   0.11128   0.09311   0.09071   0.02880   0.01687   0.15940   0.03283   0.13898   0.14858   0.14353   0.05337   0.12249   0.05302   0.03488   0.03850   0.06592   0.08496   0.09881   0.11367   0.02627   0.05944   0.07760   0.12382   0.05504   0.02533   0.06725   0.08343   0.04958   0.11226   0.02150   0.03488   0.00645   0.10539   0.08570   0.05093   0.11703   0.00000   0.01395   0.10774   0.03281   0.02881   0.02043   0.06967   0.08017   0.07123   0.00000   0.00000   0.06979   0.04613   0.02662   0.03927   0.04738   0.07846   0.06046   0.07902   0.06571   0.02565   0.04426   0.09862   0.10228   0.07311   0.10664   0.09482   0.05457   0.10402   0.09331   0.05704   0.07153   0.07488   0.35206   0.08209   0.06730   0.08927   0.11325   0.09676   0.05826   0.12197   0.11549   0.24552   0.04731   0.10205   0.05474   0.05997   0.09345   0.18186   0.05160   0.09345   0.06585   0.10710   0.05980   0.07862   0.11537   0.06557   0.02402   0.05704   0.07379   0.09519   0.10581   0.12981   0.06638   0.13465   0.09015   0.07028   0.03415   0.03092   0.13451   0.07111   0.09242   0.16967   0.07197   0.15125   0.21457   0.07514   0.07732   0.09392   0.10100   0.07301   0.09785   0.08418   0.08626   0.06738   0.08871   0.07680   0.07326   0.06348   0.16895   0.14509   0.15587   0.11126   0.13490   0.02700   0.04048   0.06439   0.16186   0.10178   0.13125   0.06162   0.03280   0.11200   0.07894   0.12628   0.01018   0.00000   0.05583   0.07631   0.04332   0.00000   0.08850   0.16305   0.06375   0.15319   0.05001   0.05687   0.00000   0.05146   0.06126   0.16407   0.14706   0.21936   0.15177   0.05853   0.04233   0.07547   0.08367   0.07120   0.11852   0.13958   0.08081   0.11455   0.16661   0.09648   0.03297   0.04280   0.10625   0.28649   0.10404   0.13399   0.18736   0.18254   0.10367   0.18418   0.16948   0.09697   0.16989   0.13266   0.06272   0.08611   0.07206   0.07603   0.06771   0.06618   0.05182   0.04778   0.12311   0.20564   0.16054   0.07487   0.18443   0.11137   0.06420   0.18574   0.18833   1.97251   1.45418  -0.00495   0.07310  
 13 1389.1634  17613.912091  x:  0.14402   0.14768   0.20860   0.16107   0.19022   0.18743   0.18974   0.13491   0.03666   0.12732   0.08872   0.19378   0.12475   0.07148   0.10133   0.09763   0.08247   0.15149   0.15842   0.08068   0.06515   0.19171   0.06700   0.18579   0.20308   0.13520   0.12446   0.07762   0.02378   0.07601   0.08678   0.10566   0.12075   0.20871   0.22856   0.09063   0.17382   0.19660   0.10358   0.08752   0.09532   0.22477   0.16153   0.12521   0.20681   0.15667   0.10051   0.13799   0.14598   0.12546   0.06602   0.14913   0.14136   0.13075   0.14008   0.14780   0.13617   0.16068   0.10723   0.08857   0.09882   0.05402   0.09526   0.19139   0.06152   0.16977   0.09834   0.10058   0.16771   0.25957   0.19043   0.10850   0.08986   0.12712   0.24256   0.07931   0.19292   0.14206   0.11020   0.33845   0.14416   0.06218   0.08871   0.29298   0.24529   0.17934   0.19887   0.20007   0.22388   0.03220   0.07260   0.11964   0.14924   0.25399   0.08878   0.05045   0.13141   0.08431   0.06604   0.03875   0.10955   0.08545   0.07636   0.10356   0.09495   0.20997   0.00355   0.10092   0.00000   0.08775   0.07838   0.06086   0.03289   0.08135   0.11746   0.03157   0.07402   0.04745   0.09032   0.10631   0.07530   0.03082   0.01201   0.09004   0.12757   0.12879   0.06793   0.08377   0.07999   0.07399   0.08246   0.13121   0.13530   0.18843   0.09006   0.10083   0.08476   0.15138   0.10971   0.08922   0.08384   0.07346   0.09508   0.17998   0.09546   0.05494   0.04358   0.08633   0.03606   0.00000   0.02319   0.06377   0.09899   0.07332   0.15773   0.08470   0.10936   0.10169   0.03412   0.07133   0.06078   0.05606   0.07065   0.05108   0.07243   0.13195   0.06060   0.05273   0.08732   0.01691   0.06816   0.09956   0.04393   0.07812   0.11281   0.03145   0.08443   0.06494   0.03848   0.12660   0.09322   0.05604   0.05363   0.05582   0.00000   0.07291   0.08536   0.11712   0.17548   0.14807   0.10488   0.03960   0.06034   0.06694   0.11373   0.08829   0.15955   0.02527   0.03674   0.04560   0.12335   0.10428   0.05179   0.04264   0.07908   0.07402   0.05267   0.17403   0.07677   0.10364   0.07735   0.06914   0.11107   0.09324   0.08995   0.02642   0.01625   0.15966   0.03261   0.13828   0.14859   0.14370   0.05351   0.12217   0.05287   0.03468   0.03516   0.06452   0.08401   0.09878   0.11357   0.02618   0.05939   0.07744   0.12349   0.05507   0.02540   0.06609   0.08334   0.04959   0.11281   0.02138   0.03683   0.00486   0.10388   0.08541   0.05058   0.11666   0.00000   0.00597   0.10752   0.03251   0.02875   0.02018   0.06950   0.07979   0.07114   0.00000   0.00000   0.06846   0.04547   0.02617   0.03919   0.04748   0.07825   0.05911   0.07939   0.06143   0.02575   0.03760   0.09916   0.10270   0.07293   0.10630   0.09478   0.05462   0.10379   0.09279   0.05651   0.07178   0.07442   0.35141   0.08145   0.06193   0.08950   0.11315   0.09648   0.05652   0.12233   0.11522   0.24459   0.04395   0.10245   0.05465   0.05986   0.09197   0.18177   0.05106   0.09350   0.06465   0.10670   0.05969   0.07843   0.11523   0.06413   0.02390   0.05691   0.07396   0.09483   0.10578   0.12956   0.06626   0.13414   0.08995   0.06880   0.03073   0.03049   0.13400   0.07069   0.09208   0.16928   0.07256   0.15135   0.21443   0.07448   0.07692   0.09395   0.10060   0.07327   0.09779   0.08408   0.08601   0.06722   0.08838   0.07643   0.07320   0.06305   0.16864   0.14469   0.15620   0.11105   0.13548   0.02644   0.03875   0.06385   0.16152   0.10234   0.13085   0.06165   0.03238   0.11252   0.07808   0.12596   0.00575   0.00000   0.05477   0.07691   0.04514   0.00000   0.08873   0.16284   0.06295   0.15313   0.05001   0.05611   0.00000   0.05134   0.06053   0.16397   0.14648   0.21966   0.15135   0.05747   0.04146   0.07546   0.08323   0.07104   0.11835   0.13945   0.08076   0.11421   0.16608   0.09535   0.03276   0.04271   0.10621   0.28676   0.10345   0.13386   0.18701   0.18254   0.10352   0.18380   0.16911   0.09592   0.16978   0.13226   0.06145   0.08588   0.07193   0.07621   0.06585   0.06553   0.05127   0.04764   0.12291   0.20522   0.16019   0.07470   0.18353   0.11120   0.06395   0.18544   0.18822   1.97084   1.46097  -0.01169   0.07311  
 14 5653.9139  17608.813893  x:  0.14389   0.14740   0.20843   0.16090   0.19002   0.18726   0.18960   0.13473   0.03585   0.12745   0.08782   0.19354   0.12471   0.07142   0.10070   0.09747   0.08233   0.15134   0.15831   0.08054   0.06500   0.19160   0.06680   0.18562   0.20290   0.13508   0.12437   0.07710   0.02362   0.07579   0.08659   0.10525   0.12038   0.20852   0.22863   0.09053   0.17366   0.19644   0.10367   0.08674   0.09509   0.22477   0.16146   0.12497   0.20663   0.15648   0.10008   0.13775   0.14590   0.12527   0.06519   0.14909   0.14125   0.13050   0.13990   0.14758   0.13597   0.16062   0.10693   0.08856   0.09825   0.05385   0.09511   0.19117   0.06139   0.16961   0.09815   0.10027   0.16728   0.25894   0.19031   0.10825   0.08953   0.12637   0.24278   0.07861   0.19262   0.14140   0.10993   0.33845   0.14372   0.06183   0.08847   0.29309   0.24471   0.17928   0.19891   0.19985   0.22390   0.03214   0.07230   0.11918   0.14899   0.25400   0.08871   0.05015   0.13153   0.08396   0.06588   0.03720   0.10869   0.08544   0.07637   0.10337   0.09512   0.20969   0.00077   0.10060   0.00000   0.08771   0.07801   0.06066   0.03235   0.08120   0.11730   0.03104   0.07377   0.04345   0.09023   0.10643   0.07482   0.03088   0.01201   0.09009   0.12774   0.12878   0.06781   0.08379   0.07934   0.07390   0.08205   0.13079   0.13517   0.18812   0.08965   0.10064   0.08461   0.15121   0.10897   0.08856   0.08340   0.07345   0.09490   0.17983   0.09545   0.05502   0.04367   0.08642   0.03565   0.00000   0.02279   0.06337   0.09892   0.07152   0.15767   0.08450   0.10890   0.10174   0.03400   0.07066   0.06059   0.05582   0.07057   0.05078   0.07182   0.13190   0.06039   0.05086   0.08720   0.01706   0.06702   0.09943   0.04352   0.07802   0.11264   0.03122   0.08426   0.06476   0.03826   0.12646   0.09319   0.05589   0.05337   0.05563   0.00000   0.07281   0.08525   0.11695   0.17534   0.14818   0.10466   0.03941   0.06016   0.06677   0.11356   0.08802   0.15940   0.02574   0.03649   0.04537   0.12279   0.10425   0.04813   0.04231   0.07896   0.07393   0.05279   0.17392   0.07651   0.10359   0.07690   0.06901   0.11091   0.09328   0.08945   0.02488   0.01579   0.15977   0.03229   0.13793   0.14855   0.14382   0.05343   0.12195   0.05267   0.03440   0.03273   0.06379   0.08349   0.09872   0.11344   0.02591   0.05915   0.07725   0.12327   0.05492   0.02522   0.06545   0.08316   0.04939   0.11310   0.02124   0.03722   0.00305   0.10291   0.08513   0.05034   0.11638   0.00000   0.00000   0.10744   0.03230   0.02880   0.02017   0.06927   0.07951   0.07100   0.00000   0.00000   0.06768   0.04515   0.02613   0.03920   0.04745   0.07799   0.05823   0.07957   0.05832   0.02588   0.03255   0.09957   0.10306   0.07275   0.10602   0.09475   0.05462   0.10359   0.09248   0.05633   0.07179   0.07414   0.35092   0.08094   0.05799   0.08960   0.11307   0.09624   0.05547   0.12258   0.11501   0.24399   0.04171   0.10266   0.05447   0.05970   0.09097   0.18168   0.05075   0.09348   0.06395   0.10644   0.05953   0.07825   0.11513   0.06337   0.02384   0.05671   0.07399   0.09459   0.10569   0.12937   0.06613   0.13384   0.08988   0.06782   0.02853   0.03016   0.13368   0.07041   0.09187   0.16907   0.07285   0.15145   0.21425   0.07402   0.07668   0.09393   0.10034   0.07334   0.09769   0.08396   0.08580   0.06703   0.08814   0.07617   0.07307   0.06278   0.16850   0.14452   0.15644   0.11097   0.13574   0.02607   0.03773   0.06351   0.16127   0.10251   0.13060   0.06155   0.03201   0.11265   0.07756   0.12583   0.00244   0.00000   0.05418   0.07720   0.04610   0.00000   0.08890   0.16261   0.06249   0.15310   0.04985   0.05570   0.00000   0.05116   0.06016   0.16382   0.14608   0.21972   0.15102   0.05689   0.04101   0.07533   0.08293   0.07085   0.11822   0.13931   0.08065   0.11396   0.16563   0.09468   0.03263   0.04251   0.10612   0.28681   0.10314   0.13375   0.18684   0.18246   0.10351   0.18361   0.16894   0.09526   0.16971   0.13203   0.06071   0.08567   0.07175   0.07623   0.06484   0.06516   0.05094   0.04750   0.12288   0.20505   0.16003   0.07454   0.18292   0.11102   0.06378   0.18524   0.18809   1.96969   1.46552  -0.01620   0.07312  
 15 13477.8697  17607.498945  x:  0.14388   0.14735   0.20843   0.16088   0.18996   0.18721   0.18957   0.13470   0.03564   0.12748   0.08757   0.19345   0.12470   0.07137   0.10055   0.09741   0.08225   0.15129   0.15828   0.08048   0.06492   0.19157   0.06673   0.18560   0.20287   0.13504   0.12432   0.07697   0.02354   0.07573   0.08653   0.10513   0.12028   0.20845   0.22863   0.09050   0.17362   0.19642   0.10370   0.08653   0.09504   0.22475   0.16145   0.12492   0.20662   0.15645   0.09998   0.13768   0.14587   0.12522   0.06496   0.14907   0.14124   0.13044   0.13986   0.14753   0.13593   0.16061   0.10686   0.08852   0.09810   0.05379   0.09505   0.19113   0.06136   0.16957   0.09810   0.10018   0.16715   0.25874   0.19026   0.10820   0.08945   0.12616   0.24281   0.07843   0.19252   0.14122   0.10988   0.33852   0.14367   0.06172   0.08837   0.29309   0.24453   0.17926   0.19893   0.19978   0.22388   0.03219   0.07225   0.11907   0.14893   0.25398   0.08867   0.05007   0.13158   0.08386   0.06583   0.03679   0.10847   0.08543   0.07635   0.10330   0.09518   0.20960   0.00000   0.10050   0.00000   0.08770   0.07790   0.06065   0.03216   0.08115   0.11724   0.03085   0.07373   0.04223   0.09018   0.10647   0.07467   0.03071   0.01201   0.09011   0.12778   0.12879   0.06777   0.08379   0.07917   0.07384   0.08192   0.13066   0.13515   0.18801   0.08953   0.10056   0.08454   0.15116   0.10877   0.08842   0.08329   0.07345   0.09483   0.17977   0.09546   0.05507   0.04372   0.08648   0.03553   0.00000   0.02277   0.06324   0.09890   0.07101   0.15765   0.08441   0.10878   0.10171   0.03400   0.07050   0.06059   0.05582   0.07055   0.05070   0.07164   0.13188   0.06032   0.05042   0.08713   0.01694   0.06674   0.09938   0.04339   0.07797   0.11257   0.03110   0.08421   0.06477   0.03821   0.12640   0.09317   0.05585   0.05332   0.05560   0.00000   0.07277   0.08520   0.11688   0.17530   0.14821   0.10459   0.03934   0.06014   0.06671   0.11350   0.08794   0.15938   0.02597   0.03649   0.04531   0.12263   0.10421   0.04704   0.04220   0.07890   0.07392   0.05286   0.17390   0.07641   0.10359   0.07678   0.06898   0.11088   0.09326   0.08933   0.02451   0.01570   0.15981   0.03217   0.13783   0.14853   0.14384   0.05344   0.12189   0.05266   0.03435   0.03201   0.06368   0.08331   0.09870   0.11342   0.02588   0.05911   0.07720   0.12322   0.05494   0.02517   0.06529   0.08310   0.04943   0.11321   0.02123   0.03758   0.00256   0.10260   0.08506   0.05025   0.11629   0.00000   0.00000   0.10742   0.03218   0.02863   0.02011   0.06915   0.07942   0.07093   0.00000   0.00000   0.06751   0.04505   0.02601   0.03914   0.04741   0.07789   0.05797   0.07962   0.05734   0.02594   0.03085   0.09970   0.10318   0.07267   0.10592   0.09472   0.05462   0.10352   0.09240   0.05631   0.07179   0.07405   0.35076   0.08079   0.05674   0.08961   0.11304   0.09613   0.05522   0.12263   0.11493   0.24383   0.04108   0.10272   0.05444   0.05966   0.09071   0.18168   0.05066   0.09344   0.06377   0.10636   0.05948   0.07819   0.11508   0.06320   0.02386   0.05665   0.07396   0.09451   0.10565   0.12932   0.06607   0.13377   0.08986   0.06755   0.02797   0.03003   0.13359   0.07031   0.09179   0.16903   0.07293   0.15148   0.21417   0.07388   0.07660   0.09390   0.10025   0.07332   0.09764   0.08390   0.08572   0.06697   0.08806   0.07609   0.07301   0.06269   0.16847   0.14448   0.15648   0.11096   0.13576   0.02596   0.03751   0.06340   0.16118   0.10252   0.13054   0.06151   0.03189   0.11265   0.07740   0.12578   0.00145   0.00000   0.05389   0.07735   0.04638   0.00000   0.08893   0.16254   0.06239   0.15308   0.04982   0.05556   0.00000   0.05114   0.06007   0.16377   0.14598   0.21970   0.15091   0.05675   0.04088   0.07527   0.08282   0.07079   0.11817   0.13927   0.08058   0.11389   0.16548   0.09452   0.03265   0.04258   0.10608   0.28678   0.10307   0.13372   0.18683   0.18241   0.10353   0.18359   0.16892   0.09508   0.16970   0.13198   0.06053   0.08560   0.07169   0.07620   0.06462   0.06503   0.05081   0.04748   0.12288   0.20505   0.15999   0.07448   0.18276   0.11096   0.06371   0.18521   0.18808   1.96936   1.46671  -0.01738   0.07312  
 16 9217.4782  17605.655102  x:  0.14391   0.14730   0.20848   0.16089   0.18990   0.18717   0.18954   0.13467   0.03534   0.12754   0.08723   0.19335   0.12471   0.07130   0.10034   0.09732   0.08212   0.15125   0.15824   0.08037   0.06477   0.19154   0.06660   0.18556   0.20287   0.13499   0.12429   0.07677   0.02350   0.07568   0.08647   0.10499   0.12015   0.20836   0.22864   0.09046   0.17351   0.19637   0.10374   0.08625   0.09499   0.22475   0.16146   0.12485   0.20662   0.15641   0.09984   0.13758   0.14577   0.12517   0.06464   0.14905   0.14121   0.13034   0.13979   0.14744   0.13583   0.16058   0.10674   0.08848   0.09789   0.05376   0.09497   0.19112   0.06138   0.16952   0.09804   0.10008   0.16697   0.25846   0.19020   0.10813   0.08932   0.12586   0.24287   0.07820   0.19242   0.14100   0.10981   0.33868   0.14359   0.06154   0.08821   0.29308   0.24431   0.17930   0.19903   0.19970   0.22388   0.03226   0.07220   0.11893   0.14892   0.25400   0.08867   0.04997   0.13164   0.08372   0.06574   0.03625   0.10817   0.08539   0.07632   0.10320   0.09527   0.20948   0.00000   0.10037   0.00000   0.08773   0.07772   0.06070   0.03193   0.08118   0.11717   0.03064   0.07369   0.04039   0.09015   0.10655   0.07449   0.03071   0.01201   0.09017   0.12787   0.12883   0.06776   0.08385   0.07894   0.07376   0.08173   0.13047   0.13514   0.18787   0.08938   0.10048   0.08449   0.15111   0.10850   0.08823   0.08315   0.07345   0.09477   0.17972   0.09549   0.05514   0.04383   0.08656   0.03534   0.00000   0.02267   0.06303   0.09890   0.07029   0.15760   0.08426   0.10860   0.10166   0.03399   0.07027   0.06063   0.05586   0.07056   0.05059   0.07140   0.13187   0.06025   0.04988   0.08709   0.01710   0.06642   0.09931   0.04319   0.07800   0.11250   0.03096   0.08415   0.06483   0.03815   0.12636   0.09315   0.05585   0.05332   0.05558   0.00000   0.07272   0.08512   0.11677   0.17522   0.14824   0.10450   0.03925   0.06017   0.06665   0.11344   0.08783   0.15936   0.02641   0.03652   0.04524   0.12242   0.10418   0.04542   0.04203   0.07884   0.07391   0.05298   0.17387   0.07624   0.10361   0.07659   0.06901   0.11085   0.09324   0.08917   0.02406   0.01566   0.15987   0.03205   0.13768   0.14853   0.14386   0.05351   0.12181   0.05266   0.03429   0.03093   0.06360   0.08295   0.09869   0.11341   0.02589   0.05909   0.07714   0.12316   0.05501   0.02517   0.06507   0.08305   0.04946   0.11342   0.02123   0.03802   0.00160   0.10211   0.08498   0.05012   0.11614   0.00000   0.00000   0.10743   0.03203   0.02874   0.02006   0.06899   0.07930   0.07086   0.00000   0.00000   0.06731   0.04490   0.02594   0.03910   0.04744   0.07778   0.05757   0.07975   0.05581   0.02603   0.02802   0.09996   0.10341   0.07259   0.10578   0.09472   0.05466   0.10342   0.09231   0.05629   0.07184   0.07391   0.35051   0.08062   0.05479   0.08965   0.11303   0.09599   0.05488   0.12271   0.11481   0.24362   0.04018   0.10283   0.05443   0.05965   0.09038   0.18171   0.05051   0.09338   0.06351   0.10625   0.05945   0.07814   0.11501   0.06298   0.02382   0.05660   0.07393   0.09442   0.10562   0.12927   0.06600   0.13369   0.08980   0.06721   0.02725   0.02987   0.13347   0.07017   0.09166   0.16898   0.07306   0.15150   0.21406   0.07372   0.07651   0.09386   0.10014   0.07332   0.09762   0.08385   0.08564   0.06690   0.08796   0.07600   0.07296   0.06254   0.16840   0.14438   0.15654   0.11094   0.13580   0.02585   0.03724   0.06324   0.16102   0.10260   0.13047   0.06151   0.03178   0.11272   0.07721   0.12568   0.00000   0.00000   0.05353   0.07762   0.04694   0.00000   0.08894   0.16246   0.06225   0.15306   0.04984   0.05533   0.00000   0.05114   0.05993   0.16373   0.14583   0.21969   0.15079   0.05653   0.04066   0.07524   0.08265   0.07075   0.11811   0.13924   0.08049   0.11382   0.16529   0.09431   0.03258   0.04252   0.10604   0.28673   0.10296   0.13367   0.18681   0.18233   0.10356   0.18355   0.16887   0.09482   0.16970   0.13190   0.06029   0.08552   0.07165   0.07617   0.06429   0.06482   0.05060   0.04746   0.12283   0.20502   0.15993   0.07442   0.18253   0.11089   0.06361   0.18518   0.18811   1.96889   1.46825  -0.01890   0.07312  
 17 10078.2613  17602.966958  x:  0.14396   0.14720   0.20852   0.16088   0.18985   0.18716   0.18949   0.13460   0.03488   0.12763   0.08673   0.19323   0.12474   0.07125   0.10000   0.09720   0.08198   0.15121   0.15820   0.08023   0.06458   0.19149   0.06639   0.18546   0.20288   0.13495   0.12431   0.07644   0.02349   0.07561   0.08640   0.10479   0.11998   0.20826   0.22872   0.09039   0.17333   0.19628   0.10382   0.08581   0.09491   0.22479   0.16151   0.12474   0.20659   0.15631   0.09962   0.13743   0.14563   0.12508   0.06414   0.14904   0.14115   0.13019   0.13969   0.14731   0.13565   0.16051   0.10656   0.08848   0.09756   0.05373   0.09488   0.19109   0.06139   0.16945   0.09794   0.09993   0.16674   0.25805   0.19016   0.10801   0.08912   0.12542   0.24302   0.07785   0.19230   0.14069   0.10969   0.33888   0.14336   0.06128   0.08801   0.29308   0.24400   0.17941   0.19920   0.19962   0.22393   0.03226   0.07207   0.11875   0.14892   0.25410   0.08869   0.04980   0.13172   0.08352   0.06563   0.03545   0.10774   0.08534   0.07625   0.10307   0.09524   0.20926   0.00000   0.10018   0.00000   0.08770   0.07745   0.06067   0.03182   0.08119   0.11709   0.03027   0.07355   0.03752   0.09013   0.10670   0.07422   0.03065   0.01202   0.09031   0.12802   0.12890   0.06775   0.08384   0.07859   0.07368   0.08157   0.13022   0.13508   0.18771   0.08920   0.10037   0.08447   0.15105   0.10807   0.08793   0.08291   0.07344   0.09469   0.17967   0.09555   0.05521   0.04397   0.08668   0.03508   0.00000   0.02245   0.06274   0.09890   0.06919   0.15755   0.08406   0.10832   0.10166   0.03393   0.06987   0.06057   0.05578   0.07057   0.05045   0.07110   0.13190   0.06013   0.04906   0.08699   0.01696   0.06585   0.09924   0.04287   0.07806   0.11241   0.03078   0.08410   0.06479   0.03804   0.12631   0.09312   0.05586   0.05327   0.05552   0.00000   0.07264   0.08501   0.11661   0.17511   0.14829   0.10439   0.03913   0.06014   0.06657   0.11336   0.08770   0.15926   0.02688   0.03637   0.04512   0.12213   0.10418   0.04292   0.04182   0.07883   0.07390   0.05314   0.17381   0.07603   0.10361   0.07628   0.06901   0.11076   0.09323   0.08895   0.02336   0.01553   0.15993   0.03190   0.13744   0.14854   0.14391   0.05355   0.12168   0.05258   0.03413   0.02918   0.06347   0.08239   0.09869   0.11338   0.02578   0.05897   0.07706   0.12306   0.05504   0.02518   0.06468   0.08300   0.04937   0.11380   0.02116   0.03888   0.00000   0.10123   0.08483   0.04993   0.11592   0.00000   0.00000   0.10746   0.03184   0.02856   0.02003   0.06876   0.07911   0.07077   0.00000   0.00000   0.06698   0.04465   0.02588   0.03909   0.04743   0.07765   0.05691   0.08000   0.05332   0.02619   0.02331   0.10042   0.10381   0.07250   0.10558   0.09476   0.05476   0.10327   0.09220   0.05623   0.07192   0.07362   0.35014   0.08036   0.05171   0.08977   0.11304   0.09584   0.05434   0.12290   0.11465   0.24333   0.03878   0.10303   0.05439   0.05961   0.08994   0.18174   0.05028   0.09335   0.06310   0.10610   0.05940   0.07807   0.11494   0.06262   0.02375   0.05652   0.07392   0.09429   0.10560   0.12920   0.06594   0.13356   0.08973   0.06670   0.02620   0.02968   0.13328   0.07000   0.09150   0.16888   0.07326   0.15153   0.21393   0.07353   0.07642   0.09385   0.10000   0.07337   0.09762   0.08380   0.08556   0.06683   0.08782   0.07589   0.07292   0.06232   0.16829   0.14424   0.15664   0.11089   0.13594   0.02566   0.03679   0.06302   0.16081   0.10276   0.13035   0.06149   0.03164   0.11287   0.07693   0.12556   0.00000   0.00000   0.05310   0.07794   0.04787   0.00000   0.08899   0.16238   0.06203   0.15303   0.04981   0.05498   0.00000   0.05106   0.05969   0.16371   0.14561   0.21973   0.15064   0.05618   0.04031   0.07524   0.08243   0.07070   0.11804   0.13921   0.08042   0.11374   0.16503   0.09397   0.03254   0.04250   0.10599   0.28669   0.10277   0.13362   0.18676   0.18222   0.10359   0.18347   0.16876   0.09442   0.16969   0.13178   0.05991   0.08542   0.07161   0.07618   0.06372   0.06451   0.05031   0.04740   0.12273   0.20493   0.15982   0.07436   0.18219   0.11082   0.06349   0.18513   0.18816   1.96818   1.47049  -0.02110   0.07313  
 18 17891.7794  17590.663727  x:  0.14402   0.14664   0.20844   0.16068   0.18962   0.18709   0.18926   0.13421   0.03272   0.12809   0.08442   0.19276   0.12483   0.07099   0.09835   0.09671   0.08142   0.15093   0.15792   0.07961   0.06384   0.19120   0.06554   0.18495   0.20277   0.13476   0.12438   0.07490   0.02333   0.07520   0.08604   0.10385   0.11918   0.20788   0.22921   0.09013   0.17257   0.19580   0.10419   0.08372   0.09449   0.22506   0.16170   0.12416   0.20635   0.15575   0.09850   0.13674   0.14514   0.12462   0.06179   0.14900   0.14081   0.12946   0.13922   0.14671   0.13485   0.16029   0.10566   0.08845   0.09599   0.05347   0.09444   0.19082   0.06134   0.16908   0.09746   0.09925   0.16568   0.25620   0.19005   0.10736   0.08814   0.12340   0.24384   0.07621   0.19179   0.13920   0.10904   0.33951   0.14203   0.06024   0.08725   0.29319   0.24255   0.17990   0.19987   0.19927   0.22430   0.03267   0.07182   0.11787   0.14878   0.25461   0.08874   0.04890   0.13202   0.08261   0.06512   0.03164   0.10572   0.08517   0.07593   0.10260   0.09467   0.20823   0.00000   0.09936   0.00000   0.08735   0.07630   0.06077   0.03174   0.08109   0.11667   0.02823   0.07248   0.02394   0.08997   0.10744   0.07283   0.02960   0.01206   0.09086   0.12873   0.12926   0.06756   0.08355   0.07695   0.07345   0.08116   0.12925   0.13468   0.18710   0.08841   0.09985   0.08420   0.15072   0.10603   0.08647   0.08170   0.07332   0.09429   0.17946   0.09574   0.05572   0.04476   0.08736   0.03399   0.00000   0.02213   0.06157   0.09890   0.06393   0.15732   0.08324   0.10711   0.10177   0.03389   0.06794   0.06072   0.05595   0.07062   0.04974   0.06969   0.13197   0.05960   0.04501   0.08667   0.01741   0.06303   0.09899   0.04146   0.07812   0.11197   0.03009   0.08382   0.06496   0.03774   0.12600   0.09302   0.05575   0.05301   0.05525   0.00000   0.07233   0.08453   0.11597   0.17462   0.14858   0.10387   0.03869   0.06002   0.06618   0.11302   0.08706   0.15886   0.02994   0.03621   0.04486   0.12066   0.10423   0.03121   0.04088   0.07877   0.07389   0.05390   0.17350   0.07517   0.10369   0.07484   0.06904   0.11048   0.09323   0.08789   0.02025   0.01492   0.16032   0.03121   0.13624   0.14864   0.14421   0.05388   0.12111   0.05252   0.03363   0.02084   0.06283   0.07970   0.09876   0.11335   0.02549   0.05864   0.07672   0.12257   0.05544   0.02514   0.06283   0.08274   0.04983   0.11575   0.02122   0.04242   0.00000   0.09692   0.08414   0.04917   0.11484   0.00000   0.00000   0.10765   0.03119   0.02842   0.01948   0.06767   0.07813   0.07033   0.00000   0.00000   0.06539   0.04367   0.02482   0.03855   0.04727   0.07698   0.05368   0.08106   0.04112   0.02703   0.00000   0.10265   0.10583   0.07205   0.10462   0.09492   0.05520   0.10252   0.09178   0.05602   0.07221   0.07208   0.34854   0.07923   0.03703   0.09028   0.11307   0.09500   0.05163   0.12383   0.11391   0.24201   0.03193   0.10405   0.05419   0.05941   0.08799   0.18182   0.04916   0.09328   0.06113   0.10541   0.05913   0.07772   0.11465   0.06078   0.02363   0.05608   0.07377   0.09363   0.10551   0.12882   0.06558   0.13290   0.08953   0.06443   0.02112   0.02887   0.13249   0.06927   0.09079   0.16829   0.07405   0.15173   0.21343   0.07277   0.07599   0.09380   0.09930   0.07354   0.09747   0.08352   0.08517   0.06642   0.08718   0.07533   0.07267   0.06134   0.16781   0.14365   0.15716   0.11061   0.13674   0.02469   0.03434   0.06209   0.15993   0.10352   0.12974   0.06140   0.03090   0.11345   0.07546   0.12502   0.00000   0.00000   0.05400   0.07704   0.04809   0.00000   0.08930   0.16205   0.06092   0.15295   0.04984   0.05354   0.00000   0.05090   0.05849   0.16363   0.14459   0.22009   0.14998   0.05447   0.03874   0.07509   0.08153   0.07035   0.11770   0.13904   0.08023   0.11334   0.16395   0.09227   0.03246   0.04275   0.10586   0.28668   0.10187   0.13343   0.18640   0.18187   0.10365   0.18301   0.16826   0.09253   0.16964   0.13115   0.05799   0.08497   0.07131   0.07634   0.06090   0.06324   0.04921   0.04728   0.12233   0.20443   0.15931   0.07402   0.18061   0.11050   0.06297   0.18478   0.18822   1.96498   1.48097  -0.03143   0.07315  
 19 11900.9436  17573.967191  x:  0.14408   0.14576   0.20829   0.16035   0.18933   0.18704   0.18898   0.13369   0.02939   0.12891   0.08081   0.19218   0.12492   0.07045   0.09581   0.09593   0.08038   0.15039   0.15750   0.07878   0.06269   0.19069   0.06438   0.18430   0.20257   0.13429   0.12446   0.07271   0.02311   0.07466   0.08559   0.10233   0.11794   0.20751   0.23025   0.08982   0.17156   0.19513   0.10500   0.08037   0.09383   0.22567   0.16199   0.12327   0.20605   0.15506   0.09675   0.13561   0.14445   0.12396   0.05810   0.14907   0.14033   0.12843   0.13858   0.14588   0.13377   0.16010   0.10431   0.08837   0.09363   0.05330   0.09382   0.19040   0.06180   0.16854   0.09683   0.09823   0.16419   0.25344   0.19008   0.10650   0.08671   0.12026   0.24538   0.07359   0.19108   0.13697   0.10810   0.34058   0.14008   0.05882   0.08623   0.29350   0.24030   0.18073   0.20086   0.19882   0.22514   0.03288   0.07113   0.11653   0.14837   0.25553   0.08902   0.04767   0.13254   0.08123   0.06435   0.02609   0.10273   0.08499   0.07537   0.10231   0.09231   0.20659   0.00000   0.09869   0.00000   0.08656   0.07472   0.06139   0.03327   0.08159   0.11608   0.02509   0.07036   0.00000   0.08995   0.10930   0.07021   0.03175   0.01199   0.09236   0.13036   0.13030   0.06710   0.08259   0.07454   0.07325   0.08164   0.12853   0.13387   0.18666   0.08747   0.09902   0.08386   0.15029   0.10261   0.08462   0.07983   0.07306   0.09355   0.17919   0.09612   0.05628   0.04607   0.08796   0.03302   0.00000   0.01935   0.05951   0.09881   0.05559   0.15692   0.08245   0.10502   0.10192   0.03351   0.06525   0.06086   0.05595   0.07082   0.04861   0.06768   0.13209   0.05906   0.03946   0.08582   0.01527   0.05861   0.09865   0.03970   0.07870   0.11140   0.02889   0.08355   0.06526   0.03740   0.12527   0.09314   0.05579   0.05302   0.05514   0.00000   0.07208   0.08385   0.11492   0.17387   0.14913   0.10312   0.03818   0.06025   0.06554   0.11253   0.08606   0.15831   0.03592   0.03524   0.04409   0.11774   0.10426   0.01193   0.03954   0.07855   0.07503   0.05636   0.17310   0.07393   0.10374   0.07297   0.06940   0.11020   0.09313   0.08638   0.01657   0.01420   0.16101   0.03037   0.13444   0.14893   0.14472   0.05471   0.12025   0.05239   0.03264   0.00491   0.05882   0.07403   0.09701   0.11257   0.02540   0.05967   0.07635   0.12189   0.05472   0.02522   0.06016   0.08253   0.04907   0.11149   0.02201   0.04034   0.00000   0.10258   0.08624   0.04801   0.11244   0.00000   0.00000   0.10878   0.03006   0.02695   0.01992   0.06496   0.07628   0.06925   0.00000   0.00000   0.06356   0.04321   0.02641   0.03896   0.04756   0.07512   0.04829   0.08327   0.01969   0.02979   0.00000   0.10660   0.10972   0.07143   0.10241   0.09593   0.05663   0.10101   0.09176   0.05691   0.07231   0.06885   0.34619   0.07770   0.00920   0.09136   0.11349   0.09325   0.04756   0.12606   0.11275   0.24064   0.01899   0.10605   0.05420   0.05943   0.08611   0.18204   0.04732   0.09311   0.05832   0.10439   0.05889   0.07728   0.11408   0.05831   0.02317   0.05484   0.07312   0.09262   0.10543   0.12828   0.06505   0.13221   0.08998   0.06194   0.01414   0.02783   0.13176   0.06824   0.08972   0.16721   0.07546   0.15208   0.21276   0.07260   0.07548   0.09344   0.09840   0.07348   0.09737   0.08316   0.08467   0.06575   0.08618   0.07452   0.07227   0.05970   0.16712   0.14269   0.15799   0.11026   0.13808   0.02360   0.03062   0.06077   0.15883   0.10489   0.12891   0.06164   0.02996   0.11475   0.07313   0.12412   0.00000   0.00000   0.04671   0.07795   0.04285   0.00000   0.08989   0.16161   0.05916   0.15293   0.05003   0.05173   0.00000   0.05085   0.05675   0.16354   0.14309   0.22091   0.14903   0.05200   0.03671   0.07493   0.08034   0.07000   0.11719   0.13880   0.07997   0.11275   0.16248   0.08965   0.03141   0.04134   0.10571   0.28697   0.10054   0.13320   0.18594   0.18152   0.10391   0.18242   0.16763   0.08959   0.16974   0.13024   0.05499   0.08432   0.07095   0.07663   0.05698   0.06163   0.04774   0.04685   0.12197   0.20379   0.15871   0.07337   0.17830   0.11001   0.06219   0.18428   0.18827   1.95989   1.49650  -0.04666   0.07318  
 20 1281.8462  17570.490279  x:  0.14416   0.14561   0.20839   0.16034   0.18926   0.18702   0.18893   0.13360   0.02861   0.12911   0.07992   0.19201   0.12498   0.07034   0.09526   0.09574   0.08013   0.15032   0.15744   0.07858   0.06239   0.19061   0.06409   0.18420   0.20258   0.13419   0.12447   0.07224   0.02306   0.07455   0.08548   0.10196   0.11764   0.20739   0.23046   0.08974   0.17131   0.19500   0.10522   0.07957   0.09371   0.22579   0.16208   0.12310   0.20605   0.15494   0.09638   0.13536   0.14426   0.12384   0.05720   0.14907   0.14025   0.12820   0.13844   0.14568   0.13352   0.16004   0.10402   0.08834   0.09309   0.05323   0.09365   0.19036   0.06181   0.16843   0.09671   0.09798   0.16382   0.25275   0.19005   0.10635   0.08638   0.11948   0.24571   0.07298   0.19090   0.13645   0.10793   0.34098   0.13977   0.05844   0.08592   0.29352   0.23973   0.18094   0.20114   0.19870   0.22530   0.03283   0.07087   0.11625   0.14831   0.25572   0.08905   0.04741   0.13272   0.08088   0.06416   0.02488   0.10206   0.08492   0.07524   0.10222   0.09182   0.20623   0.00000   0.09856   0.00000   0.08637   0.07430   0.06125   0.03346   0.08157   0.11593   0.02440   0.07013   0.00000   0.08996   0.10988   0.06950   0.03098   0.01203   0.09281   0.13074   0.13053   0.06699   0.08243   0.07399   0.07316   0.08165   0.12837   0.13372   0.18654   0.08722   0.09882   0.08380   0.15021   0.10171   0.08434   0.07944   0.07304   0.09341   0.17910   0.09629   0.05656   0.04643   0.08826   0.03269   0.00000   0.01923   0.05905   0.09883   0.05348   0.15684   0.08219   0.10450   0.10187   0.03342   0.06469   0.06070   0.05571   0.07082   0.04839   0.06723   0.13212   0.05890   0.03854   0.08574   0.01576   0.05783   0.09854   0.03929   0.07876   0.11124   0.02862   0.08346   0.06512   0.03717   0.12519   0.09311   0.05576   0.05290   0.05505   0.00000   0.07193   0.08367   0.11468   0.17369   0.14924   0.10293   0.03796   0.06020   0.06540   0.11240   0.08584   0.15818   0.03692   0.03440   0.04375   0.11689   0.10423   0.00696   0.03921   0.07848   0.07556   0.05737   0.17304   0.07354   0.10377   0.07254   0.06939   0.11012   0.09312   0.08601   0.01581   0.01380   0.16107   0.03009   0.13401   0.14901   0.14483   0.05479   0.12003   0.05225   0.03219   0.00000   0.05735   0.07260   0.09679   0.11243   0.02540   0.05973   0.07625   0.12172   0.05434   0.02524   0.05958   0.08248   0.04895   0.11085   0.02145   0.03890   0.00000   0.10379   0.08659   0.04762   0.11192   0.00000   0.00000   0.10903   0.02975   0.02688   0.01970   0.06428   0.07590   0.06915   0.00000   0.00000   0.06326   0.04291   0.02586   0.03879   0.04743   0.07494   0.04821   0.08350   0.01996   0.02957   0.00000   0.10636   0.10940   0.07149   0.10204   0.09606   0.05708   0.10071   0.09172   0.05740   0.07218   0.06783   0.34557   0.07731   0.00096   0.09169   0.11367   0.09281   0.04672   0.12676   0.11244   0.24047   0.01512   0.10654   0.05412   0.05934   0.08598   0.18216   0.04687   0.09302   0.05772   0.10416   0.05882   0.07718   0.11395   0.05790   0.02310   0.05451   0.07291   0.09241   0.10542   0.12818   0.06492   0.13215   0.09012   0.06154   0.01274   0.02757   0.13166   0.06797   0.08942   0.16698   0.07571   0.15214   0.21248   0.07286   0.07536   0.09331   0.09825   0.07342   0.09738   0.08308   0.08454   0.06560   0.08595   0.07434   0.07217   0.05932   0.16698   0.14247   0.15817   0.11022   0.13832   0.02335   0.02990   0.06043   0.15853   0.10516   0.12872   0.06161   0.02975   0.11501   0.07266   0.12390   0.00000   0.00000   0.04729   0.07862   0.04352   0.00000   0.08999   0.16148   0.05879   0.15290   0.04993   0.05127   0.00000   0.05068   0.05639   0.16351   0.14274   0.22104   0.14878   0.05150   0.03626   0.07489   0.08000   0.06991   0.11708   0.13875   0.07984   0.11263   0.16208   0.08910   0.03153   0.04167   0.10564   0.28697   0.10026   0.13313   0.18589   0.18137   0.10404   0.18233   0.16751   0.08887   0.16978   0.13004   0.05437   0.08416   0.07088   0.07665   0.05626   0.06120   0.04732   0.04676   0.12188   0.20369   0.15858   0.07324   0.17776   0.10989   0.06199   0.18421   0.18836   1.95861   1.49986  -0.04994   0.07319  
 21 842.8774  17570.161870  x:  0.14416   0.14559   0.20839   0.16034   0.18925   0.18702   0.18893   0.13359   0.02853   0.12913   0.07983   0.19199   0.12499   0.07033   0.09520   0.09572   0.08011   0.15031   0.15743   0.07856   0.06236   0.19061   0.06406   0.18419   0.20258   0.13419   0.12447   0.07219   0.02305   0.07454   0.08547   0.10192   0.11761   0.20738   0.23048   0.08974   0.17129   0.19499   0.10525   0.07948   0.09369   0.22580   0.16208   0.12308   0.20605   0.15493   0.09634   0.13534   0.14425   0.12382   0.05711   0.14907   0.14024   0.12818   0.13842   0.14566   0.13350   0.16004   0.10399   0.08834   0.09304   0.05321   0.09363   0.19036   0.06180   0.16842   0.09670   0.09795   0.16378   0.25268   0.19005   0.10634   0.08635   0.11939   0.24575   0.07291   0.19088   0.13639   0.10791   0.34102   0.13974   0.05841   0.08589   0.29353   0.23967   0.18095   0.20117   0.19868   0.22531   0.03285   0.07086   0.11622   0.14831   0.25574   0.08905   0.04738   0.13274   0.08085   0.06415   0.02476   0.10199   0.08492   0.07523   0.10222   0.09179   0.20620   0.00000   0.09855   0.00000   0.08636   0.07426   0.06125   0.03345   0.08156   0.11591   0.02443   0.07010   0.00000   0.08995   0.10988   0.06950   0.03101   0.01202   0.09278   0.13072   0.13052   0.06697   0.08241   0.07393   0.07315   0.08164   0.12836   0.13370   0.18652   0.08719   0.09880   0.08379   0.15020   0.10161   0.08432   0.07941   0.07304   0.09339   0.17909   0.09630   0.05658   0.04646   0.08828   0.03265   0.00000   0.01919   0.05901   0.09883   0.05326   0.15684   0.08217   0.10444   0.10187   0.03341   0.06464   0.06070   0.05572   0.07081   0.04837   0.06719   0.13213   0.05888   0.03844   0.08572   0.01568   0.05774   0.09853   0.03925   0.07876   0.11122   0.02859   0.08345   0.06513   0.03716   0.12518   0.09311   0.05575   0.05288   0.05504   0.00000   0.07192   0.08365   0.11466   0.17368   0.14925   0.10291   0.03794   0.06019   0.06539   0.11239   0.08582   0.15818   0.03708   0.03433   0.04373   0.11678   0.10422   0.00645   0.03918   0.07847   0.07563   0.05750   0.17304   0.07350   0.10379   0.07249   0.06938   0.11012   0.09313   0.08596   0.01575   0.01375   0.16109   0.03007   0.13397   0.14903   0.14486   0.05481   0.12001   0.05225   0.03215   0.00000   0.05717   0.07246   0.09679   0.11242   0.02539   0.05973   0.07624   0.12170   0.05433   0.02523   0.05953   0.08247   0.04896   0.11086   0.02145   0.03879   0.00000   0.10383   0.08662   0.04758   0.11187   0.00000   0.00000   0.10905   0.02973   0.02687   0.01970   0.06422   0.07585   0.06914   0.00000   0.00000   0.06321   0.04287   0.02587   0.03879   0.04744   0.07496   0.04824   0.08346   0.02008   0.02954   0.00000   0.10631   0.10934   0.07148   0.10202   0.09604   0.05713   0.10069   0.09170   0.05746   0.07215   0.06770   0.34551   0.07727   0.00000   0.09173   0.11368   0.09276   0.04663   0.12685   0.11241   0.24047   0.01461   0.10659   0.05412   0.05933   0.08601   0.18217   0.04682   0.09301   0.05766   0.10414   0.05881   0.07716   0.11394   0.05786   0.02310   0.05447   0.07288   0.09239   0.10542   0.12817   0.06490   0.13215   0.09013   0.06152   0.01260   0.02754   0.13166   0.06794   0.08939   0.16695   0.07572   0.15215   0.21245   0.07291   0.07534   0.09329   0.09824   0.07341   0.09737   0.08306   0.08453   0.06559   0.08592   0.07432   0.07216   0.05929   0.16697   0.14245   0.15819   0.11022   0.13835   0.02331   0.02983   0.06039   0.15850   0.10518   0.12871   0.06160   0.02972   0.11503   0.07261   0.12388   0.00000   0.00000   0.04724   0.07858   0.04353   0.00000   0.09000   0.16147   0.05876   0.15290   0.04992   0.05122   0.00000   0.05067   0.05636   0.16351   0.14271   0.22105   0.14876   0.05145   0.03622   0.07488   0.07997   0.06990   0.11707   0.13875   0.07982   0.11261   0.16204   0.08905   0.03151   0.04162   0.10564   0.28698   0.10023   0.13312   0.18589   0.18136   0.10406   0.18232   0.16750   0.08880   0.16979   0.13003   0.05431   0.08414   0.07086   0.07665   0.05619   0.06117   0.04728   0.04675   0.12187   0.20368   0.15856   0.07323   0.17770   0.10987   0.06197   0.18420   0.18836   1.95848   1.50020  -0.05026   0.07319  
 22 2565.0809  17566.788045  x:  0.14417   0.14536   0.20843   0.16026   0.18909   0.18690   0.18887   0.13349   0.02755   0.12942   0.07864   0.19175   0.12507   0.07024   0.09457   0.09555   0.07989   0.15020   0.15737   0.07840   0.06215   0.19055   0.06382   0.18410   0.20252   0.13408   0.12439   0.07174   0.02291   0.07435   0.08531   0.10141   0.11722   0.20724   0.23070   0.08971   0.17112   0.19493   0.10560   0.07843   0.09352   0.22590   0.16210   0.12290   0.20600   0.15481   0.09590   0.13511   0.14415   0.12372   0.05598   0.14907   0.14021   0.12796   0.13827   0.14545   0.13332   0.16004   0.10371   0.08833   0.09246   0.05311   0.09349   0.19025   0.06183   0.16832   0.09661   0.09764   0.16332   0.25189   0.18999   0.10626   0.08596   0.11838   0.24615   0.07209   0.19057   0.13567   0.10770   0.34133   0.13941   0.05807   0.08559   0.29364   0.23892   0.18106   0.20139   0.19850   0.22546   0.03293   0.07060   0.11581   0.14811   0.25589   0.08901   0.04715   0.13307   0.08045   0.06403   0.02341   0.10120   0.08501   0.07524   0.10207   0.09177   0.20592   0.00000   0.09822   0.00000   0.08648   0.07388   0.06136   0.03265   0.08159   0.11573   0.02507   0.06958   0.00000   0.08983   0.10897   0.07010   0.03035   0.01203   0.09195   0.13011   0.12992   0.06681   0.08253   0.07326   0.07309   0.08118   0.12814   0.13358   0.18632   0.08674   0.09859   0.08366   0.15010   0.10085   0.08371   0.07902   0.07307   0.09321   0.17891   0.09657   0.05697   0.04694   0.08861   0.03223   0.00000   0.01888   0.05854   0.09885   0.05071   0.15685   0.08203   0.10379   0.10176   0.03330   0.06412   0.06071   0.05570   0.07078   0.04813   0.06673   0.13209   0.05873   0.03753   0.08574   0.01751   0.05703   0.09840   0.03890   0.07878   0.11110   0.02845   0.08330   0.06522   0.03701   0.12509   0.09308   0.05568   0.05287   0.05496   0.00000   0.07183   0.08352   0.11453   0.17353   0.14930   0.10269   0.03779   0.06021   0.06525   0.11222   0.08558   0.15857   0.03711   0.03286   0.04353   0.11472   0.10410   0.00000   0.03883   0.07835   0.07692   0.05981   0.17308   0.07291   0.10455   0.07212   0.06938   0.11054   0.09329   0.08534   0.01510   0.01253   0.16126   0.03030   0.13335   0.14950   0.14530   0.05476   0.11971   0.05231   0.03214   0.00000   0.05435   0.07196   0.09665   0.11228   0.02501   0.05988   0.07613   0.12151   0.05423   0.02513   0.05887   0.08240   0.04879   0.11077   0.02156   0.03754   0.00000   0.10418   0.08706   0.04717   0.11197   0.00000   0.00000   0.10869   0.02934   0.02581   0.01942   0.06434   0.07583   0.06898   0.00000   0.00000   0.06253   0.04227   0.02556   0.03874   0.04751   0.07544   0.04827   0.08273   0.01965   0.02924   0.00000   0.10553   0.10868   0.07101   0.10210   0.09552   0.05659   0.10061   0.09119   0.05715   0.07132   0.06597   0.34479   0.07683   0.00000   0.09241   0.11391   0.09211   0.04534   0.12837   0.11236   0.24083   0.00489   0.10710   0.05411   0.05931   0.08706   0.18221   0.04636   0.09289   0.05706   0.10390   0.05868   0.07704   0.11380   0.05705   0.02283   0.05391   0.07246   0.09220   0.10537   0.12806   0.06470   0.13227   0.09034   0.06181   0.01127   0.02736   0.13161   0.06772   0.08904   0.16676   0.07597   0.15217   0.21183   0.07400   0.07508   0.09292   0.09828   0.07309   0.09725   0.08294   0.08432   0.06543   0.08569   0.07406   0.07205   0.05906   0.16689   0.14227   0.15845   0.11023   0.13863   0.02307   0.02904   0.06007   0.15820   0.10541   0.12852   0.06160   0.02946   0.11523   0.07209   0.12368   0.00000   0.00000   0.04609   0.07888   0.04368   0.00000   0.09018   0.16127   0.05833   0.15290   0.04992   0.05082   0.00000   0.05067   0.05604   0.16340   0.14233   0.22116   0.14842   0.05100   0.03583   0.07477   0.07964   0.06977   0.11695   0.13865   0.07967   0.11242   0.16151   0.08845   0.03177   0.04240   0.10556   0.28707   0.09996   0.13303   0.18582   0.18122   0.10432   0.18222   0.16740   0.08789   0.16984   0.12980   0.05365   0.08394   0.07073   0.07666   0.05555   0.06079   0.04693   0.04663   0.12189   0.20361   0.15845   0.07306   0.17707   0.10970   0.06179   0.18407   0.18836   1.95689   1.50410  -0.05402   0.07320  
 23 983.7250  17565.424811  x:  0.14417   0.14528   0.20851   0.16023   0.18898   0.18678   0.18885   0.13347   0.02707   0.12956   0.07801   0.19158   0.12512   0.07015   0.09432   0.09543   0.07970   0.15012   0.15733   0.07831   0.06198   0.19049   0.06370   0.18408   0.20249   0.13396   0.12428   0.07159   0.02286   0.07430   0.08525   0.10113   0.11700   0.20713   0.23073   0.08969   0.17102   0.19490   0.10578   0.07791   0.09344   0.22588   0.16206   0.12285   0.20599   0.15479   0.09572   0.13498   0.14405   0.12372   0.05541   0.14904   0.14021   0.12788   0.13818   0.14533   0.13325   0.16001   0.10359   0.08827   0.09222   0.05310   0.09340   0.19021   0.06192   0.16825   0.09659   0.09747   0.16308   0.25152   0.18989   0.10629   0.08577   0.11784   0.24627   0.07169   0.19036   0.13528   0.10763   0.34151   0.13940   0.05788   0.08540   0.29369   0.23851   0.18103   0.20147   0.19837   0.22543   0.03298   0.07044   0.11561   0.14798   0.25586   0.08897   0.04713   0.13330   0.08022   0.06395   0.02276   0.10082   0.08508   0.07522   0.10194   0.09198   0.20575   0.00000   0.09792   0.00000   0.08663   0.07373   0.06135   0.03199   0.08170   0.11564   0.02469   0.06939   0.00000   0.08987   0.10851   0.06978   0.03014   0.01204   0.09204   0.13027   0.12980   0.06681   0.08273   0.07297   0.07299   0.08080   0.12794   0.13358   0.18613   0.08645   0.09848   0.08362   0.15002   0.10084   0.08314   0.07888   0.07311   0.09309   0.17876   0.09670   0.05720   0.04721   0.08877   0.03209   0.00000   0.01882   0.05828   0.09886   0.04950   0.15681   0.08192   0.10347   0.10165   0.03327   0.06396   0.06067   0.05562   0.07078   0.04805   0.06653   0.13204   0.05868   0.03710   0.08546   0.01593   0.05663   0.09829   0.03876   0.07887   0.11102   0.02816   0.08326   0.06518   0.03694   0.12496   0.09306   0.05571   0.05287   0.05496   0.00000   0.07177   0.08343   0.11437   0.17344   0.14927   0.10258   0.03769   0.06025   0.06515   0.11213   0.08545   0.15899   0.03711   0.03221   0.04349   0.11342   0.10398   0.00000   0.03863   0.07824   0.07760   0.06120   0.17313   0.07247   0.10518   0.07204   0.06938   0.11087   0.09332   0.08501   0.01510   0.01188   0.16145   0.03057   0.13301   0.14976   0.14539   0.05465   0.11959   0.05219   0.03221   0.00000   0.05327   0.07225   0.09643   0.11216   0.02516   0.05997   0.07613   0.12140   0.05418   0.02516   0.05864   0.08238   0.04880   0.11026   0.02130   0.03724   0.00000   0.10457   0.08750   0.04705   0.11223   0.00000   0.00000   0.10820   0.02923   0.02713   0.01933   0.06470   0.07598   0.06889   0.00000   0.00000   0.06224   0.04206   0.02517   0.03862   0.04746   0.07523   0.04782   0.08312   0.01921   0.02949   0.00000   0.10553   0.10874   0.07087   0.10212   0.09549   0.05594   0.10060   0.09087   0.05626   0.07100   0.06549   0.34425   0.07674   0.00000   0.09217   0.11414   0.09174   0.04389   0.12865   0.11345   0.24126   0.00000   0.10662   0.05404   0.05931   0.08817   0.18219   0.04621   0.09276   0.05689   0.10375   0.05867   0.07698   0.11372   0.05650   0.02281   0.05370   0.07220   0.09211   0.10533   0.12802   0.06459   0.13240   0.09041   0.06225   0.01078   0.02724   0.13154   0.06759   0.08884   0.16671   0.07603   0.15212   0.21135   0.07472   0.07495   0.09260   0.09838   0.07279   0.09718   0.08287   0.08419   0.06537   0.08560   0.07394   0.07199   0.05897   0.16682   0.14215   0.15852   0.11024   0.13865   0.02302   0.02883   0.05990   0.15804   0.10547   0.12845   0.06163   0.02936   0.11532   0.07190   0.12353   0.00000   0.00000   0.04714   0.07968   0.04407   0.00000   0.09022   0.16112   0.05815   0.15286   0.04987   0.05063   0.00000   0.05065   0.05595   0.16330   0.14216   0.22112   0.14821   0.05086   0.03570   0.07472   0.07945   0.06975   0.11687   0.13858   0.07951   0.11231   0.16119   0.08823   0.03159   0.04208   0.10548   0.28707   0.09987   0.13296   0.18581   0.18111   0.10453   0.18219   0.16737   0.08744   0.16987   0.12969   0.05341   0.08384   0.07068   0.07659   0.05537   0.06060   0.04672   0.04660   0.12192   0.20360   0.15839   0.07295   0.17678   0.10959   0.06167   0.18401   0.18836   1.95610   1.50594  -0.05578   0.07320  
 24 426.9395  17552.974763  x:  0.14417   0.14405   0.21047   0.15984   0.18633   0.18399   0.18841   0.13373   0.01777   0.13269   0.06494   0.18741   0.12687   0.06939   0.09047   0.09358   0.07728   0.14937   0.15689   0.07680   0.05940   0.18978   0.06153   0.18400   0.20182   0.13229   0.12191   0.06906   0.02151   0.07320   0.08382   0.09554   0.11309   0.20438   0.23014   0.08964   0.16894   0.19477   0.10952   0.06777   0.09238   0.22403   0.16081   0.12251   0.20593   0.15469   0.09273   0.13314   0.14193   0.12443   0.04395   0.14802   0.14053   0.12661   0.13643   0.14293   0.13203   0.15918   0.10186   0.08736   0.08817   0.05155   0.09149   0.18955   0.06025   0.16724   0.09678   0.09451   0.15792   0.24413   0.18721   0.10789   0.08195   0.10655   0.24758   0.06425   0.18543   0.12715   0.10665   0.34446   0.14042   0.05441   0.08150   0.29426   0.23040   0.17975   0.20304   0.19532   0.22348   0.03499   0.06761   0.11216   0.14580   0.25403   0.08698   0.04708   0.13901   0.07578   0.06273   0.00930   0.09257   0.08499   0.07384   0.09873   0.09512   0.19982   0.00000   0.09137   0.00000   0.08543   0.07068   0.05721   0.02758   0.08045   0.11491   0.01314   0.07162   0.00000   0.09082   0.11229   0.05237   0.03977   0.01184   0.10596   0.14321   0.13707   0.06865   0.08367   0.06935   0.06944   0.07617   0.12168   0.13416   0.18065   0.08197   0.09621   0.08356   0.14786   0.10413   0.06934   0.07821   0.07598   0.09114   0.17544   0.09970   0.06112   0.04934   0.09110   0.03043   0.00000   0.01193   0.05300   0.09873   0.02664   0.15622   0.07951   0.09627   0.09986   0.03334   0.06127   0.05875   0.05364   0.06984   0.04676   0.06211   0.13111   0.05694   0.03092   0.08613   0.02592   0.05363   0.09613   0.03561   0.07789   0.10916   0.02609   0.08147   0.06317   0.03334   0.12516   0.09212   0.05481   0.04957   0.05285   0.00000   0.06941   0.08104   0.11226   0.17163   0.14986   0.10078   0.03416   0.05819   0.06358   0.11083   0.08250   0.16561   0.05791   0.01914   0.04376   0.10033   0.10144   0.00000   0.03441   0.07631   0.07310   0.07023   0.17428   0.06059   0.11734   0.07149   0.06611   0.11463   0.09250   0.07998   0.02270   0.00025   0.16765   0.03226   0.12653   0.15330   0.14334   0.05376   0.11917   0.04844   0.02866   0.00000   0.05307   0.07477   0.09284   0.10867   0.03325   0.05866   0.07676   0.11844   0.04952   0.02476   0.05461   0.08145   0.05287   0.10312   0.01554   0.03853   0.00000   0.10768   0.09643   0.04577   0.11327   0.00000   0.00000   0.09977   0.02299   0.00379   0.02054   0.06922   0.07497   0.06883   0.00000   0.00000   0.05617   0.04181   0.02799   0.03966   0.04821   0.06053   0.03608   0.09792   0.03084   0.03014   0.00000   0.11448   0.11666   0.07464   0.09826   0.10179   0.05204   0.10073   0.08602   0.03292   0.06738   0.06309   0.32572   0.07768   0.00000   0.07827   0.12209   0.08646   0.00000   0.12582   0.16088   0.25453   0.00000   0.08308   0.05024   0.05807   0.12181   0.18114   0.04357   0.08942   0.05654   0.10010   0.05789   0.07518   0.11374   0.04456   0.02529   0.05198   0.06564   0.08970   0.10536   0.12745   0.06317   0.13519   0.08951   0.07361   0.00049   0.02550   0.12875   0.06573   0.08462   0.16544   0.07050   0.15211   0.19880   0.09100   0.07395   0.08533   0.10191   0.06576   0.09650   0.08141   0.08175   0.06440   0.08438   0.07177   0.07088   0.05799   0.16575   0.14016   0.16001   0.11067   0.13786   0.02084   0.02598   0.05653   0.15431   0.10469   0.12684   0.05991   0.02658   0.11533   0.07005   0.12128   0.00000   0.00000   0.04732   0.07768   0.04619   0.00000   0.09100   0.15773   0.05561   0.15189   0.04706   0.04661   0.00000   0.04802   0.05465   0.16102   0.13903   0.21860   0.14414   0.04877   0.03291   0.07360   0.07573   0.06868   0.11572   0.13736   0.07604   0.11061   0.15396   0.08549   0.02726   0.03154   0.10331   0.28566   0.09863   0.13125   0.18583   0.17765   0.10991   0.18157   0.16702   0.07814   0.17017   0.12777   0.05045   0.08183   0.06965   0.07463   0.05226   0.05669   0.04227   0.04656   0.12235   0.20370   0.15722   0.07138   0.17125   0.10746   0.05984   0.18271   0.18836   1.94134   1.54116  -0.08888   0.07331  
 25 210.8519  17552.974763  x:  0.14417   0.14405   0.21047   0.15984   0.18633   0.18399   0.18841   0.13373   0.01777   0.13269   0.06494   0.18741   0.12687   0.06939   0.09047   0.09358   0.07728   0.14937   0.15689   0.07680   0.05940   0.18978   0.06153   0.18400   0.20182   0.13229   0.12191   0.06906   0.02151   0.07320   0.08382   0.09554   0.11309   0.20438   0.23014   0.08964   0.16894   0.19477   0.10952   0.06777   0.09238   0.22403   0.16081   0.12251   0.20593   0.15469   0.09273   0.13314   0.14193   0.12443   0.04395   0.14802   0.14053   0.12661   0.13643   0.14293   0.13203   0.15918   0.10186   0.08736   0.08817   0.05155   0.09149   0.18955   0.06025   0.16724   0.09678   0.09451   0.15792   0.24413   0.18721   0.10789   0.08195   0.10655   0.24758   0.06425   0.18543   0.12715   0.10665   0.34446   0.14042   0.05441   0.08150   0.29426   0.23040   0.17975   0.20304   0.19532   0.22348   0.03499   0.06761   0.11216   0.14580   0.25403   0.08698   0.04708   0.13901   0.07578   0.06273   0.00930   0.09257   0.08499   0.07384   0.09873   0.09512   0.19982   0.00000   0.09137   0.00000   0.08543   0.07068   0.05721   0.02758   0.08045   0.11491   0.01314   0.07162   0.00000   0.09082   0.11229   0.05237   0.03977   0.01184   0.10596   0.14321   0.13707   0.06865   0.08367   0.06935   0.06944   0.07617   0.12168   0.13416   0.18065   0.08197   0.09621   0.08356   0.14786   0.10413   0.06934   0.07821   0.07598   0.09114   0.17544   0.09970   0.06112   0.04934   0.09110   0.03043   0.00000   0.01193   0.05300   0.09873   0.02664   0.15622   0.07951   0.09627   0.09986   0.03334   0.06127   0.05875   0.05364   0.06984   0.04676   0.06211   0.13111   0.05694   0.03092   0.08613   0.02592   0.05363   0.09613   0.03561   0.07789   0.10916   0.02609   0.08147   0.06317   0.03334   0.12516   0.09212   0.05481   0.04957   0.05285   0.00000   0.06941   0.08104   0.11226   0.17163   0.14986   0.10078   0.03416   0.05819   0.06358   0.11083   0.08250   0.16561   0.05791   0.01914   0.04376   0.10033   0.10144   0.00000   0.03441   0.07631   0.07310   0.07023   0.17428   0.06059   0.11734   0.07149   0.06611   0.11463   0.09250   0.07998   0.02270   0.00025   0.16765   0.03226   0.12653   0.15330   0.14334   0.05376   0.11917   0.04844   0.02866   0.00000   0.05307   0.07477   0.09284   0.10867   0.03325   0.05866   0.07676   0.11844   0.04952   0.02476   0.05461   0.08145   0.05287   0.10312   0.01554   0.03853   0.00000   0.10768   0.09643   0.04577   0.11327   0.00000   0.00000   0.09977   0.02299   0.00379   0.02054   0.06922   0.07497   0.06883   0.00000   0.00000   0.05617   0.04181   0.02799   0.03966   0.04821   0.06053   0.03608   0.09792   0.03084   0.03014   0.00000   0.11448   0.11666   0.07464   0.09826   0.10179   0.05204   0.10073   0.08602   0.03292   0.06738   0.06309   0.32572   0.07768   0.00000   0.07827   0.12209   0.08646   0.00000   0.12582   0.16088   0.25453   0.00000   0.08308   0.05024   0.05807   0.12181   0.18114   0.04357   0.08942   0.05654   0.10010   0.05789   0.07518   0.11374   0.04456   0.02529   0.05198   0.06564   0.08970   0.10536   0.12745   0.06317   0.13519   0.08951   0.07361   0.00049   0.02550   0.12875   0.06573   0.08462   0.16544   0.07050   0.15211   0.19880   0.09100   0.07395   0.08533   0.10191   0.06576   0.09650   0.08141   0.08175   0.06440   0.08438   0.07177   0.07088   0.05799   0.16575   0.14016   0.16001   0.11067   0.13786   0.02084   0.02598   0.05653   0.15431   0.10469   0.12684   0.05991   0.02658   0.11533   0.07005   0.12128   0.00000   0.00000   0.04732   0.07768   0.04619   0.00000   0.09100   0.15773   0.05561   0.15189   0.04706   0.04661   0.00000   0.04802   0.05465   0.16102   0.13903   0.21860   0.14414   0.04877   0.03291   0.07360   0.07573   0.06868   0.11572   0.13736   0.07604   0.11061   0.15396   0.08549   0.02726   0.03154   0.10331   0.28566   0.09863   0.13125   0.18583   0.17765   0.10991   0.18157   0.16702   0.07814   0.17017   0.12777   0.05045   0.08183   0.06965   0.07463   0.05226   0.05669   0.04227   0.04656   0.12235   0.20370   0.15722   0.07138   0.17125   0.10746   0.05984   0.18271   0.18836   1.94134   1.54116  -0.08888   0.07331  
 26 397.0486  17544.160026  x:  0.14495   0.14452   0.21158   0.16062   0.18673   0.18447   0.18881   0.13431   0.01774   0.13308   0.06491   0.18761   0.12720   0.06977   0.09039   0.09394   0.07766   0.15006   0.15776   0.07695   0.05960   0.19101   0.06170   0.18511   0.20270   0.13301   0.12220   0.06865   0.02090   0.07313   0.08375   0.09570   0.11321   0.20453   0.23057   0.08986   0.17007   0.19601   0.10984   0.06775   0.09270   0.22460   0.16150   0.12273   0.20694   0.15552   0.09301   0.13382   0.14283   0.12463   0.04384   0.14858   0.14143   0.12696   0.13707   0.14356   0.13284   0.16016   0.10227   0.08788   0.08804   0.05145   0.09187   0.19031   0.06038   0.16812   0.09700   0.09462   0.15794   0.24403   0.18749   0.10794   0.08233   0.10656   0.24804   0.06422   0.18576   0.12736   0.10697   0.34665   0.14123   0.05405   0.08123   0.29454   0.23051   0.18041   0.20391   0.19561   0.22392   0.03494   0.06761   0.11229   0.14631   0.25474   0.08729   0.04696   0.13937   0.07617   0.06281   0.00901   0.09254   0.08531   0.07414   0.09880   0.09507   0.19985   0.00000   0.09128   0.00000   0.08573   0.07030   0.05738   0.02712   0.08082   0.11544   0.01317   0.07130   0.00000   0.09118   0.11229   0.05286   0.03929   0.01167   0.10607   0.14379   0.13757   0.06873   0.08379   0.06893   0.06925   0.07620   0.12174   0.13477   0.18088   0.08198   0.09624   0.08388   0.14853   0.10413   0.06953   0.07824   0.07622   0.09151   0.17589   0.10004   0.06099   0.04936   0.09140   0.02968   0.00000   0.01187   0.05275   0.09912   0.02626   0.15725   0.07946   0.09665   0.10026   0.03315   0.06084   0.05883   0.05370   0.06989   0.04650   0.06216   0.13152   0.05677   0.03023   0.08628   0.02543   0.05305   0.09615   0.03514   0.07816   0.10974   0.02569   0.08143   0.06336   0.03303   0.12582   0.09218   0.05477   0.04958   0.05264   0.00000   0.06928   0.08116   0.11277   0.17274   0.15061   0.10090   0.03375   0.05818   0.06366   0.11097   0.08247   0.16660   0.05753   0.01898   0.04370   0.10073   0.10165   0.00000   0.03394   0.07610   0.07284   0.06990   0.17532   0.06067   0.11745   0.07116   0.06635   0.11509   0.09271   0.07996   0.02228   0.00005   0.16858   0.03209   0.12737   0.15394   0.14427   0.05380   0.11936   0.04853   0.02846   0.00000   0.05248   0.07465   0.09333   0.10902   0.03291   0.05881   0.07681   0.11878   0.04960   0.02412   0.05405   0.08134   0.05286   0.10386   0.01531   0.03840   0.00000   0.10766   0.09665   0.04543   0.11374   0.00000   0.00000   0.10004   0.02263   0.00790   0.02024   0.06904   0.07517   0.06877   0.00000   0.00000   0.05574   0.04125   0.02757   0.03937   0.04820   0.06070   0.03589   0.09802   0.03023   0.02977   0.00000   0.11448   0.11679   0.07449   0.09847   0.10213   0.05189   0.10090   0.08586   0.03265   0.06759   0.06283   0.32570   0.07756   0.00000   0.07881   0.12219   0.08706   0.00113   0.12672   0.16077   0.25431   0.00000   0.08359   0.05018   0.05807   0.12152   0.18202   0.04361   0.08960   0.05617   0.10020   0.05782   0.07521   0.11438   0.04412   0.02491   0.05188   0.06595   0.09006   0.10568   0.12792   0.06333   0.13584   0.08936   0.07330   0.00000   0.02527   0.12868   0.06568   0.08431   0.16637   0.07073   0.15298   0.19897   0.09087   0.07398   0.08562   0.10230   0.06603   0.09701   0.08160   0.08168   0.06431   0.08437   0.07163   0.07081   0.05798   0.16680   0.14101   0.16081   0.11081   0.13839   0.02040   0.02548   0.05628   0.15414   0.10480   0.12736   0.05997   0.02608   0.11590   0.07023   0.12203   0.00000   0.00000   0.04743   0.07778   0.04552   0.00000   0.09124   0.15799   0.05570   0.15272   0.04703   0.04604   0.00000   0.04803   0.05468   0.16144   0.13905   0.21907   0.14427   0.04833   0.03246   0.07373   0.07541   0.06866   0.11630   0.13779   0.07590   0.11080   0.15408   0.08524   0.02711   0.03198   0.10347   0.28589   0.09890   0.13177   0.18692   0.17794   0.11027   0.18259   0.16787   0.07832   0.17085   0.12834   0.05005   0.08177   0.06957   0.07462   0.05160   0.05619   0.04168   0.04643   0.12298   0.20510   0.15805   0.07157   0.17117   0.10752   0.05983   0.18364   0.18914   1.94078   1.54381  -0.09152   0.07218  
 27 873.6057  17542.293123  x:  0.14514   0.14463   0.21185   0.16081   0.18682   0.18459   0.18891   0.13445   0.01773   0.13317   0.06491   0.18766   0.12728   0.06986   0.09036   0.09402   0.07775   0.15023   0.15797   0.07699   0.05964   0.19131   0.06173   0.18538   0.20291   0.13319   0.12227   0.06854   0.02075   0.07311   0.08373   0.09574   0.11324   0.20457   0.23067   0.08992   0.17035   0.19631   0.10991   0.06774   0.09277   0.22474   0.16167   0.12278   0.20719   0.15572   0.09308   0.13398   0.14305   0.12467   0.04381   0.14871   0.14166   0.12705   0.13722   0.14371   0.13303   0.16041   0.10236   0.08800   0.08801   0.05142   0.09196   0.19049   0.06041   0.16833   0.09705   0.09464   0.15795   0.24400   0.18755   0.10795   0.08242   0.10656   0.24815   0.06421   0.18584   0.12741   0.10705   0.34719   0.14143   0.05396   0.08116   0.29461   0.23053   0.18057   0.20412   0.19568   0.22403   0.03493   0.06761   0.11232   0.14643   0.25491   0.08736   0.04693   0.13946   0.07626   0.06283   0.00894   0.09253   0.08539   0.07421   0.09881   0.09506   0.19985   0.00000   0.09125   0.00000   0.08580   0.07021   0.05742   0.02700   0.08091   0.11557   0.01318   0.07122   0.00000   0.09127   0.11229   0.05297   0.03917   0.01163   0.10610   0.14393   0.13769   0.06874   0.08382   0.06882   0.06920   0.07620   0.12175   0.13492   0.18093   0.08198   0.09625   0.08396   0.14870   0.10413   0.06958   0.07824   0.07627   0.09160   0.17600   0.10012   0.06096   0.04936   0.09147   0.02949   0.00000   0.01185   0.05268   0.09921   0.02617   0.15750   0.07944   0.09675   0.10035   0.03310   0.06073   0.05885   0.05372   0.06990   0.04644   0.06217   0.13163   0.05673   0.03005   0.08631   0.02530   0.05290   0.09616   0.03502   0.07822   0.10988   0.02559   0.08142   0.06341   0.03295   0.12598   0.09219   0.05476   0.04958   0.05259   0.00000   0.06925   0.08119   0.11289   0.17301   0.15079   0.10093   0.03365   0.05818   0.06368   0.11100   0.08246   0.16684   0.05744   0.01893   0.04369   0.10083   0.10170   0.00000   0.03382   0.07605   0.07278   0.06982   0.17557   0.06069   0.11748   0.07107   0.06641   0.11520   0.09276   0.07996   0.02217   0.00000   0.16881   0.03204   0.12757   0.15410   0.14449   0.05381   0.11941   0.04856   0.02841   0.00000   0.05234   0.07462   0.09345   0.10911   0.03283   0.05884   0.07682   0.11887   0.04961   0.02397   0.05391   0.08131   0.05286   0.10404   0.01526   0.03837   0.00000   0.10766   0.09671   0.04535   0.11385   0.00000   0.00000   0.10010   0.02249   0.00777   0.02016   0.06899   0.07521   0.06876   0.00000   0.00000   0.05564   0.04111   0.02747   0.03930   0.04820   0.06075   0.03584   0.09805   0.03007   0.02968   0.00000   0.11448   0.11682   0.07445   0.09852   0.10221   0.05184   0.10094   0.08582   0.03259   0.06764   0.06277   0.32570   0.07753   0.00000   0.07893   0.12221   0.08720   0.00131   0.12693   0.16073   0.25426   0.00000   0.08371   0.05017   0.05807   0.12144   0.18224   0.04361   0.08964   0.05607   0.10022   0.05780   0.07521   0.11454   0.04401   0.02481   0.05185   0.06602   0.09015   0.10576   0.12803   0.06337   0.13600   0.08932   0.07322   0.00000   0.02522   0.12866   0.06567   0.08424   0.16660   0.07079   0.15319   0.19901   0.09084   0.07398   0.08569   0.10239   0.06610   0.09713   0.08165   0.08167   0.06429   0.08437   0.07159   0.07079   0.05797   0.16706   0.14121   0.16101   0.11084   0.13852   0.02030   0.02536   0.05622   0.15410   0.10483   0.12748   0.05999   0.02596   0.11604   0.07026   0.12222   0.00000   0.00000   0.04746   0.07781   0.04536   0.00000   0.09129   0.15806   0.05572   0.15292   0.04702   0.04590   0.00000   0.04803   0.05468   0.16154   0.13906   0.21919   0.14430   0.04822   0.03234   0.07376   0.07533   0.06866   0.11643   0.13789   0.07586   0.11085   0.15410   0.08518   0.02707   0.03208   0.10351   0.28595   0.09896   0.13190   0.18719   0.17801   0.11036   0.18284   0.16807   0.07836   0.17101   0.12848   0.04994   0.08175   0.06955   0.07461   0.05143   0.05607   0.04153   0.04640   0.12313   0.20544   0.15825   0.07161   0.17114   0.10754   0.05982   0.18387   0.18933   1.94064   1.54446  -0.09216   0.07219  
 28 3910.4415  17540.110987  x:  0.14540   0.14477   0.21222   0.16107   0.18695   0.18475   0.18904   0.13462   0.01767   0.13329   0.06486   0.18773   0.12737   0.06994   0.09030   0.09411   0.07781   0.15044   0.15823   0.07700   0.05965   0.19169   0.06175   0.18572   0.20320   0.13339   0.12236   0.06838   0.02059   0.07308   0.08370   0.09577   0.11325   0.20461   0.23082   0.08997   0.17068   0.19669   0.11001   0.06770   0.09286   0.22494   0.16190   0.12284   0.20752   0.15597   0.09314   0.13417   0.14331   0.12472   0.04373   0.14889   0.14193   0.12713   0.13741   0.14390   0.13326   0.16071   0.10246   0.08813   0.08792   0.05137   0.09205   0.19074   0.06043   0.16859   0.09710   0.09466   0.15794   0.24395   0.18764   0.10794   0.08252   0.10653   0.24832   0.06417   0.18595   0.12745   0.10714   0.34795   0.14167   0.05383   0.08106   0.29472   0.23055   0.18079   0.20443   0.19577   0.22418   0.03490   0.06760   0.11234   0.14660   0.25517   0.08744   0.04685   0.13957   0.07635   0.06283   0.00878   0.09248   0.08546   0.07427   0.09882   0.09502   0.19984   0.00000   0.09119   0.00000   0.08587   0.07007   0.05744   0.02685   0.08099   0.11571   0.01317   0.07108   0.00000   0.09135   0.11226   0.05301   0.03904   0.01170   0.10611   0.14410   0.13783   0.06875   0.08385   0.06865   0.06913   0.07619   0.12175   0.13510   0.18100   0.08195   0.09624   0.08402   0.14889   0.10410   0.06959   0.07821   0.07632   0.09169   0.17614   0.10021   0.06089   0.04936   0.09155   0.02927   0.00000   0.01181   0.05258   0.09931   0.02598   0.15779   0.07941   0.09683   0.10046   0.03306   0.06056   0.05885   0.05371   0.06991   0.04634   0.06216   0.13176   0.05666   0.02979   0.08635   0.02518   0.05268   0.09616   0.03485   0.07828   0.11002   0.02545   0.08140   0.06345   0.03285   0.12616   0.09221   0.05474   0.04957   0.05253   0.00000   0.06920   0.08120   0.11301   0.17334   0.15103   0.10095   0.03352   0.05818   0.06369   0.11104   0.08243   0.16716   0.05730   0.01886   0.04364   0.10092   0.10175   0.00000   0.03368   0.07598   0.07268   0.06967   0.17589   0.06067   0.11751   0.07093   0.06646   0.11534   0.09281   0.07993   0.02196   0.00000   0.16911   0.03196   0.12777   0.15430   0.14477   0.05381   0.11945   0.04857   0.02833   0.00000   0.05210   0.07453   0.09357   0.10920   0.03268   0.05886   0.07682   0.11895   0.04961   0.02379   0.05371   0.08127   0.05285   0.10423   0.01521   0.03834   0.00000   0.10764   0.09680   0.04523   0.11397   0.00000   0.00000   0.10015   0.02242   0.00808   0.02010   0.06894   0.07524   0.06873   0.00000   0.00000   0.05547   0.04090   0.02737   0.03924   0.04821   0.06079   0.03578   0.09807   0.02987   0.02961   0.00000   0.11447   0.11685   0.07438   0.09857   0.10229   0.05177   0.10098   0.08574   0.03253   0.06771   0.06269   0.32567   0.07749   0.00000   0.07899   0.12222   0.08729   0.00000   0.12702   0.16057   0.25415   0.00000   0.08375   0.05013   0.05805   0.12130   0.18253   0.04357   0.08968   0.05591   0.10023   0.05777   0.07521   0.11471   0.04386   0.02474   0.05180   0.06608   0.09023   0.10584   0.12816   0.06338   0.13619   0.08925   0.07309   0.00000   0.02512   0.12862   0.06563   0.08412   0.16688   0.07084   0.15344   0.19907   0.09077   0.07396   0.08576   0.10247   0.06616   0.09726   0.08169   0.08163   0.06425   0.08434   0.07153   0.07076   0.05792   0.16737   0.14145   0.16126   0.11087   0.13870   0.02018   0.02516   0.05612   0.15403   0.10488   0.12762   0.05998   0.02584   0.11621   0.07023   0.12242   0.00000   0.00000   0.04745   0.07781   0.04513   0.00000   0.09136   0.15814   0.05571   0.15317   0.04700   0.04571   0.00000   0.04802   0.05465   0.16168   0.13904   0.21935   0.14433   0.04805   0.03216   0.07378   0.07520   0.06864   0.11658   0.13802   0.07581   0.11090   0.15413   0.08506   0.02702   0.03202   0.10355   0.28604   0.09902   0.13205   0.18753   0.17810   0.11046   0.18316   0.16833   0.07838   0.17122   0.12864   0.04977   0.08171   0.06951   0.07461   0.05118   0.05589   0.04135   0.04637   0.12331   0.20588   0.15849   0.07165   0.17109   0.10755   0.05979   0.18417   0.18959   1.94047   1.54529  -0.09299   0.07351  
 29 1716.2017  17540.110987  x:  0.14540   0.14477   0.21222   0.16107   0.18695   0.18475   0.18904   0.13462   0.01767   0.13329   0.06486   0.18773   0.12737   0.06994   0.09030   0.09411   0.07781   0.15044   0.15823   0.07700   0.05965   0.19169   0.06175   0.18572   0.20320   0.13339   0.12236   0.06838   0.02059   0.07308   0.08370   0.09577   0.11325   0.20461   0.23082   0.08997   0.17068   0.19669   0.11001   0.06770   0.09286   0.22494   0.16190   0.12284   0.20752   0.15597   0.09314   0.13417   0.14331   0.12472   0.04373   0.14889   0.14193   0.12713   0.13741   0.14390   0.13326   0.16071   0.10246   0.08813   0.08792   0.05137   0.09205   0.19074   0.06043   0.16859   0.09710   0.09466   0.15794   0.24395   0.18764   0.10794   0.08252   0.10653   0.24832   0.06417   0.18595   0.12745   0.10714   0.34795   0.14167   0.05383   0.08106   0.29472   0.23055   0.18079   0.20443   0.19577   0.22418   0.03490   0.06760   0.11234   0.14660   0.25517   0.08744   0.04685   0.13957   0.07635   0.06283   0.00878   0.09248   0.08546   0.07427   0.09882   0.09502   0.19984   0.00000   0.09119   0.00000   0.08587   0.07007   0.05744   0.02685   0.08099   0.11571   0.01317   0.07108   0.00000   0.09135   0.11226   0.05301   0.03904   0.01170   0.10611   0.14410   0.13783   0.06875   0.08385   0.06865   0.06913   0.07619   0.12175   0.13510   0.18100   0.08195   0.09624   0.08402   0.14889   0.10410   0.06959   0.07821   0.07632   0.09169   0.17614   0.10021   0.06089   0.04936   0.09155   0.02927   0.00000   0.01181   0.05258   0.09931   0.02598   0.15779   0.07941   0.09683   0.10046   0.03306   0.06056   0.05885   0.05371   0.06991   0.04634   0.06216   0.13176   0.05666   0.02979   0.08635   0.02518   0.05268   0.09616   0.03485   0.07828   0.11002   0.02545   0.08140   0.06345   0.03285   0.12616   0.09221   0.05474   0.04957   0.05253   0.00000   0.06920   0.08120   0.11301   0.17334   0.15103   0.10095   0.03352   0.05818   0.06369   0.11104   0.08243   0.16716   0.05730   0.01886   0.04364   0.10092   0.10175   0.00000   0.03368   0.07598   0.07268   0.06967   0.17589   0.06067   0.11751   0.07093   0.06646   0.11534   0.09281   0.07993   0.02196   0.00000   0.16911   0.03196   0.12777   0.15430   0.14477   0.05381   0.11945   0.04857   0.02833   0.00000   0.05210   0.07453   0.09357   0.10920   0.03268   0.05886   0.07682   0.11895   0.04961   0.02379   0.05371   0.08127   0.05285   0.10423   0.01521   0.03834   0.00000   0.10764   0.09680   0.04523   0.11397   0.00000   0.00000   0.10015   0.02242   0.00808   0.02010   0.06894   0.07524   0.06873   0.00000   0.00000   0.05547   0.04090   0.02737   0.03924   0.04821   0.06079   0.03578   0.09807   0.02987   0.02961   0.00000   0.11447   0.11685   0.07438   0.09857   0.10229   0.05177   0.10098   0.08574   0.03253   0.06771   0.06269   0.32567   0.07749   0.00000   0.07899   0.12222   0.08729   0.00000   0.12702   0.16057   0.25415   0.00000   0.08375   0.05013   0.05805   0.12130   0.18253   0.04357   0.08968   0.05591   0.10023   0.05777   0.07521   0.11471   0.04386   0.02474   0.05180   0.06608   0.09023   0.10584   0.12816   0.06338   0.13619   0.08925   0.07309   0.00000   0.02512   0.12862   0.06563   0.08412   0.16688   0.07084   0.15344   0.19907   0.09077   0.07396   0.08576   0.10247   0.06616   0.09726   0.08169   0.08163   0.06425   0.08434   0.07153   0.07076   0.05792   0.16737   0.14145   0.16126   0.11087   0.13870   0.02018   0.02516   0.05612   0.15403   0.10488   0.12762   0.05998   0.02584   0.11621   0.07023   0.12242   0.00000   0.00000   0.04745   0.07781   0.04513   0.00000   0.09136   0.15814   0.05571   0.15317   0.04700   0.04571   0.00000   0.04802   0.05465   0.16168   0.13904   0.21935   0.14433   0.04805   0.03216   0.07378   0.07520   0.06864   0.11658   0.13802   0.07581   0.11090   0.15413   0.08506   0.02702   0.03202   0.10355   0.28604   0.09902   0.13205   0.18753   0.17810   0.11046   0.18316   0.16833   0.07838   0.17122   0.12864   0.04977   0.08171   0.06951   0.07461   0.05118   0.05589   0.04135   0.04637   0.12331   0.20588   0.15849   0.07165   0.17109   0.10755   0.05979   0.18417   0.18959   1.94047   1.54529  -0.09299   0.07351  
 30 971.5341  17384.777210  x:  0.16843   0.15844   0.24506   0.18435   0.19866   0.19898   0.20097   0.15175   0.01646   0.14484   0.06410   0.19377   0.13717   0.08118   0.08778   0.10462   0.08886   0.17108   0.18404   0.08147   0.06532   0.22820   0.06651   0.21847   0.22919   0.15472   0.13098   0.05592   0.00268   0.07098   0.08164   0.10056   0.11674   0.20916   0.24357   0.09664   0.20415   0.23346   0.11926   0.06698   0.10218   0.24181   0.18234   0.12930   0.23764   0.18049   0.10143   0.15422   0.17008   0.13055   0.04028   0.16534   0.16882   0.13760   0.15640   0.16256   0.15706   0.19002   0.11450   0.10344   0.08412   0.04823   0.10330   0.21319   0.06419   0.19450   0.10368   0.09776   0.15845   0.24085   0.19572   0.10939   0.09373   0.10655   0.26201   0.06315   0.19580   0.13346   0.11671   0.41332   0.16584   0.04307   0.07302   0.30331   0.23367   0.20022   0.23032   0.20424   0.23731   0.03353   0.06774   0.11597   0.16173   0.27641   0.09641   0.04316   0.15029   0.08772   0.06512   0.00000   0.09157   0.09475   0.08292   0.10062   0.09345   0.20054   0.00000   0.08828   0.00000   0.09478   0.05897   0.06234   0.01317   0.09181   0.13161   0.01394   0.06157   0.00000   0.10192   0.11205   0.06734   0.02478   0.00670   0.10952   0.16124   0.15267   0.07088   0.08737   0.05600   0.06351   0.07694   0.12345   0.15325   0.18769   0.08208   0.09720   0.09354   0.16887   0.10404   0.07518   0.07886   0.08326   0.10260   0.18948   0.11016   0.05701   0.04994   0.10033   0.00703   0.00000   0.00997   0.04496   0.11080   0.01459   0.18811   0.07789   0.10810   0.11217   0.02757   0.04771   0.06128   0.05548   0.07134   0.03863   0.06361   0.14415   0.05159   0.00915   0.09067   0.01061   0.03532   0.09680   0.02072   0.08614   0.12695   0.01344   0.08033   0.06927   0.02348   0.14561   0.09407   0.05362   0.04988   0.04644   0.00000   0.06548   0.08471   0.12798   0.20637   0.17317   0.10450   0.02119   0.05791   0.06617   0.11516   0.08156   0.19643   0.04614   0.01382   0.04179   0.11265   0.10786   0.00000   0.01969   0.06982   0.06493   0.05975   0.20668   0.06292   0.12083   0.06097   0.07352   0.12908   0.09895   0.07939   0.00911   0.00000   0.19673   0.02666   0.15254   0.17337   0.17233   0.05507   0.12504   0.05137   0.02222   0.00000   0.03466   0.07084   0.10812   0.11959   0.02248   0.06312   0.07821   0.12902   0.05170   0.00503   0.03704   0.07807   0.05245   0.12599   0.00849   0.03468   0.00000   0.10708   0.10367   0.03525   0.12749   0.00000   0.00000   0.10775   0.00859   0.05830   0.01101   0.06361   0.08067   0.06704   0.00000   0.00000   0.04274   0.02405   0.01487   0.03064   0.04795   0.06614   0.03023   0.10108   0.01166   0.01878   0.00000   0.11465   0.12067   0.06996   0.10493   0.11211   0.04677   0.10606   0.08073   0.02455   0.07395   0.05482   0.32526   0.07399   0.00000   0.09470   0.12508   0.10465   0.03307   0.15357   0.15717   0.24772   0.00000   0.09878   0.04841   0.05791   0.11243   0.20888   0.04442   0.09487   0.04479   0.10310   0.05567   0.07600   0.13379   0.03080   0.01344   0.04881   0.07508   0.10100   0.11546   0.14198   0.06801   0.15567   0.08483   0.06391   0.00000   0.01842   0.12646   0.06423   0.07497   0.19452   0.07782   0.17916   0.20425   0.08689   0.07456   0.09415   0.11385   0.07413   0.11227   0.08748   0.07966   0.06166   0.08392   0.06714   0.06866   0.05748   0.19845   0.16651   0.18514   0.11497   0.15458   0.00726   0.01031   0.04861   0.14899   0.10829   0.14293   0.06183   0.01122   0.13312   0.07511   0.14461   0.00000   0.00000   0.05063   0.08071   0.02525   0.00000   0.09825   0.16590   0.05805   0.17782   0.04608   0.02892   0.00000   0.04824   0.05536   0.17429   0.13962   0.23343   0.14822   0.03480   0.01854   0.07762   0.06548   0.06814   0.13363   0.15068   0.07163   0.11652   0.15739   0.07753   0.02265   0.04459   0.10847   0.29312   0.10691   0.14755   0.22005   0.18669   0.12123   0.21337   0.19334   0.08358   0.19126   0.14551   0.03769   0.07982   0.06698   0.07408   0.03124   0.04096   0.02382   0.04273   0.14187   0.24733   0.18297   0.07714   0.16857   0.10947   0.05947   0.21197   0.21261   1.92385   1.62407  -0.17140   0.04072  
 31 803.7527  17350.521404  x:  0.17216   0.16064   0.25039   0.18813   0.20055   0.20127   0.20290   0.15450   0.01620   0.14670   0.06393   0.19473   0.13873   0.08294   0.08731   0.10628   0.09058   0.17439   0.18819   0.08215   0.06617   0.23410   0.06724   0.22377   0.23339   0.15814   0.13236   0.05388   0.00000   0.07061   0.08128   0.10131   0.11726   0.20988   0.24563   0.09768   0.20954   0.23940   0.12075   0.06681   0.10366   0.24454   0.18564   0.13032   0.24251   0.18444   0.10273   0.15743   0.17439   0.13146   0.03966   0.16799   0.17316   0.13925   0.15944   0.16556   0.16089   0.19475   0.11641   0.10587   0.08344   0.04769   0.10507   0.21682   0.06476   0.19867   0.10470   0.09823   0.15850   0.24031   0.19701   0.10959   0.09552   0.10652   0.26423   0.06295   0.19738   0.13440   0.11824   0.42396   0.16973   0.04130   0.07169   0.30470   0.23415   0.20337   0.23452   0.20559   0.23943   0.03327   0.06773   0.11652   0.16416   0.27985   0.09783   0.04250   0.15200   0.08953   0.06544   0.00000   0.09136   0.09622   0.08427   0.10088   0.09316   0.20061   0.00000   0.08776   0.00000   0.09618   0.05714   0.06308   0.01097   0.09351   0.13414   0.01403   0.05998   0.00000   0.10358   0.11197   0.06956   0.02254   0.00610   0.11003   0.16399   0.15504   0.07118   0.08791   0.05391   0.06258   0.07702   0.12369   0.15616   0.18874   0.08205   0.09731   0.09503   0.17208   0.10398   0.07602   0.07891   0.08434   0.10434   0.19162   0.11174   0.05633   0.05000   0.10171   0.00386   0.00000   0.00963   0.04370   0.11262   0.01268   0.19299   0.07761   0.10987   0.11402   0.02668   0.04559   0.06163   0.05571   0.07154   0.03736   0.06380   0.14614   0.05074   0.00584   0.09134   0.00839   0.03249   0.09688   0.01843   0.08736   0.12964   0.01151   0.08014   0.07017   0.02197   0.14872   0.09435   0.05340   0.04989   0.04543   0.00000   0.06485   0.08524   0.13035   0.21169   0.17675   0.10504   0.01921   0.05785   0.06653   0.11580   0.08138   0.20116   0.04430   0.01296   0.04145   0.11450   0.10882   0.00000   0.01747   0.06881   0.06365   0.05810   0.21164   0.06323   0.12134   0.05930   0.07461   0.13127   0.09991   0.07926   0.00694   0.00000   0.20119   0.02575   0.15649   0.17644   0.17677   0.05523   0.12591   0.05178   0.02121   0.00000   0.03180   0.07018   0.11043   0.12123   0.02079   0.06376   0.07840   0.13061   0.05200   0.00229   0.03434   0.07753   0.05237   0.12947   0.00743   0.03408   0.00000   0.10697   0.10477   0.03358   0.12966   0.00000   0.00000   0.10894   0.00635   0.06564   0.00961   0.06274   0.08150   0.06674   0.00000   0.00000   0.04064   0.02133   0.01294   0.02930   0.04790   0.06698   0.02933   0.10154   0.00881   0.01710   0.00000   0.11464   0.12126   0.06920   0.10593   0.11366   0.04592   0.10685   0.07987   0.02330   0.07494   0.05352   0.32517   0.07340   0.00000   0.09715   0.12551   0.10737   0.03789   0.15776   0.15654   0.24663   0.00000   0.10113   0.04810   0.05785   0.11094   0.21314   0.04450   0.09567   0.04294   0.10352   0.05529   0.07609   0.13683   0.02868   0.01170   0.04829   0.07649   0.10269   0.11698   0.14418   0.06870   0.15880   0.08408   0.06238   0.00000   0.01730   0.12608   0.06396   0.07345   0.19897   0.07891   0.18329   0.20507   0.08622   0.07461   0.09547   0.11564   0.07538   0.11466   0.08837   0.07931   0.06120   0.08381   0.06640   0.06829   0.05735   0.20346   0.17053   0.18899   0.11561   0.15714   0.00530   0.00788   0.04737   0.14814   0.10884   0.14537   0.06208   0.00902   0.13584   0.07580   0.14817   0.00000   0.00000   0.05108   0.08114   0.02208   0.00000   0.09933   0.16714   0.05838   0.18179   0.04589   0.02622   0.00000   0.04824   0.05542   0.17631   0.13967   0.23570   0.14882   0.03263   0.01631   0.07821   0.06388   0.06802   0.13635   0.15270   0.07094   0.11740   0.15789   0.07626   0.02192   0.04647   0.10923   0.29426   0.10815   0.15003   0.22530   0.18806   0.12295   0.21826   0.19736   0.08437   0.19449   0.14821   0.03568   0.07948   0.06654   0.07398   0.02801   0.03854   0.02104   0.04212   0.14485   0.25403   0.18691   0.07798   0.16812   0.10974   0.05936   0.21646   0.21635   1.92121   1.63669  -0.18396   0.04753  
 32 12274.0774  17293.934579  x:  0.18152   0.16581   0.26361   0.19749   0.20508   0.20689   0.20752   0.16075   0.01444   0.15106   0.06260   0.19694   0.14225   0.08627   0.08511   0.10946   0.09345   0.18192   0.19788   0.08298   0.06687   0.24811   0.06803   0.23640   0.24372   0.16601   0.13613   0.05067   0.01282   0.07034   0.08097   0.10260   0.11802   0.21150   0.25083   0.09992   0.22210   0.25348   0.12420   0.06555   0.10699   0.25144   0.19381   0.13234   0.25442   0.19374   0.10518   0.16448   0.18415   0.13319   0.03714   0.17428   0.18342   0.14260   0.16642   0.17244   0.16953   0.20604   0.12024   0.11094   0.08070   0.04599   0.10844   0.22552   0.06546   0.20844   0.10659   0.09895   0.15827   0.23850   0.20005   0.10951   0.09936   0.10580   0.27003   0.06179   0.20115   0.13621   0.12164   0.45118   0.17866   0.03722   0.06871   0.30827   0.23487   0.21136   0.24510   0.20877   0.24481   0.03240   0.06738   0.11743   0.17008   0.28866   0.10077   0.03996   0.15590   0.09326   0.06547   0.00000   0.08989   0.09905   0.08680   0.10121   0.09201   0.20032   0.00000   0.08596   0.00000   0.09892   0.05280   0.06393   0.00768   0.09684   0.13953   0.01417   0.05579   0.00000   0.10669   0.11123   0.07271   0.02150   0.01342   0.11059   0.17034   0.16026   0.07140   0.08899   0.04886   0.06062   0.07648   0.12381   0.16283   0.19108   0.08129   0.09701   0.09774   0.17931   0.10311   0.07694   0.07802   0.08625   0.10799   0.19658   0.11525   0.05411   0.04995   0.10465   0.04910   0.00000   0.00875   0.04078   0.11634   0.00677   0.20415   0.07670   0.11328   0.11799   0.02582   0.04061   0.06185   0.05550   0.07183   0.03466   0.06338   0.15080   0.04915   0.00345   0.09294   0.01373   0.02673   0.09697   0.01462   0.08959   0.13516   0.00970   0.08007   0.07169   0.02009   0.15556   0.09544   0.05282   0.04950   0.04359   0.00000   0.06326   0.08593   0.13533   0.22400   0.18532   0.10582   0.01665   0.05789   0.06685   0.11699   0.08044   0.21263   0.04007   0.01083   0.04031   0.11820   0.11075   0.00000   0.01584   0.06674   0.06057   0.05345   0.22332   0.06316   0.12250   0.05483   0.07658   0.13611   0.10174   0.07834   0.00000   0.00000   0.21194   0.02282   0.16478   0.18383   0.18727   0.05532   0.12748   0.05232   0.01905   0.00000   0.02509   0.06769   0.11524   0.12468   0.01658   0.06459   0.07845   0.13386   0.05277   0.02366   0.03036   0.07693   0.05309   0.13710   0.00712   0.03319   0.00000   0.10674   0.10779   0.02866   0.13481   0.00000   0.00000   0.11145   0.00329   0.06973   0.01080   0.06118   0.08283   0.06581   0.00000   0.00000   0.03549   0.01713   0.01394   0.02892   0.04861   0.06880   0.02822   0.10265   0.01015   0.01792   0.00000   0.11424   0.12247   0.06685   0.10777   0.11673   0.04387   0.10854   0.07723   0.02263   0.07725   0.05009   0.32457   0.07184   0.00000   0.10109   0.12608   0.11232   0.03954   0.16592   0.15366   0.24321   0.00000   0.10498   0.04702   0.05723   0.10654   0.22351   0.04359   0.09704   0.03791   0.10395   0.05417   0.07592   0.14348   0.02467   0.01313   0.04662   0.07895   0.10577   0.12017   0.14901   0.06938   0.16589   0.08206   0.05823   0.00000   0.01475   0.12487   0.06283   0.06975   0.20930   0.08086   0.19275   0.20690   0.08427   0.07407   0.09810   0.11903   0.07786   0.11966   0.08984   0.07816   0.05985   0.08305   0.06444   0.06722   0.05595   0.21511   0.17963   0.19806   0.11674   0.16346   0.01108   0.00351   0.04462   0.14583   0.11068   0.15059   0.06211   0.01458   0.14249   0.07547   0.15596   0.00000   0.00000   0.05109   0.08148   0.01948   0.00000   0.10164   0.16999   0.05836   0.19110   0.04520   0.02261   0.00000   0.04773   0.05459   0.18109   0.13926   0.24141   0.14991   0.02784   0.01149   0.07918   0.06009   0.06736   0.14212   0.15736   0.06959   0.11926   0.15882   0.07247   0.02075   0.04779   0.11089   0.29726   0.11037   0.15571   0.23796   0.19132   0.12665   0.22999   0.20676   0.08538   0.20215   0.15428   0.03036   0.07835   0.06533   0.07395   0.02260   0.03431   0.01924   0.04115   0.15169   0.27032   0.19611   0.07938   0.16644   0.11004   0.05845   0.22728   0.22570   1.91560   1.66607  -0.21317   0.05624  
 33 1819.8669  17270.098448  x:  0.18819   0.16865   0.27364   0.20371   0.20754   0.21116   0.21048   0.16331   0.01025   0.15324   0.05943   0.19818   0.14400   0.08759   0.08145   0.10965   0.09241   0.18546   0.20313   0.08169   0.06414   0.25651   0.06603   0.24396   0.25054   0.16985   0.13705   0.04865   0.01067   0.06973   0.08058   0.10161   0.11756   0.21278   0.25575   0.10041   0.22815   0.26227   0.12635   0.06286   0.10882   0.25696   0.19979   0.13268   0.26234   0.19898   0.10524   0.16731   0.18889   0.13352   0.03332   0.17829   0.18955   0.14337   0.17012   0.17579   0.17369   0.21277   0.12084   0.11258   0.07671   0.04503   0.10871   0.23117   0.06502   0.21399   0.10677   0.09883   0.15777   0.23656   0.20235   0.10831   0.10081   0.10390   0.27533   0.05989   0.20375   0.13655   0.12324   0.47242   0.18304   0.03712   0.06915   0.31178   0.23456   0.21762   0.25320   0.21098   0.24939   0.03240   0.06735   0.11723   0.17425   0.29586   0.10213   0.03671   0.15778   0.09393   0.06408   0.00000   0.08689   0.09948   0.08670   0.10109   0.09090   0.19951   0.00000   0.08435   0.00000   0.09951   0.05217   0.06296   0.01307   0.09726   0.14147   0.01543   0.05365   0.00000   0.10685   0.11009   0.06943   0.02895   0.00000   0.10989   0.17398   0.16262   0.07103   0.08980   0.04756   0.06164   0.07518   0.12336   0.16637   0.19255   0.08038   0.09584   0.09750   0.18283   0.10061   0.07547   0.07506   0.08608   0.10920   0.19953   0.11696   0.05196   0.05054   0.10591   0.04998   0.00000   0.00948   0.04080   0.11727   0.00060   0.20965   0.07676   0.11346   0.11960   0.02931   0.03992   0.06115   0.05422   0.07218   0.03545   0.06140   0.15376   0.05002   0.01567   0.09361   0.01954   0.02739   0.09742   0.01999   0.08971   0.13622   0.01572   0.08164   0.07116   0.02520   0.15780   0.09734   0.05304   0.04918   0.04510   0.00000   0.06298   0.08515   0.13647   0.23056   0.19083   0.10548   0.02254   0.05899   0.06615   0.11743   0.07920   0.22011   0.04048   0.01013   0.03922   0.11871   0.11153   0.00000   0.02488   0.06722   0.05992   0.04985   0.23005   0.06167   0.12358   0.05226   0.07672   0.13832   0.10230   0.07682   0.00000   0.00000   0.21868   0.02014   0.16671   0.18899   0.19353   0.05569   0.12744   0.05197   0.01893   0.00000   0.02436   0.06446   0.11669   0.12600   0.01586   0.06387   0.07823   0.13485   0.05112   0.01811   0.03059   0.07713   0.05335   0.14007   0.01097   0.03508   0.00000   0.10728   0.11110   0.02435   0.13853   0.00000   0.00000   0.11271   0.00978   0.04408   0.01719   0.06258   0.08253   0.06583   0.00000   0.00000   0.03495   0.02415   0.02119   0.03486   0.05127   0.06986   0.03021   0.10344   0.02068   0.02470   0.00000   0.11377   0.12314   0.06524   0.10809   0.11742   0.04340   0.10939   0.07519   0.02887   0.07921   0.04830   0.32385   0.07138   0.00000   0.09947   0.12590   0.11180   0.01907   0.16682   0.14928   0.23955   0.00000   0.10386   0.04675   0.05673   0.10222   0.23051   0.04104   0.09711   0.03491   0.10339   0.05397   0.07564   0.14620   0.02655   0.02217   0.04782   0.07788   0.10564   0.12068   0.15113   0.06778   0.16870   0.08104   0.05576   0.00000   0.01548   0.12426   0.06185   0.06875   0.21489   0.08101   0.19753   0.20828   0.08293   0.07238   0.09886   0.11914   0.07881   0.12135   0.08971   0.07766   0.05939   0.08208   0.06378   0.06733   0.05268   0.22141   0.18381   0.20342   0.11690   0.16778   0.01139   0.00398   0.04538   0.14432   0.11349   0.15238   0.06156   0.01687   0.14641   0.06992   0.15884   0.00000   0.00000   0.04952   0.08076   0.03190   0.00000   0.10284   0.17185   0.05663   0.19657   0.04522   0.03078   0.00000   0.04716   0.05186   0.18438   0.13813   0.24607   0.15018   0.02865   0.01279   0.07943   0.05941   0.06671   0.14408   0.16021   0.07108   0.12069   0.15864   0.06864   0.02261   0.04166   0.11180   0.29984   0.10954   0.15848   0.24597   0.19361   0.12818   0.23741   0.21203   0.08392   0.20700   0.15726   0.02743   0.07791   0.06533   0.07581   0.03024   0.03825   0.03090   0.04246   0.15502   0.28085   0.20096   0.07921   0.16453   0.11005   0.05680   0.23481   0.23238   1.91252   1.68315  -0.23008   0.05715  
 34 513.0589  17267.660039  x:  0.18882   0.16891   0.27460   0.20429   0.20776   0.21157   0.21076   0.16353   0.00983   0.15343   0.05911   0.19829   0.14416   0.08771   0.08109   0.10966   0.09229   0.18578   0.20361   0.08155   0.06386   0.25730   0.06583   0.24467   0.25118   0.17020   0.13713   0.04847   0.01036   0.06967   0.08055   0.10149   0.11751   0.21291   0.25623   0.10045   0.22870   0.26309   0.12655   0.06258   0.10899   0.25750   0.20036   0.13271   0.26308   0.19947   0.10524   0.16756   0.18933   0.13354   0.03295   0.17867   0.19012   0.14343   0.17046   0.17610   0.17407   0.21340   0.12089   0.11272   0.07632   0.04494   0.10873   0.23170   0.06498   0.21451   0.10678   0.09882   0.15773   0.23637   0.20257   0.10819   0.10094   0.10371   0.27584   0.05971   0.20400   0.13657   0.12338   0.47445   0.18344   0.03714   0.06922   0.31213   0.23452   0.21823   0.25398   0.21119   0.24983   0.03241   0.06735   0.11721   0.17465   0.29655   0.10225   0.03639   0.15795   0.09398   0.06393   0.00000   0.08659   0.09951   0.08668   0.10107   0.09079   0.19943   0.00000   0.08420   0.00000   0.09955   0.05214   0.06287   0.01359   0.09728   0.14164   0.01554   0.05345   0.00000   0.10686   0.10999   0.06913   0.02974   0.00094   0.10982   0.17432   0.16283   0.07099   0.08988   0.04746   0.06175   0.07506   0.12332   0.16670   0.19269   0.08029   0.09573   0.09746   0.18315   0.10036   0.07531   0.07476   0.08605   0.10931   0.19981   0.11712   0.05175   0.05061   0.10603   0.04971   0.00000   0.00954   0.04082   0.11734   0.00000   0.21016   0.07678   0.11346   0.11975   0.02965   0.03988   0.06108   0.05409   0.07222   0.03553   0.06121   0.15404   0.05010   0.01681   0.09366   0.02002   0.02748   0.09747   0.02052   0.08971   0.13630   0.01629   0.08180   0.07110   0.02569   0.15799   0.09752   0.05305   0.04916   0.04525   0.00000   0.06296   0.08506   0.13655   0.23117   0.19135   0.10545   0.02311   0.05909   0.06608   0.11747   0.07908   0.22081   0.04054   0.01006   0.03911   0.11875   0.11161   0.00000   0.02573   0.06727   0.05987   0.04952   0.23067   0.06152   0.12369   0.05203   0.07673   0.13853   0.10235   0.07667   0.00000   0.00000   0.21931   0.01989   0.16687   0.18948   0.19411   0.05573   0.12743   0.05193   0.01893   0.00000   0.02433   0.06414   0.11682   0.12612   0.01581   0.06379   0.07820   0.13493   0.05096   0.01738   0.03064   0.07715   0.05338   0.14033   0.01131   0.03526   0.00000   0.10733   0.11142   0.02398   0.13888   0.00000   0.00000   0.11282   0.01040   0.04148   0.01777   0.06273   0.08249   0.06584   0.00000   0.00000   0.03492   0.02484   0.02183   0.03542   0.05152   0.06996   0.03040   0.10351   0.02164   0.02531   0.00000   0.11373   0.12320   0.06509   0.10812   0.11747   0.04337   0.10946   0.07501   0.02947   0.07940   0.04814   0.32378   0.07134   0.00000   0.09930   0.12588   0.11173   0.01702   0.16688   0.14886   0.23919   0.00000   0.10373   0.04673   0.05669   0.10180   0.23118   0.04079   0.09712   0.03464   0.10333   0.05396   0.07561   0.14645   0.02674   0.02300   0.04796   0.07777   0.10561   0.12072   0.15132   0.06761   0.16895   0.08094   0.05554   0.00000   0.01556   0.12421   0.06177   0.06867   0.21540   0.08102   0.19797   0.20841   0.08280   0.07221   0.09892   0.11914   0.07889   0.12150   0.08969   0.07761   0.05936   0.08198   0.06373   0.06735   0.05236   0.22199   0.18419   0.20392   0.11691   0.16819   0.01136   0.00403   0.04547   0.14419   0.11377   0.15254   0.06151   0.01703   0.14677   0.06937   0.15909   0.00000   0.00000   0.04937   0.08069   0.03307   0.00000   0.10295   0.17202   0.05645   0.19709   0.04523   0.03157   0.00000   0.04711   0.05159   0.18469   0.13802   0.24652   0.15020   0.02875   0.01294   0.07945   0.05936   0.06665   0.14425   0.16047   0.07124   0.12083   0.15861   0.06827   0.02279   0.04106   0.11188   0.30009   0.10944   0.15874   0.24672   0.19383   0.12832   0.23811   0.21252   0.08377   0.20746   0.15753   0.02716   0.07787   0.06534   0.07600   0.03099   0.03865   0.03199   0.04259   0.15532   0.28184   0.20140   0.07919   0.16434   0.11005   0.05664   0.23552   0.23301   1.91224   1.68474  -0.23165   0.05718  
 35 4170.5084  17259.118280  x:  0.19247   0.16964   0.28082   0.20722   0.20826   0.21423   0.21204   0.16328   0.00472   0.15405   0.05510   0.19865   0.14476   0.08831   0.07752   0.10837   0.08981   0.18645   0.20538   0.07974   0.06028   0.26087   0.06287   0.24770   0.25452   0.17119   0.13651   0.04967   0.01276   0.06988   0.08092   0.09908   0.11648   0.21386   0.26034   0.09993   0.22957   0.26718   0.12779   0.05939   0.10959   0.26124   0.20390   0.13193   0.26700   0.20120   0.10378   0.16738   0.19037   0.13310   0.02907   0.18061   0.19268   0.14254   0.17154   0.17658   0.17480   0.21619   0.11942   0.11265   0.07285   0.04511   0.10759   0.23434   0.06467   0.21655   0.10618   0.09833   0.15724   0.23484   0.20412   0.10673   0.10083   0.10128   0.28000   0.05764   0.20529   0.13573   0.12343   0.48808   0.18390   0.03873   0.07086   0.31518   0.23343   0.22227   0.25907   0.21238   0.25312   0.03297   0.06746   0.11634   0.17688   0.30142   0.10304   0.03413   0.15843   0.09284   0.06229   0.00000   0.08336   0.09877   0.08557   0.10094   0.09001   0.19896   0.00000   0.08374   0.00000   0.09833   0.05358   0.06207   0.01269   0.09549   0.14075   0.01401   0.05241   0.00000   0.10621   0.10943   0.06625   0.02789   0.00077   0.10880   0.17549   0.16303   0.07083   0.08975   0.04852   0.06359   0.07505   0.12277   0.16769   0.19344   0.07996   0.09477   0.09615   0.18389   0.09753   0.07304   0.07164   0.08487   0.10889   0.20106   0.11751   0.05066   0.05196   0.10603   0.04916   0.00000   0.00778   0.04154   0.11659   0.00000   0.21134   0.07859   0.11201   0.12002   0.02928   0.04146   0.06064   0.05375   0.07231   0.03614   0.05976   0.15543   0.04918   0.01238   0.09241   0.01558   0.02869   0.09746   0.02027   0.08855   0.13456   0.01328   0.08145   0.06945   0.02425   0.15679   0.09681   0.05236   0.04970   0.04627   0.00000   0.06301   0.08324   0.13497   0.23328   0.19434   0.10454   0.02256   0.05825   0.06535   0.11766   0.07818   0.22475   0.04180   0.00902   0.03783   0.11769   0.11223   0.00000   0.02353   0.06695   0.06024   0.04818   0.23318   0.06018   0.12444   0.05195   0.07633   0.13908   0.10219   0.07575   0.00000   0.00000   0.22167   0.01960   0.16567   0.19201   0.19621   0.05610   0.12668   0.05159   0.01897   0.00000   0.02595   0.06128   0.11640   0.12601   0.01727   0.06315   0.07808   0.13463   0.05042   0.01663   0.03341   0.07799   0.05393   0.13962   0.00727   0.03540   0.00000   0.10722   0.11363   0.02863   0.13954   0.00000   0.00000   0.11159   0.00792   0.01446   0.01308   0.06431   0.08125   0.06646   0.00000   0.00000   0.03633   0.02512   0.01525   0.03411   0.05105   0.06989   0.02978   0.10304   0.01700   0.02012   0.00000   0.11353   0.12309   0.06513   0.10778   0.11682   0.04347   0.10914   0.07507   0.02958   0.08032   0.04744   0.32342   0.07120   0.00000   0.09736   0.12544   0.10983   0.00000   0.16576   0.14618   0.23614   0.00000   0.10269   0.04718   0.05690   0.09811   0.23467   0.03918   0.09686   0.03462   0.10263   0.05442   0.07560   0.14657   0.02708   0.01943   0.05061   0.07575   0.10428   0.11980   0.15167   0.06570   0.16858   0.08027   0.05537   0.00000   0.01610   0.12389   0.06166   0.06955   0.21712   0.08091   0.19884   0.20944   0.08161   0.07001   0.09884   0.11766   0.07941   0.12148   0.08930   0.07781   0.05973   0.08143   0.06379   0.06839   0.04924   0.22414   0.18464   0.20615   0.11648   0.17047   0.00975   0.00233   0.04616   0.14380   0.11587   0.15225   0.06088   0.01668   0.14808   0.06496   0.15862   0.00000   0.00000   0.04910   0.08012   0.02893   0.00000   0.10338   0.17304   0.05418   0.19942   0.04590   0.03082   0.00000   0.04689   0.04862   0.18648   0.13687   0.24982   0.14988   0.03070   0.01428   0.07897   0.06050   0.06654   0.14362   0.16134   0.07271   0.12188   0.15761   0.06539   0.02323   0.03865   0.11251   0.30204   0.10700   0.15944   0.25033   0.19523   0.12845   0.24150   0.21431   0.08090   0.20976   0.15808   0.02646   0.07811   0.06598   0.07824   0.03131   0.04013   0.02764   0.04274   0.15602   0.28691   0.20266   0.07855   0.16285   0.11016   0.05568   0.23974   0.23666   1.91143   1.69022  -0.23696   0.05580  
 36 320.5595  17259.118280  x:  0.19247   0.16964   0.28082   0.20722   0.20826   0.21423   0.21204   0.16328   0.00472   0.15405   0.05510   0.19865   0.14476   0.08831   0.07752   0.10837   0.08981   0.18645   0.20538   0.07974   0.06028   0.26087   0.06287   0.24770   0.25452   0.17119   0.13651   0.04967   0.01276   0.06988   0.08092   0.09908   0.11648   0.21386   0.26034   0.09993   0.22957   0.26718   0.12779   0.05939   0.10959   0.26124   0.20390   0.13193   0.26700   0.20120   0.10378   0.16738   0.19037   0.13310   0.02907   0.18061   0.19268   0.14254   0.17154   0.17658   0.17480   0.21619   0.11942   0.11265   0.07285   0.04511   0.10759   0.23434   0.06467   0.21655   0.10618   0.09833   0.15724   0.23484   0.20412   0.10673   0.10083   0.10128   0.28000   0.05764   0.20529   0.13573   0.12343   0.48808   0.18390   0.03873   0.07086   0.31518   0.23343   0.22227   0.25907   0.21238   0.25312   0.03297   0.06746   0.11634   0.17688   0.30142   0.10304   0.03413   0.15843   0.09284   0.06229   0.00000   0.08336   0.09877   0.08557   0.10094   0.09001   0.19896   0.00000   0.08374   0.00000   0.09833   0.05358   0.06207   0.01269   0.09549   0.14075   0.01401   0.05241   0.00000   0.10621   0.10943   0.06625   0.02789   0.00077   0.10880   0.17549   0.16303   0.07083   0.08975   0.04852   0.06359   0.07505   0.12277   0.16769   0.19344   0.07996   0.09477   0.09615   0.18389   0.09753   0.07304   0.07164   0.08487   0.10889   0.20106   0.11751   0.05066   0.05196   0.10603   0.04916   0.00000   0.00778   0.04154   0.11659   0.00000   0.21134   0.07859   0.11201   0.12002   0.02928   0.04146   0.06064   0.05375   0.07231   0.03614   0.05976   0.15543   0.04918   0.01238   0.09241   0.01558   0.02869   0.09746   0.02027   0.08855   0.13456   0.01328   0.08145   0.06945   0.02425   0.15679   0.09681   0.05236   0.04970   0.04627   0.00000   0.06301   0.08324   0.13497   0.23328   0.19434   0.10454   0.02256   0.05825   0.06535   0.11766   0.07818   0.22475   0.04180   0.00902   0.03783   0.11769   0.11223   0.00000   0.02353   0.06695   0.06024   0.04818   0.23318   0.06018   0.12444   0.05195   0.07633   0.13908   0.10219   0.07575   0.00000   0.00000   0.22167   0.01960   0.16567   0.19201   0.19621   0.05610   0.12668   0.05159   0.01897   0.00000   0.02595   0.06128   0.11640   0.12601   0.01727   0.06315   0.07808   0.13463   0.05042   0.01663   0.03341   0.07799   0.05393   0.13962   0.00727   0.03540   0.00000   0.10722   0.11363   0.02863   0.13954   0.00000   0.00000   0.11159   0.00792   0.01446   0.01308   0.06431   0.08125   0.06646   0.00000   0.00000   0.03633   0.02512   0.01525   0.03411   0.05105   0.06989   0.02978   0.10304   0.01700   0.02012   0.00000   0.11353   0.12309   0.06513   0.10778   0.11682   0.04347   0.10914   0.07507   0.02958   0.08032   0.04744   0.32342   0.07120   0.00000   0.09736   0.12544   0.10983   0.00000   0.16576   0.14618   0.23614   0.00000   0.10269   0.04718   0.05690   0.09811   0.23467   0.03918   0.09686   0.03462   0.10263   0.05442   0.07560   0.14657   0.02708   0.01943   0.05061   0.07575   0.10428   0.11980   0.15167   0.06570   0.16858   0.08027   0.05537   0.00000   0.01610   0.12389   0.06166   0.06955   0.21712   0.08091   0.19884   0.20944   0.08161   0.07001   0.09884   0.11766   0.07941   0.12148   0.08930   0.07781   0.05973   0.08143   0.06379   0.06839   0.04924   0.22414   0.18464   0.20615   0.11648   0.17047   0.00975   0.00233   0.04616   0.14380   0.11587   0.15225   0.06088   0.01668   0.14808   0.06496   0.15862   0.00000   0.00000   0.04910   0.08012   0.02893   0.00000   0.10338   0.17304   0.05418   0.19942   0.04590   0.03082   0.00000   0.04689   0.04862   0.18648   0.13687   0.24982   0.14988   0.03070   0.01428   0.07897   0.06050   0.06654   0.14362   0.16134   0.07271   0.12188   0.15761   0.06539   0.02323   0.03865   0.11251   0.30204   0.10700   0.15944   0.25033   0.19523   0.12845   0.24150   0.21431   0.08090   0.20976   0.15808   0.02646   0.07811   0.06598   0.07824   0.03131   0.04013   0.02764   0.04274   0.15602   0.28691   0.20266   0.07855   0.16285   0.11016   0.05568   0.23974   0.23666   1.91143   1.69022  -0.23696   0.05580  
 37 200.0604  17234.562311  x:  0.19330   0.17005   0.28203   0.20803   0.20860   0.21472   0.21242   0.16376   0.00442   0.15441   0.05485   0.19880   0.14505   0.08859   0.07725   0.10860   0.09000   0.18706   0.20619   0.07975   0.06028   0.26210   0.06286   0.24880   0.25540   0.17182   0.13669   0.04915   0.01189   0.06971   0.08076   0.09909   0.11647   0.21398   0.26084   0.10004   0.23061   0.26842   0.12809   0.05916   0.10984   0.26186   0.20462   0.13205   0.26804   0.20197   0.10391   0.16793   0.19118   0.13320   0.02873   0.18115   0.19356   0.14276   0.17211   0.17712   0.17551   0.21717   0.11968   0.11306   0.07252   0.04493   0.10783   0.23508   0.06469   0.21737   0.10629   0.09834   0.15717   0.23461   0.20437   0.10666   0.10112   0.10112   0.28055   0.05747   0.20560   0.13580   0.12368   0.49063   0.18461   0.03828   0.07051   0.31553   0.23343   0.22296   0.26003   0.21262   0.25361   0.03284   0.06736   0.11635   0.17737   0.30223   0.10328   0.03384   0.15874   0.09309   0.06224   0.00000   0.08313   0.09897   0.08574   0.10092   0.08985   0.19888   0.00000   0.08354   0.00000   0.09849   0.05313   0.06211   0.01216   0.09571   0.14114   0.01398   0.05198   0.00000   0.10645   0.10933   0.06667   0.02777   0.01054   0.10880   0.17600   0.16344   0.07080   0.08977   0.04800   0.06333   0.07498   0.12273   0.16822   0.19361   0.07986   0.09469   0.09633   0.18448   0.09736   0.07304   0.07147   0.08498   0.10914   0.20146   0.11776   0.05042   0.05191   0.10623   0.04732   0.00000   0.00771   0.04121   0.11685   0.00000   0.21226   0.07846   0.11225   0.12033   0.02902   0.04093   0.06061   0.05369   0.07227   0.03579   0.05967   0.15582   0.04891   0.01143   0.09246   0.01511   0.02803   0.09739   0.01967   0.08868   0.13496   0.01283   0.08133   0.06953   0.02386   0.15731   0.09678   0.05223   0.04961   0.04598   0.00000   0.06280   0.08322   0.13531   0.23433   0.19509   0.10454   0.02206   0.05816   0.06533   0.11772   0.07804   0.22577   0.04133   0.00868   0.03766   0.11795   0.11236   0.00000   0.02295   0.06668   0.05990   0.04774   0.23419   0.06012   0.12450   0.05151   0.07645   0.13947   0.10230   0.07562   0.00000   0.00000   0.22257   0.01931   0.16633   0.19263   0.19708   0.05606   0.12676   0.05159   0.01868   0.00000   0.02526   0.06099   0.11677   0.12624   0.01681   0.06318   0.07803   0.13486   0.05038   0.01566   0.03273   0.07780   0.05382   0.14023   0.00717   0.03520   0.00000   0.10715   0.11385   0.02831   0.13987   0.00000   0.00000   0.11167   0.00821   0.01569   0.01284   0.06411   0.08131   0.06632   0.00000   0.00000   0.03576   0.02442   0.01498   0.03383   0.05100   0.06998   0.02953   0.10306   0.01625   0.01984   0.00000   0.11344   0.12314   0.06488   0.10789   0.11703   0.04321   0.10923   0.07479   0.02926   0.08045   0.04700   0.32333   0.07098   0.00000   0.09772   0.12544   0.11023   0.00075   0.16651   0.14597   0.23574   0.00000   0.10307   0.04702   0.05680   0.09762   0.23557   0.03908   0.09694   0.03415   0.10262   0.05426   0.07553   0.14710   0.02658   0.01904   0.05047   0.07590   0.10450   0.12001   0.15205   0.06570   0.16913   0.08001   0.05498   0.00000   0.01576   0.12372   0.06151   0.06918   0.21798   0.08104   0.19960   0.20957   0.08136   0.06989   0.09904   0.11789   0.07960   0.12188   0.08938   0.07766   0.05956   0.08131   0.06355   0.06825   0.04904   0.22513   0.18539   0.20693   0.11653   0.17101   0.00928   0.00162   0.04579   0.14355   0.11598   0.15265   0.06082   0.01620   0.14861   0.06488   0.15922   0.00000   0.00000   0.04908   0.08010   0.02810   0.00000   0.10355   0.17326   0.05410   0.20022   0.04579   0.03013   0.00000   0.04679   0.04846   0.18688   0.13677   0.25033   0.14992   0.03015   0.01368   0.07898   0.06010   0.06642   0.14405   0.16169   0.07250   0.12203   0.15761   0.06496   0.02300   0.03885   0.11261   0.30230   0.10709   0.15990   0.25143   0.19551   0.12874   0.24252   0.21509   0.08086   0.21041   0.15856   0.02590   0.07796   0.06581   0.07819   0.03047   0.03952   0.02694   0.04254   0.15657   0.28835   0.20343   0.07861   0.16263   0.11015   0.05555   0.24071   0.23749   1.91102   1.69259  -0.23931   0.09032  
 38 1610.7879  17221.989455  x:  0.19583   0.17137   0.28572   0.21049   0.20975   0.21632   0.21366   0.16534   0.00369   0.15564   0.05431   0.19941   0.14608   0.08961   0.07669   0.10946   0.09077   0.18905   0.20877   0.08002   0.06047   0.26588   0.06301   0.25217   0.25816   0.17384   0.13742   0.04794   0.00979   0.06950   0.08057   0.09930   0.11668   0.21453   0.26250   0.10052   0.23378   0.27223   0.12915   0.05867   0.11073   0.26386   0.20690   0.13253   0.27125   0.20440   0.10447   0.16972   0.19374   0.13369   0.02793   0.18287   0.19629   0.14361   0.17397   0.17886   0.17774   0.22017   0.12058   0.11448   0.07178   0.04461   0.10874   0.23744   0.06502   0.21997   0.10686   0.09855   0.15714   0.23413   0.20530   0.10663   0.10212   0.10079   0.28231   0.05711   0.20665   0.13620   0.12453   0.49821   0.18683   0.03729   0.06977   0.31668   0.23358   0.22520   0.26301   0.21352   0.25521   0.03272   0.06735   0.11655   0.17901   0.30475   0.10421   0.03327   0.15981   0.09401   0.06230   0.00000   0.08269   0.09977   0.08646   0.10109   0.08962   0.19889   0.00000   0.08322   0.00000   0.09923   0.05212   0.06248   0.01097   0.09658   0.14253   0.01427   0.05103   0.00000   0.10736   0.10925   0.06769   0.02657   0.01225   0.10902   0.17772   0.16483   0.07097   0.09010   0.04678   0.06287   0.07502   0.12283   0.16997   0.19433   0.07979   0.09472   0.09710   0.18640   0.09706   0.07323   0.07119   0.08551   0.11009   0.20285   0.11870   0.05000   0.05203   0.10707   0.04227   0.00000   0.00792   0.04055   0.11786   0.00000   0.21515   0.07836   0.11317   0.12147   0.02859   0.03969   0.06081   0.05382   0.07242   0.03508   0.05963   0.15713   0.04843   0.00915   0.09287   0.01417   0.02644   0.09746   0.01828   0.08933   0.13638   0.01189   0.08125   0.07005   0.02307   0.15906   0.09695   0.05216   0.04963   0.04545   0.00000   0.06247   0.08340   0.13655   0.23759   0.19748   0.10480   0.02092   0.05816   0.06549   0.11813   0.07789   0.22891   0.04031   0.00812   0.03748   0.11891   0.11300   0.00000   0.02163   0.06615   0.05918   0.04671   0.23731   0.06020   0.12491   0.05052   0.07706   0.14079   0.10285   0.07548   0.00000   0.00000   0.22536   0.01879   0.16845   0.19465   0.19983   0.05617   0.12721   0.05185   0.01812   0.00000   0.02356   0.06037   0.11803   0.12718   0.01577   0.06351   0.07814   0.13576   0.05054   0.01329   0.03111   0.07754   0.05380   0.14221   0.00730   0.03491   0.00000   0.10719   0.11471   0.02766   0.14105   0.00000   0.00000   0.11218   0.00905   0.01888   0.01249   0.06377   0.08172   0.06617   0.00000   0.00000   0.03440   0.02274   0.01453   0.03334   0.05111   0.07048   0.02911   0.10337   0.01443   0.01938   0.00000   0.11344   0.12351   0.06441   0.10844   0.11788   0.04275   0.10972   0.07425   0.02860   0.08111   0.04597   0.32325   0.07058   0.00000   0.09903   0.12567   0.11162   0.00325   0.16891   0.14554   0.23477   0.00000   0.10440   0.04686   0.05678   0.09642   0.23837   0.03905   0.09740   0.03305   0.10279   0.05408   0.07559   0.14886   0.02543   0.01821   0.05027   0.07654   0.10536   0.12085   0.15337   0.06597   0.17092   0.07952   0.05408   0.00000   0.01508   0.12346   0.06134   0.06835   0.22070   0.08166   0.20206   0.21015   0.08088   0.06982   0.09984   0.11877   0.08039   0.12324   0.08986   0.07748   0.05931   0.08120   0.06312   0.06810   0.04870   0.22820   0.18774   0.20941   0.11690   0.17279   0.00848   0.00000   0.04505   0.14305   0.11656   0.15404   0.06094   0.01518   0.15036   0.06490   0.16117   0.00000   0.00000   0.04931   0.08033   0.02610   0.00000   0.10426   0.17409   0.05405   0.20276   0.04573   0.02846   0.00000   0.04675   0.04823   0.18824   0.13671   0.25202   0.15023   0.02887   0.01235   0.07928   0.05922   0.06637   0.14555   0.16294   0.07214   0.12262   0.15780   0.06400   0.02267   0.03969   0.11316   0.30320   0.10759   0.16144   0.25480   0.19645   0.12974   0.24565   0.21758   0.08095   0.21252   0.16015   0.02462   0.07778   0.06560   0.07829   0.02839   0.03808   0.02528   0.04226   0.15834   0.29268   0.20582   0.07905   0.16223   0.11034   0.05541   0.24371   0.24002   1.90952   1.70044  -0.24711   0.09018  
 39 471.2509  17214.828438  x:  0.19767   0.17226   0.28838   0.21226   0.21051   0.21743   0.21450   0.16639   0.00295   0.15650   0.05376   0.19981   0.14677   0.09018   0.07616   0.10994   0.09111   0.19038   0.21055   0.08010   0.06040   0.26855   0.06296   0.25457   0.26011   0.17519   0.13793   0.04756   0.01028   0.06944   0.08053   0.09933   0.11673   0.21490   0.26373   0.10076   0.23598   0.27493   0.12989   0.05815   0.11130   0.26531   0.20853   0.13277   0.27354   0.20607   0.10473   0.17087   0.19547   0.13395   0.02718   0.18406   0.19821   0.14409   0.17521   0.18000   0.17923   0.22227   0.12107   0.11536   0.07111   0.04435   0.10925   0.23907   0.06517   0.22178   0.10716   0.09863   0.15706   0.23373   0.20595   0.10653   0.10276   0.10043   0.28363   0.05674   0.20737   0.13639   0.12508   0.50389   0.18832   0.03683   0.06946   0.31755   0.23361   0.22682   0.26518   0.21414   0.25638   0.03260   0.06734   0.11660   0.18016   0.30660   0.10480   0.03276   0.16052   0.09457   0.06223   0.00000   0.08222   0.10021   0.08685   0.10119   0.08943   0.19883   0.00000   0.08295   0.00000   0.09966   0.05163   0.06261   0.01081   0.09709   0.14341   0.01437   0.05048   0.00000   0.10785   0.10914   0.06799   0.02629   0.00814   0.10909   0.17887   0.16572   0.07102   0.09031   0.04618   0.06272   0.07494   0.12284   0.17112   0.19483   0.07966   0.09466   0.09751   0.18766   0.09675   0.07320   0.07084   0.08579   0.11066   0.20378   0.11927   0.04963   0.05198   0.10752   0.03866   0.00000   0.00768   0.04025   0.11844   0.00000   0.21709   0.07825   0.11372   0.12219   0.02859   0.03919   0.06086   0.05381   0.07251   0.03484   0.05947   0.15804   0.04832   0.00926   0.09317   0.01483   0.02606   0.09754   0.01812   0.08970   0.13723   0.01200   0.08135   0.07028   0.02305   0.16017   0.09722   0.05216   0.04959   0.04527   0.00000   0.06231   0.08344   0.13731   0.23985   0.19918   0.10492   0.02078   0.05825   0.06554   0.11838   0.07774   0.23116   0.03984   0.00784   0.03737   0.11948   0.11339   0.00000   0.02157   0.06595   0.05883   0.04606   0.23948   0.06019   0.12518   0.04994   0.07739   0.14165   0.10313   0.07533   0.00000   0.00000   0.22728   0.01844   0.16981   0.19605   0.20170   0.05623   0.12744   0.05197   0.01792   0.00000   0.02305   0.05990   0.11885   0.12776   0.01541   0.06363   0.07817   0.13629   0.05061   0.01376   0.03075   0.07748   0.05390   0.14347   0.00695   0.03485   0.00000   0.10718   0.11536   0.02731   0.14186   0.00000   0.00000   0.11244   0.00590   0.01454   0.01266   0.06369   0.08193   0.06610   0.00000   0.00000   0.03381   0.02246   0.01469   0.03337   0.05130   0.07075   0.02906   0.10357   0.01463   0.01964   0.00000   0.11340   0.12373   0.06408   0.10874   0.11838   0.04252   0.11003   0.07387   0.02861   0.08161   0.04544   0.32315   0.07037   0.00000   0.09959   0.12577   0.11233   0.00000   0.17005   0.14475   0.23400   0.00000   0.10496   0.04674   0.05672   0.09555   0.24036   0.03888   0.09762   0.03246   0.10285   0.05396   0.07559   0.14999   0.02511   0.01842   0.05013   0.07686   0.10581   0.12135   0.15422   0.06600   0.17211   0.07922   0.05354   0.00000   0.01488   0.12330   0.06119   0.06792   0.22255   0.08198   0.20372   0.21054   0.08055   0.06969   0.10032   0.11924   0.08087   0.12409   0.09010   0.07735   0.05915   0.08107   0.06287   0.06802   0.04828   0.23033   0.18931   0.21112   0.11714   0.17410   0.00936   0.00000   0.04474   0.14272   0.11713   0.15488   0.06094   0.01576   0.15165   0.06442   0.16241   0.00000   0.00000   0.04930   0.08038   0.02606   0.00000   0.10472   0.17464   0.05388   0.20451   0.04568   0.02822   0.00000   0.04668   0.04794   0.18917   0.13660   0.25326   0.15038   0.02843   0.01200   0.07948   0.05879   0.06631   0.14650   0.16378   0.07207   0.12301   0.15787   0.06329   0.02262   0.03975   0.11354   0.30388   0.10779   0.16247   0.25720   0.19709   0.13040   0.24787   0.21928   0.08080   0.21400   0.16118   0.02388   0.07766   0.06549   0.07850   0.02804   0.03771   0.02533   0.04220   0.15953   0.29580   0.20746   0.07929   0.16187   0.11041   0.05521   0.24583   0.24186   1.90881   1.70572  -0.25234   0.09160  
 40 1118.8338  17214.828438  x:  0.19767   0.17226   0.28838   0.21226   0.21051   0.21743   0.21450   0.16639   0.00295   0.15650   0.05376   0.19981   0.14677   0.09018   0.07616   0.10994   0.09111   0.19038   0.21055   0.08010   0.06040   0.26855   0.06296   0.25457   0.26011   0.17519   0.13793   0.04756   0.01028   0.06944   0.08053   0.09933   0.11673   0.21490   0.26373   0.10076   0.23598   0.27493   0.12989   0.05815   0.11130   0.26531   0.20853   0.13277   0.27354   0.20607   0.10473   0.17087   0.19547   0.13395   0.02718   0.18406   0.19821   0.14409   0.17521   0.18000   0.17923   0.22227   0.12107   0.11536   0.07111   0.04435   0.10925   0.23907   0.06517   0.22178   0.10716   0.09863   0.15706   0.23373   0.20595   0.10653   0.10276   0.10043   0.28363   0.05674   0.20737   0.13639   0.12508   0.50389   0.18832   0.03683   0.06946   0.31755   0.23361   0.22682   0.26518   0.21414   0.25638   0.03260   0.06734   0.11660   0.18016   0.30660   0.10480   0.03276   0.16052   0.09457   0.06223   0.00000   0.08222   0.10021   0.08685   0.10119   0.08943   0.19883   0.00000   0.08295   0.00000   0.09966   0.05163   0.06261   0.01081   0.09709   0.14341   0.01437   0.05048   0.00000   0.10785   0.10914   0.06799   0.02629   0.00814   0.10909   0.17887   0.16572   0.07102   0.09031   0.04618   0.06272   0.07494   0.12284   0.17112   0.19483   0.07966   0.09466   0.09751   0.18766   0.09675   0.07320   0.07084   0.08579   0.11066   0.20378   0.11927   0.04963   0.05198   0.10752   0.03866   0.00000   0.00768   0.04025   0.11844   0.00000   0.21709   0.07825   0.11372   0.12219   0.02859   0.03919   0.06086   0.05381   0.07251   0.03484   0.05947   0.15804   0.04832   0.00926   0.09317   0.01483   0.02606   0.09754   0.01812   0.08970   0.13723   0.01200   0.08135   0.07028   0.02305   0.16017   0.09722   0.05216   0.04959   0.04527   0.00000   0.06231   0.08344   0.13731   0.23985   0.19918   0.10492   0.02078   0.05825   0.06554   0.11838   0.07774   0.23116   0.03984   0.00784   0.03737   0.11948   0.11339   0.00000   0.02157   0.06595   0.05883   0.04606   0.23948   0.06019   0.12518   0.04994   0.07739   0.14165   0.10313   0.07533   0.00000   0.00000   0.22728   0.01844   0.16981   0.19605   0.20170   0.05623   0.12744   0.05197   0.01792   0.00000   0.02305   0.05990   0.11885   0.12776   0.01541   0.06363   0.07817   0.13629   0.05061   0.01376   0.03075   0.07748   0.05390   0.14347   0.00695   0.03485   0.00000   0.10718   0.11536   0.02731   0.14186   0.00000   0.00000   0.11244   0.00590   0.01454   0.01266   0.06369   0.08193   0.06610   0.00000   0.00000   0.03381   0.02246   0.01469   0.03337   0.05130   0.07075   0.02906   0.10357   0.01463   0.01964   0.00000   0.11340   0.12373   0.06408   0.10874   0.11838   0.04252   0.11003   0.07387   0.02861   0.08161   0.04544   0.32315   0.07037   0.00000   0.09959   0.12577   0.11233   0.00000   0.17005   0.14475   0.23400   0.00000   0.10496   0.04674   0.05672   0.09555   0.24036   0.03888   0.09762   0.03246   0.10285   0.05396   0.07559   0.14999   0.02511   0.01842   0.05013   0.07686   0.10581   0.12135   0.15422   0.06600   0.17211   0.07922   0.05354   0.00000   0.01488   0.12330   0.06119   0.06792   0.22255   0.08198   0.20372   0.21054   0.08055   0.06969   0.10032   0.11924   0.08087   0.12409   0.09010   0.07735   0.05915   0.08107   0.06287   0.06802   0.04828   0.23033   0.18931   0.21112   0.11714   0.17410   0.00936   0.00000   0.04474   0.14272   0.11713   0.15488   0.06094   0.01576   0.15165   0.06442   0.16241   0.00000   0.00000   0.04930   0.08038   0.02606   0.00000   0.10472   0.17464   0.05388   0.20451   0.04568   0.02822   0.00000   0.04668   0.04794   0.18917   0.13660   0.25326   0.15038   0.02843   0.01200   0.07948   0.05879   0.06631   0.14650   0.16378   0.07207   0.12301   0.15787   0.06329   0.02262   0.03975   0.11354   0.30388   0.10779   0.16247   0.25720   0.19709   0.13040   0.24787   0.21928   0.08080   0.21400   0.16118   0.02388   0.07766   0.06549   0.07850   0.02804   0.03771   0.02533   0.04220   0.15953   0.29580   0.20746   0.07929   0.16187   0.11041   0.05521   0.24583   0.24186   1.90881   1.70572  -0.25234   0.09160  
 41 630.0789  17190.764483  x:  0.20728   0.17721   0.30235   0.22157   0.21482   0.22346   0.21914   0.17229   0.00000   0.16119   0.05162   0.20212   0.15067   0.09391   0.07398   0.11310   0.09387   0.19784   0.22024   0.08107   0.06097   0.28280   0.06341   0.26731   0.27053   0.18277   0.14073   0.04353   0.00360   0.06879   0.07998   0.10006   0.11748   0.21703   0.27013   0.10250   0.24789   0.28930   0.13393   0.05614   0.11462   0.27293   0.21718   0.13450   0.28570   0.21517   0.10674   0.17752   0.20505   0.13576   0.02403   0.19055   0.20852   0.14720   0.18216   0.18647   0.18757   0.23356   0.12435   0.12064   0.06826   0.04323   0.11263   0.24794   0.06644   0.23157   0.10927   0.09944   0.15696   0.23194   0.20954   0.10642   0.10649   0.09909   0.29041   0.05533   0.21134   0.13786   0.12826   0.53279   0.19660   0.03350   0.06706   0.32197   0.23417   0.23535   0.27653   0.21760   0.26251   0.03224   0.06743   0.11729   0.18636   0.31623   0.10835   0.03063   0.16453   0.09799   0.06243   0.00000   0.08051   0.10316   0.08952   0.10191   0.08865   0.19890   0.00000   0.08184   0.00000   0.10240   0.04822   0.06398   0.00702   0.10031   0.14856   0.01548   0.04719   0.00000   0.11120   0.10890   0.07156   0.02259   0.01254   0.10994   0.18531   0.17094   0.07171   0.09160   0.04204   0.06132   0.07513   0.12324   0.17766   0.19761   0.07941   0.09478   0.10038   0.19485   0.09561   0.07382   0.06973   0.08777   0.11419   0.20902   0.12276   0.04811   0.05244   0.11061   0.01991   0.00000   0.00865   0.03814   0.12218   0.00000   0.22789   0.07796   0.11719   0.12648   0.02733   0.03509   0.06164   0.05432   0.07320   0.03257   0.05927   0.16303   0.04677   0.00196   0.09475   0.01181   0.02086   0.09791   0.01367   0.09213   0.14245   0.00902   0.08123   0.07217   0.02062   0.16667   0.09802   0.05203   0.04977   0.04360   0.00000   0.06125   0.08406   0.14188   0.25210   0.20824   0.10591   0.01721   0.05844   0.06618   0.11999   0.07724   0.24305   0.03642   0.00600   0.03682   0.12306   0.11580   0.00000   0.01742   0.06424   0.05642   0.04242   0.25123   0.06053   0.12678   0.04649   0.07968   0.14662   0.10517   0.07487   0.00000   0.00000   0.23777   0.01666   0.17770   0.20369   0.21201   0.05674   0.12914   0.05297   0.01613   0.00000   0.01747   0.05765   0.12360   0.13126   0.01201   0.06484   0.07864   0.13966   0.05125   0.00620   0.02547   0.07670   0.05397   0.15084   0.00760   0.03399   0.00000   0.10746   0.11871   0.02502   0.14636   0.00000   0.00000   0.11435   0.01735   0.03102   0.01160   0.06267   0.08346   0.06571   0.00000   0.00000   0.02925   0.01709   0.01322   0.03189   0.05189   0.07263   0.02776   0.10477   0.00885   0.01821   0.00000   0.11346   0.12517   0.06246   0.11081   0.12155   0.04103   0.11195   0.07197   0.02662   0.08415   0.04162   0.32290   0.06898   0.00000   0.10438   0.12666   0.11743   0.01062   0.17908   0.14335   0.23035   0.00000   0.10992   0.04625   0.05674   0.09113   0.25096   0.03882   0.09935   0.02868   0.10352   0.05339   0.07589   0.15656   0.02138   0.01597   0.04951   0.07922   0.10896   0.12449   0.15916   0.06695   0.17883   0.07755   0.05041   0.00000   0.01270   0.12247   0.06065   0.06511   0.23272   0.08427   0.21291   0.21278   0.07884   0.06943   0.10335   0.12246   0.08383   0.12917   0.09191   0.07680   0.05836   0.08073   0.06145   0.06761   0.04689   0.24187   0.19808   0.22046   0.11854   0.18085   0.00619   0.00000   0.04227   0.14097   0.11947   0.16000   0.06140   0.01225   0.15824   0.06426   0.16963   0.00000   0.00000   0.05014   0.08122   0.01971   0.00000   0.10742   0.17781   0.05361   0.21406   0.04556   0.02288   0.00000   0.04663   0.04702   0.19435   0.13638   0.25975   0.15156   0.02423   0.00770   0.08068   0.05584   0.06621   0.15209   0.16849   0.07101   0.12529   0.15856   0.05978   0.02167   0.04254   0.11570   0.30738   0.10957   0.16826   0.26994   0.20064   0.13420   0.25970   0.22860   0.08092   0.22199   0.16711   0.01939   0.07714   0.06487   0.07916   0.02138   0.03306   0.02011   0.04141   0.16615   0.31219   0.21644   0.08100   0.16036   0.11116   0.05467   0.25714   0.25147   1.90354   1.73528  -0.28168   0.06173  
 42 428.2937  17178.326951  x:  0.21015   0.17867   0.30653   0.22436   0.21608   0.22525   0.22051   0.17403   0.00000   0.16256   0.05092   0.20279   0.15181   0.09499   0.07328   0.11400   0.09464   0.20004   0.22311   0.08131   0.06109   0.28705   0.06350   0.27111   0.27364   0.18501   0.14154   0.04234   0.00188   0.06857   0.07979   0.10024   0.11766   0.21764   0.27203   0.10299   0.25144   0.29359   0.13512   0.05549   0.11559   0.27519   0.21975   0.13499   0.28933   0.21788   0.10730   0.17948   0.20789   0.13627   0.02304   0.19247   0.21159   0.14809   0.18421   0.18838   0.19003   0.23693   0.12529   0.12218   0.06736   0.04286   0.11359   0.25057   0.06677   0.23448   0.10986   0.09964   0.15690   0.23137   0.21058   0.10635   0.10757   0.09865   0.29243   0.05487   0.21251   0.13826   0.12919   0.54149   0.19905   0.03248   0.06632   0.32329   0.23431   0.23789   0.27992   0.21860   0.26433   0.03209   0.06741   0.11746   0.18820   0.31911   0.10937   0.02994   0.16571   0.09897   0.06244   0.00000   0.07995   0.10399   0.09028   0.10209   0.08837   0.19888   0.00000   0.08147   0.00000   0.10318   0.04718   0.06434   0.00591   0.10123   0.15006   0.01575   0.04617   0.00000   0.11215   0.10878   0.07255   0.02151   0.01351   0.11015   0.18721   0.17246   0.07187   0.09195   0.04079   0.06087   0.07514   0.12332   0.17959   0.19841   0.07929   0.09476   0.10119   0.19697   0.09523   0.07396   0.06934   0.08832   0.11521   0.21056   0.12376   0.04760   0.05253   0.11149   0.01437   0.00000   0.00884   0.03748   0.12325   0.00000   0.23109   0.07782   0.11818   0.12773   0.02693   0.03387   0.06182   0.05442   0.07336   0.03187   0.05916   0.16449   0.04629   0.00000   0.09519   0.01101   0.01936   0.09798   0.01240   0.09281   0.14396   0.00816   0.08118   0.07268   0.01990   0.16858   0.09824   0.05196   0.04977   0.04308   0.00000   0.06090   0.08421   0.14321   0.25575   0.21093   0.10617   0.01617   0.05846   0.06632   0.12043   0.07705   0.24660   0.03536   0.00541   0.03661   0.12408   0.11648   0.00000   0.01624   0.06370   0.05567   0.04130   0.25473   0.06059   0.12722   0.04543   0.08031   0.14808   0.10574   0.07469   0.00000   0.00000   0.24088   0.01608   0.18002   0.20595   0.21506   0.05685   0.12961   0.05323   0.01556   0.00000   0.01586   0.05694   0.12499   0.13227   0.01098   0.06515   0.07873   0.14062   0.05140   0.00430   0.02394   0.07645   0.05397   0.15301   0.00769   0.03370   0.00000   0.10750   0.11968   0.02432   0.14767   0.00000   0.00000   0.11487   0.02002   0.03525   0.01128   0.06235   0.08387   0.06556   0.00000   0.00000   0.02788   0.01555   0.01278   0.03144   0.05204   0.07314   0.02736   0.10510   0.00730   0.01780   0.00000   0.11343   0.12556   0.06193   0.11138   0.12245   0.04055   0.11248   0.07136   0.02604   0.08488   0.04046   0.32279   0.06853   0.00000   0.10575   0.12689   0.11890   0.01335   0.18171   0.14285   0.22922   0.00000   0.11134   0.04606   0.05670   0.08977   0.25412   0.03875   0.09982   0.02753   0.10369   0.05318   0.07593   0.15848   0.02027   0.01528   0.04930   0.07988   0.10985   0.12539   0.16061   0.06718   0.18081   0.07701   0.04944   0.00000   0.01203   0.12218   0.06044   0.06425   0.23574   0.08491   0.21563   0.21342   0.07828   0.06930   0.10422   0.12337   0.08468   0.13065   0.09240   0.07659   0.05808   0.08058   0.06098   0.06745   0.04642   0.24531   0.20068   0.22323   0.11891   0.18284   0.00534   0.00000   0.04149   0.14041   0.12014   0.16150   0.06148   0.01133   0.16018   0.06416   0.17175   0.00000   0.00000   0.05033   0.08142   0.01796   0.00000   0.10820   0.17872   0.05349   0.21689   0.04549   0.02136   0.00000   0.04657   0.04670   0.19586   0.13628   0.26168   0.15187   0.02298   0.00642   0.08100   0.05494   0.06613   0.15372   0.16987   0.07067   0.12594   0.15874   0.05868   0.02135   0.04329   0.11631   0.30842   0.11005   0.16997   0.27374   0.20169   0.13531   0.26323   0.23137   0.08091   0.22436   0.16886   0.01801   0.07695   0.06464   0.07933   0.01949   0.03170   0.01865   0.04114   0.16811   0.31709   0.21910   0.08146   0.15987   0.11134   0.05447   0.26052   0.25434   1.90205   1.74394  -0.29028   0.06484  
 43 3230.9436  17112.337264  x:  0.23859   0.19202   0.34794   0.25155   0.22742   0.24216   0.23318   0.18955   0.00000   0.17528   0.04140   0.20834   0.16202   0.10345   0.06412   0.12068   0.09911   0.21997   0.25019   0.08182   0.05911   0.32831   0.06195   0.30797   0.30356   0.20541   0.14940   0.04145   0.05060   0.06862   0.07968   0.10010   0.11767   0.22285   0.29059   0.10609   0.28517   0.33530   0.14613   0.04648   0.12382   0.29736   0.24470   0.13805   0.32457   0.24331   0.11053   0.19664   0.23426   0.13957   0.01043   0.21043   0.24102   0.15466   0.20286   0.20568   0.21280   0.26946   0.13210   0.13539   0.05614   0.03855   0.12069   0.27545   0.06814   0.26192   0.11385   0.10013   0.15512   0.22450   0.21996   0.10414   0.11684   0.09222   0.31257   0.04858   0.22309   0.14040   0.13710   0.63040   0.22161   0.02599   0.06169   0.33643   0.23397   0.26265   0.31339   0.22735   0.28199   0.03009   0.06621   0.11753   0.20530   0.34753   0.11791   0.02121   0.17635   0.10697   0.06037   0.00000   0.07179   0.10982   0.09558   0.10294   0.08476   0.19713   0.00000   0.07668   0.00000   0.10904   0.04005   0.06568   0.00516   0.10880   0.16312   0.01687   0.03761   0.00000   0.11904   0.10632   0.07774   0.02231   0.00000   0.11038   0.20426   0.18542   0.07175   0.09443   0.03226   0.05820   0.07321   0.12278   0.19687   0.20517   0.07650   0.09305   0.10671   0.21590   0.08962   0.07262   0.06209   0.09248   0.12327   0.22438   0.13175   0.04111   0.05118   0.11766   0.00987   0.00000   0.00571   0.03269   0.13134   0.00000   0.26077   0.07526   0.12587   0.13828   0.02624   0.02777   0.06186   0.05347   0.07372   0.02829   0.05594   0.17809   0.04792   0.04144   0.09949   0.02661   0.01983   0.09902   0.01690   0.09717   0.15668   0.01160   0.08320   0.07536   0.01980   0.18456   0.10433   0.05303   0.04848   0.03987   0.00000   0.05785   0.08438   0.15436   0.29043   0.23679   0.10710   0.01644   0.05882   0.06629   0.12344   0.07383   0.28116   0.02841   0.00157   0.03429   0.13201   0.12178   0.00000   0.02028   0.06013   0.05013   0.03109   0.28808   0.05968   0.13076   0.03685   0.08458   0.16066   0.10940   0.07176   0.00000   0.00000   0.26991   0.00954   0.20069   0.22704   0.24346   0.05707   0.13232   0.05417   0.01217   0.00000   0.01583   0.04944   0.13737   0.14066   0.00722   0.06634   0.07837   0.14804   0.05365   0.07761   0.02640   0.07560   0.05688   0.17194   0.00316   0.03194   0.00000   0.10664   0.12887   0.02042   0.15926   0.00000   0.00000   0.11748   0.00595   0.03501   0.01269   0.06101   0.08661   0.06397   0.00000   0.00000   0.02159   0.01914   0.01454   0.03124   0.05423   0.07658   0.02713   0.10781   0.03152   0.02219   0.00000   0.11202   0.12843   0.05629   0.11517   0.12929   0.03643   0.11646   0.06496   0.02660   0.09169   0.03120   0.32077   0.06480   0.00000   0.11479   0.12758   0.12973   0.01165   0.20264   0.13393   0.21648   0.00000   0.12076   0.04351   0.05509   0.07587   0.28445   0.03574   0.10243   0.01911   0.10400   0.05068   0.07514   0.17546   0.01664   0.01927   0.04666   0.08424   0.11601   0.13248   0.17294   0.06688   0.19833   0.07180   0.04101   0.00000   0.00909   0.11919   0.05742   0.05738   0.26393   0.08908   0.24067   0.21878   0.07218   0.06618   0.11079   0.12978   0.09152   0.14307   0.09532   0.07390   0.05495   0.07786   0.05641   0.06551   0.03908   0.27794   0.22458   0.24933   0.12056   0.20126   0.02204   0.00000   0.03510   0.13483   0.12557   0.17419   0.06006   0.02676   0.17751   0.06210   0.19081   0.00000   0.00000   0.04967   0.08147   0.03105   0.00000   0.11480   0.18651   0.05004   0.24357   0.04406   0.02475   0.00000   0.04467   0.04128   0.20963   0.13377   0.28023   0.15353   0.01841   0.00384   0.08346   0.04841   0.06442   0.16773   0.18228   0.06976   0.13132   0.15925   0.04722   0.01979   0.04493   0.12159   0.31856   0.11235   0.18528   0.31058   0.21108   0.14469   0.29736   0.25727   0.07785   0.24674   0.18433   0.00687   0.07436   0.06219   0.08236   0.02653   0.02952   0.02739   0.03922   0.18593   0.36549   0.24416   0.08418   0.15379   0.11200   0.05088   0.29308   0.28278   1.89416   1.81998  -0.36563   0.07532  
 44 1048.9088  17096.408234  x:  0.24914   0.19686   0.36329   0.26161   0.23150   0.24834   0.23779   0.19515   0.00000   0.17996   0.03764   0.21032   0.16571   0.10634   0.06058   0.12298   0.10051   0.22717   0.26009   0.08188   0.05815   0.34354   0.06117   0.32158   0.31458   0.21281   0.15224   0.04113   0.06870   0.06860   0.07964   0.09988   0.11753   0.22476   0.29749   0.10708   0.29753   0.35070   0.15019   0.04291   0.12674   0.30558   0.25392   0.13901   0.33759   0.25261   0.11153   0.20280   0.24388   0.14066   0.00554   0.21701   0.25185   0.15689   0.20962   0.21193   0.22110   0.28144   0.13437   0.14013   0.05183   0.03698   0.12312   0.28456   0.06859   0.27199   0.11520   0.10019   0.15439   0.22191   0.22340   0.10322   0.12017   0.08966   0.32008   0.04611   0.22693   0.14103   0.13994   0.66367   0.22981   0.02412   0.06038   0.34134   0.23372   0.27182   0.32580   0.23053   0.28853   0.02934   0.06583   0.11740   0.21157   0.35810   0.12102   0.01794   0.18020   0.10982   0.05947   0.00000   0.06860   0.11182   0.09742   0.10325   0.08342   0.19643   0.00000   0.07497   0.00000   0.11103   0.03793   0.06607   0.00528   0.11143   0.16776   0.01722   0.03479   0.00000   0.12143   0.10541   0.07970   0.02452   0.02321   0.11037   0.21043   0.19005   0.07166   0.09528   0.02976   0.05752   0.07250   0.12249   0.20310   0.20765   0.07540   0.09235   0.10858   0.22274   0.08745   0.07191   0.05923   0.09387   0.12608   0.22940   0.13454   0.03874   0.05068   0.11978   0.01155   0.00000   0.00496   0.03139   0.13414   0.00000   0.27157   0.07430   0.12859   0.14208   0.02628   0.02628   0.06182   0.05308   0.07383   0.02740   0.05474   0.18305   0.04843   0.05685   0.10085   0.03174   0.02049   0.09935   0.01876   0.09860   0.16112   0.01282   0.08394   0.07617   0.02012   0.19023   0.10640   0.05332   0.04811   0.03902   0.00000   0.05679   0.08424   0.15822   0.30318   0.24636   0.10735   0.01702   0.05895   0.06620   0.12450   0.07261   0.29396   0.02631   0.00063   0.03352   0.13478   0.12370   0.00000   0.02214   0.05897   0.04838   0.02764   0.30033   0.05933   0.13205   0.03412   0.08603   0.16518   0.11063   0.07065   0.00000   0.00000   0.28048   0.00724   0.20816   0.23477   0.25381   0.05718   0.13320   0.05446   0.01127   0.00000   0.01661   0.04671   0.14186   0.14363   0.00639   0.06666   0.07817   0.15063   0.05432   0.10544   0.02753   0.07537   0.05786   0.17876   0.00181   0.03150   0.00000   0.10639   0.13222   0.01908   0.16350   0.00000   0.00000   0.11832   0.00000   0.03319   0.01324   0.06075   0.08751   0.06349   0.00000   0.00000   0.02000   0.02102   0.01504   0.03143   0.05500   0.07775   0.02702   0.10868   0.04025   0.02338   0.00000   0.11149   0.12940   0.05433   0.11646   0.13164   0.03511   0.11787   0.06271   0.02718   0.09422   0.02816   0.32001   0.06360   0.00000   0.11783   0.12774   0.13345   0.00952   0.21004   0.13050   0.21170   0.00000   0.12395   0.04267   0.05452   0.07086   0.29561   0.03460   0.10326   0.01662   0.10408   0.04986   0.07483   0.18158   0.01589   0.02100   0.04579   0.08573   0.11807   0.13499   0.17735   0.06660   0.20464   0.06995   0.03823   0.00000   0.00840   0.11817   0.05637   0.05520   0.27422   0.09049   0.24976   0.22073   0.06992   0.06490   0.11309   0.13193   0.09398   0.14749   0.09629   0.07296   0.05390   0.07683   0.05486   0.06490   0.03616   0.28993   0.23326   0.25890   0.12098   0.20792   0.02724   0.00000   0.03311   0.13283   0.12747   0.17868   0.05943   0.03177   0.18367   0.06114   0.19763   0.00000   0.00000   0.04933   0.08139   0.03582   0.00000   0.11719   0.18934   0.04861   0.25335   0.04362   0.02647   0.00000   0.04398   0.03915   0.21465   0.13278   0.28711   0.15405   0.01748   0.00353   0.08432   0.04644   0.06382   0.17271   0.18674   0.06967   0.13327   0.15934   0.04312   0.01950   0.04518   0.12356   0.32236   0.11300   0.19083   0.32418   0.21447   0.14807   0.30995   0.26673   0.07640   0.25497   0.18989   0.00331   0.07348   0.06140   0.08372   0.02954   0.02938   0.03066   0.03869   0.19237   0.38342   0.25333   0.08516   0.15149   0.11216   0.04943   0.30508   0.29333   1.89213   1.84716  -0.39255   0.07955  
 45 5039.4408  17086.972742  x:  0.25486   0.19853   0.37145   0.26679   0.23258   0.25092   0.23941   0.19678   0.00000   0.18220   0.03377   0.21078   0.16699   0.10592   0.05773   0.12281   0.09923   0.22946   0.26418   0.08107   0.05594   0.35114   0.05915   0.32843   0.31995   0.21535   0.15310   0.03925   0.07094   0.06786   0.07944   0.09845   0.11641   0.22566   0.30143   0.10639   0.30289   0.35845   0.15244   0.03908   0.12726   0.31002   0.25870   0.13800   0.34416   0.25641   0.11036   0.20434   0.24771   0.14023   0.00127   0.21985   0.25701   0.15634   0.21198   0.21384   0.22427   0.28718   0.13337   0.14143   0.04870   0.03675   0.12287   0.28846   0.06851   0.27654   0.11507   0.09935   0.15355   0.22037   0.22507   0.10213   0.12110   0.08692   0.32455   0.04370   0.22840   0.14003   0.14070   0.68418   0.23281   0.02830   0.06357   0.34438   0.23254   0.27671   0.33249   0.23181   0.29199   0.02935   0.06651   0.11616   0.21435   0.36404   0.12247   0.01632   0.18154   0.11045   0.05811   0.00000   0.06581   0.11164   0.09748   0.10370   0.08297   0.19588   0.00000   0.07513   0.00000   0.11055   0.04188   0.06566   0.00673   0.11127   0.16846   0.01734   0.03680   0.00000   0.12124   0.10494   0.07809   0.02551   0.02346   0.10968   0.21248   0.19103   0.07144   0.09525   0.03493   0.06009   0.07258   0.12171   0.20499   0.20878   0.07450   0.09172   0.10826   0.22489   0.08582   0.06997   0.05659   0.09332   0.12606   0.23129   0.13461   0.03833   0.05095   0.11972   0.02959   0.00000   0.01027   0.03540   0.13412   0.00000   0.27569   0.07402   0.12912   0.14329   0.02845   0.03229   0.06163   0.05300   0.07388   0.03074   0.05454   0.18500   0.04681   0.05807   0.09922   0.02517   0.02221   0.09905   0.01794   0.09783   0.16114   0.01041   0.08372   0.07509   0.02202   0.19113   0.10503   0.05219   0.04940   0.04159   0.00000   0.05697   0.08250   0.15788   0.30909   0.25141   0.10692   0.01951   0.05886   0.06578   0.12485   0.07209   0.30084   0.02974   0.00500   0.03414   0.13494   0.12464   0.00000   0.02312   0.05967   0.05035   0.02945   0.30598   0.05937   0.13274   0.03751   0.08592   0.16639   0.11028   0.07020   0.00000   0.00000   0.28456   0.00762   0.21066   0.23810   0.25778   0.05764   0.13281   0.05438   0.01401   0.00000   0.02082   0.04587   0.14343   0.14396   0.01014   0.06593   0.07771   0.15082   0.05305   0.11579   0.02703   0.07584   0.05707   0.18089   0.00623   0.03325   0.00000   0.10736   0.13328   0.01532   0.16594   0.00000   0.00000   0.11864   0.01507   0.02779   0.01256   0.06247   0.08719   0.06442   0.00000   0.00000   0.02529   0.02298   0.01250   0.03321   0.05477   0.07761   0.02613   0.10787   0.03716   0.01822   0.00000   0.11130   0.12919   0.05500   0.11634   0.13142   0.03657   0.11827   0.06299   0.02959   0.09565   0.03058   0.31968   0.06476   0.00000   0.11716   0.12719   0.13311   0.00000   0.21143   0.12854   0.20907   0.00000   0.12360   0.04347   0.05489   0.06999   0.30086   0.03445   0.10277   0.02173   0.10405   0.05072   0.07478   0.18341   0.01989   0.02180   0.04663   0.08579   0.11745   0.13541   0.17844   0.06524   0.20651   0.06981   0.04035   0.00000   0.01122   0.11848   0.05673   0.05770   0.27835   0.09033   0.25299   0.22158   0.06888   0.06334   0.11334   0.13123   0.09483   0.14845   0.09607   0.07334   0.05461   0.07642   0.05567   0.06589   0.03324   0.29544   0.23636   0.26308   0.11966   0.21003   0.01768   0.00000   0.03604   0.13258   0.12765   0.17930   0.05867   0.02438   0.18470   0.05909   0.19925   0.00000   0.00000   0.04881   0.08072   0.03200   0.00000   0.11799   0.19047   0.04674   0.25772   0.04456   0.02765   0.00000   0.04411   0.03724   0.21662   0.13194   0.29082   0.15354   0.02298   0.00737   0.08429   0.04975   0.06420   0.17353   0.18792   0.07146   0.13397   0.15875   0.04285   0.02191   0.04305   0.12491   0.32479   0.11172   0.19278   0.33101   0.21554   0.14911   0.31617   0.27056   0.07295   0.25883   0.19154   0.00753   0.07400   0.06238   0.08688   0.02961   0.03342   0.02811   0.04014   0.19451   0.39294   0.25716   0.08564   0.15012   0.11170   0.04787   0.31086   0.29905   1.89840   1.85295  -0.39814   0.08149  
 46 328.2772  17086.972742  x:  0.25486   0.19853   0.37145   0.26679   0.23258   0.25092   0.23941   0.19678   0.00000   0.18220   0.03377   0.21078   0.16699   0.10592   0.05773   0.12281   0.09923   0.22946   0.26418   0.08107   0.05594   0.35114   0.05915   0.32843   0.31995   0.21535   0.15310   0.03925   0.07094   0.06786   0.07944   0.09845   0.11641   0.22566   0.30143   0.10639   0.30289   0.35845   0.15244   0.03908   0.12726   0.31002   0.25870   0.13800   0.34416   0.25641   0.11036   0.20434   0.24771   0.14023   0.00127   0.21985   0.25701   0.15634   0.21198   0.21384   0.22427   0.28718   0.13337   0.14143   0.04870   0.03675   0.12287   0.28846   0.06851   0.27654   0.11507   0.09935   0.15355   0.22037   0.22507   0.10213   0.12110   0.08692   0.32455   0.04370   0.22840   0.14003   0.14070   0.68418   0.23281   0.02830   0.06357   0.34438   0.23254   0.27671   0.33249   0.23181   0.29199   0.02935   0.06651   0.11616   0.21435   0.36404   0.12247   0.01632   0.18154   0.11045   0.05811   0.00000   0.06581   0.11164   0.09748   0.10370   0.08297   0.19588   0.00000   0.07513   0.00000   0.11055   0.04188   0.06566   0.00673   0.11127   0.16846   0.01734   0.03680   0.00000   0.12124   0.10494   0.07809   0.02551   0.02346   0.10968   0.21248   0.19103   0.07144   0.09525   0.03493   0.06009   0.07258   0.12171   0.20499   0.20878   0.07450   0.09172   0.10826   0.22489   0.08582   0.06997   0.05659   0.09332   0.12606   0.23129   0.13461   0.03833   0.05095   0.11972   0.02959   0.00000   0.01027   0.03540   0.13412   0.00000   0.27569   0.07402   0.12912   0.14329   0.02845   0.03229   0.06163   0.05300   0.07388   0.03074   0.05454   0.18500   0.04681   0.05807   0.09922   0.02517   0.02221   0.09905   0.01794   0.09783   0.16114   0.01041   0.08372   0.07509   0.02202   0.19113   0.10503   0.05219   0.04940   0.04159   0.00000   0.05697   0.08250   0.15788   0.30909   0.25141   0.10692   0.01951   0.05886   0.06578   0.12485   0.07209   0.30084   0.02974   0.00500   0.03414   0.13494   0.12464   0.00000   0.02312   0.05967   0.05035   0.02945   0.30598   0.05937   0.13274   0.03751   0.08592   0.16639   0.11028   0.07020   0.00000   0.00000   0.28456   0.00762   0.21066   0.23810   0.25778   0.05764   0.13281   0.05438   0.01401   0.00000   0.02082   0.04587   0.14343   0.14396   0.01014   0.06593   0.07771   0.15082   0.05305   0.11579   0.02703   0.07584   0.05707   0.18089   0.00623   0.03325   0.00000   0.10736   0.13328   0.01532   0.16594   0.00000   0.00000   0.11864   0.01507   0.02779   0.01256   0.06247   0.08719   0.06442   0.00000   0.00000   0.02529   0.02298   0.01250   0.03321   0.05477   0.07761   0.02613   0.10787   0.03716   0.01822   0.00000   0.11130   0.12919   0.05500   0.11634   0.13142   0.03657   0.11827   0.06299   0.02959   0.09565   0.03058   0.31968   0.06476   0.00000   0.11716   0.12719   0.13311   0.00000   0.21143   0.12854   0.20907   0.00000   0.12360   0.04347   0.05489   0.06999   0.30086   0.03445   0.10277   0.02173   0.10405   0.05072   0.07478   0.18341   0.01989   0.02180   0.04663   0.08579   0.11745   0.13541   0.17844   0.06524   0.20651   0.06981   0.04035   0.00000   0.01122   0.11848   0.05673   0.05770   0.27835   0.09033   0.25299   0.22158   0.06888   0.06334   0.11334   0.13123   0.09483   0.14845   0.09607   0.07334   0.05461   0.07642   0.05567   0.06589   0.03324   0.29544   0.23636   0.26308   0.11966   0.21003   0.01768   0.00000   0.03604   0.13258   0.12765   0.17930   0.05867   0.02438   0.18470   0.05909   0.19925   0.00000   0.00000   0.04881   0.08072   0.03200   0.00000   0.11799   0.19047   0.04674   0.25772   0.04456   0.02765   0.00000   0.04411   0.03724   0.21662   0.13194   0.29082   0.15354   0.02298   0.00737   0.08429   0.04975   0.06420   0.17353   0.18792   0.07146   0.13397   0.15875   0.04285   0.02191   0.04305   0.12491   0.32479   0.11172   0.19278   0.33101   0.21554   0.14911   0.31617   0.27056   0.07295   0.25883   0.19154   0.00753   0.07400   0.06238   0.08688   0.02961   0.03342   0.02811   0.04014   0.19451   0.39294   0.25716   0.08564   0.15012   0.11170   0.04787   0.31086   0.29905   1.89840   1.85295  -0.39814   0.08149  
 47 331.3514  17069.278284  x:  0.25557   0.19875   0.37246   0.26743   0.23272   0.25124   0.23963   0.19700   0.00000   0.18248   0.03331   0.21083   0.16716   0.10593   0.05743   0.12284   0.09915   0.22977   0.26470   0.08099   0.05575   0.35209   0.05895   0.32929   0.32061   0.21569   0.15316   0.03856   0.06828   0.06762   0.07926   0.09829   0.11629   0.22576   0.30189   0.10634   0.30358   0.35942   0.15274   0.03866   0.12734   0.31055   0.25930   0.13791   0.34496   0.25691   0.11025   0.20457   0.24822   0.14019   0.00080   0.22021   0.25767   0.15631   0.21230   0.21410   0.22469   0.28792   0.13329   0.14163   0.04836   0.03669   0.12288   0.28896   0.06851   0.27713   0.11509   0.09926   0.15345   0.22018   0.22527   0.10203   0.12124   0.08661   0.32508   0.04343   0.22859   0.13991   0.14080   0.68667   0.23321   0.02823   0.06349   0.34475   0.23239   0.27730   0.33331   0.23197   0.29240   0.02929   0.06652   0.11604   0.21469   0.36476   0.12265   0.01613   0.18172   0.11055   0.05796   0.00000   0.06551   0.11166   0.09752   0.10374   0.08288   0.19582   0.00000   0.07510   0.00000   0.11050   0.04185   0.06562   0.00618   0.11124   0.16855   0.01723   0.03674   0.00000   0.12127   0.10488   0.07801   0.02484   0.02144   0.10961   0.21274   0.19118   0.07143   0.09519   0.03488   0.06003   0.07258   0.12161   0.20525   0.20890   0.07440   0.09164   0.10826   0.22519   0.08564   0.06979   0.05633   0.09324   0.12608   0.23153   0.13464   0.03820   0.05088   0.11970   0.02716   0.00000   0.00980   0.03524   0.13414   0.00000   0.27624   0.07398   0.12919   0.14345   0.02821   0.03206   0.06158   0.05298   0.07383   0.03057   0.05455   0.18523   0.04632   0.05545   0.09902   0.02360   0.02159   0.09893   0.01712   0.09777   0.16119   0.00983   0.08355   0.07501   0.02163   0.19132   0.10466   0.05195   0.04945   0.04151   0.00000   0.05687   0.08231   0.15785   0.30984   0.25205   0.10686   0.01903   0.05872   0.06573   0.12489   0.07200   0.30169   0.02940   0.00479   0.03396   0.13500   0.12474   0.00000   0.02242   0.05956   0.05031   0.02943   0.30669   0.05931   0.13275   0.03751   0.08590   0.16653   0.11027   0.07013   0.00000   0.00000   0.28511   0.00749   0.21102   0.23849   0.25827   0.05760   0.13279   0.05433   0.01378   0.00000   0.02014   0.04570   0.14358   0.14397   0.00972   0.06586   0.07763   0.15088   0.05283   0.11289   0.02617   0.07574   0.05682   0.18114   0.00586   0.03316   0.00000   0.10732   0.13338   0.01592   0.16611   0.00000   0.00000   0.11858   0.01343   0.02735   0.01236   0.06249   0.08712   0.06438   0.00000   0.00000   0.02500   0.02214   0.01238   0.03303   0.05464   0.07766   0.02587   0.10777   0.03514   0.01766   0.00000   0.11125   0.12917   0.05495   0.11634   0.13142   0.03652   0.11827   0.06301   0.02930   0.09571   0.03055   0.31962   0.06473   0.00000   0.11723   0.12712   0.13317   0.00038   0.21180   0.12851   0.20874   0.00000   0.12370   0.04345   0.05488   0.06980   0.30150   0.03445   0.10272   0.02166   0.10399   0.05072   0.07474   0.18364   0.01960   0.02130   0.04668   0.08584   0.11744   0.13548   0.17861   0.06513   0.20677   0.06966   0.04036   0.00000   0.01093   0.11838   0.05671   0.05772   0.27888   0.09035   0.25340   0.22168   0.06866   0.06317   0.11341   0.13119   0.09495   0.14861   0.09606   0.07331   0.05460   0.07636   0.05564   0.06591   0.03294   0.29615   0.23679   0.26361   0.11955   0.21032   0.01575   0.00000   0.03594   0.13249   0.12766   0.17943   0.05859   0.02290   0.18487   0.05891   0.19948   0.00000   0.00000   0.04880   0.08066   0.03044   0.00000   0.11806   0.19063   0.04655   0.25828   0.04458   0.02684   0.00000   0.04406   0.03704   0.21686   0.13184   0.29127   0.15346   0.02264   0.00677   0.08418   0.04973   0.06417   0.17364   0.18803   0.07131   0.13405   0.15867   0.04272   0.02173   0.04304   0.12503   0.32508   0.11161   0.19304   0.33186   0.21569   0.14926   0.31695   0.27106   0.07258   0.25929   0.19175   0.00732   0.07396   0.06236   0.08692   0.02845   0.03296   0.02699   0.04006   0.19480   0.39412   0.25766   0.08570   0.14994   0.11164   0.04771   0.31159   0.29976   1.89887   1.85376  -0.39892   0.11698  
 48 998.2678  17061.431482  x:  0.25791   0.19973   0.37576   0.26962   0.23358   0.25261   0.24054   0.19805   0.00000   0.18372   0.03249   0.21143   0.16814   0.10642   0.05742   0.12332   0.09947   0.23117   0.26663   0.08132   0.05571   0.35527   0.05883   0.33221   0.32297   0.21715   0.15383   0.03736   0.06111   0.06756   0.07936   0.09833   0.11648   0.22653   0.30368   0.10659   0.30601   0.36265   0.15412   0.03784   0.12799   0.31246   0.26148   0.13811   0.34769   0.25871   0.11037   0.20568   0.25011   0.14054   0.00000   0.22169   0.25999   0.15672   0.21371   0.21521   0.22628   0.29049   0.13346   0.14276   0.04800   0.03714   0.12346   0.29084   0.06907   0.27923   0.11574   0.09950   0.15365   0.22011   0.22639   0.10222   0.12212   0.08616   0.32704   0.04313   0.22952   0.14000   0.14141   0.69416   0.23472   0.02879   0.06395   0.34612   0.23242   0.27947   0.33613   0.23292   0.29408   0.02983   0.06719   0.11610   0.21617   0.36725   0.12377   0.01628   0.18266   0.11125   0.05816   0.00000   0.06547   0.11223   0.09823   0.10441   0.08323   0.19621   0.00000   0.07565   0.00000   0.11098   0.04244   0.06612   0.00555   0.11174   0.16940   0.01772   0.03730   0.00000   0.12193   0.10529   0.07844   0.02377   0.01659   0.11003   0.21405   0.19216   0.07201   0.09560   0.03555   0.06043   0.07319   0.12187   0.20653   0.20977   0.07469   0.09206   0.10890   0.22656   0.08567   0.06982   0.05622   0.09359   0.12667   0.23273   0.13524   0.03853   0.05136   0.12025   0.02104   0.00000   0.00940   0.03550   0.13478   0.00000   0.27833   0.07456   0.13002   0.14449   0.02828   0.03213   0.06212   0.05359   0.07434   0.03081   0.05512   0.18641   0.04563   0.04847   0.09913   0.01993   0.02069   0.09923   0.01565   0.09828   0.16193   0.00914   0.08368   0.07545   0.02132   0.19245   0.10422   0.05199   0.05026   0.04198   0.00000   0.05723   0.08239   0.15831   0.31245   0.25434   0.10730   0.01845   0.05904   0.06618   0.12557   0.07240   0.30459   0.02926   0.00504   0.03412   0.13574   0.12560   0.00000   0.02123   0.05995   0.05085   0.03001   0.30924   0.05977   0.13332   0.03816   0.08645   0.16747   0.11081   0.07051   0.00000   0.00000   0.28719   0.00798   0.21261   0.24012   0.26017   0.05807   0.13330   0.05485   0.01391   0.00000   0.01896   0.04582   0.14453   0.14458   0.00936   0.06627   0.07804   0.15160   0.05283   0.10504   0.02459   0.07610   0.05674   0.18239   0.00583   0.03358   0.00000   0.10783   0.13420   0.01816   0.16710   0.00000   0.00000   0.11903   0.00979   0.02689   0.01253   0.06309   0.08751   0.06487   0.00000   0.00000   0.02488   0.02055   0.01279   0.03319   0.05492   0.07837   0.02585   0.10811   0.03003   0.01704   0.00000   0.11173   0.12971   0.05546   0.11691   0.13203   0.03710   0.11884   0.06370   0.02910   0.09651   0.03106   0.31993   0.06520   0.00000   0.11801   0.12746   0.13387   0.00247   0.21338   0.12899   0.20835   0.00000   0.12460   0.04407   0.05549   0.06990   0.30383   0.03511   0.10319   0.02217   0.10435   0.05134   0.07523   0.18486   0.01959   0.02061   0.04735   0.08653   0.11798   0.13621   0.17963   0.06543   0.20806   0.06985   0.04101   0.00000   0.01091   0.11870   0.05729   0.05839   0.28092   0.09095   0.25512   0.22246   0.06866   0.06338   0.11421   0.13165   0.09582   0.14962   0.09663   0.07388   0.05517   0.07677   0.05619   0.06657   0.03272   0.29866   0.23853   0.26561   0.11978   0.21166   0.01123   0.00000   0.03643   0.13286   0.12829   0.18030   0.05904   0.01947   0.18591   0.05916   0.20064   0.00000   0.00000   0.04946   0.08117   0.02691   0.00000   0.11892   0.19154   0.04651   0.26039   0.04525   0.02536   0.00000   0.04457   0.03710   0.21809   0.13212   0.29302   0.15372   0.02250   0.00611   0.08453   0.05035   0.06477   0.17454   0.18893   0.07153   0.13474   0.15896   0.04310   0.02202   0.04365   0.12594   0.32630   0.11179   0.19433   0.33476   0.21648   0.15005   0.31962   0.27293   0.07204   0.26111   0.19284   0.00764   0.07452   0.06297   0.08766   0.02600   0.03245   0.02468   0.04056   0.19603   0.39790   0.25951   0.08641   0.14998   0.11207   0.04787   0.31412   0.30210   1.89781   1.85929  -0.40438   0.11804  
 49 298.2796  17057.564741  x:  0.25955   0.20036   0.37808   0.27114   0.23412   0.25354   0.24112   0.19871   0.00000   0.18454   0.03179   0.21181   0.16877   0.10666   0.05734   0.12357   0.09957   0.23208   0.26792   0.08143   0.05558   0.35748   0.05865   0.33423   0.32459   0.21809   0.15421   0.03742   0.05605   0.06756   0.07940   0.09827   0.11654   0.22705   0.30492   0.10668   0.30765   0.36491   0.15506   0.03715   0.12837   0.31377   0.26300   0.13819   0.34957   0.25993   0.11036   0.20637   0.25138   0.14072   0.00000   0.22267   0.26158   0.15692   0.21462   0.21590   0.22733   0.29227   0.13345   0.14344   0.04764   0.03715   0.12374   0.29210   0.06926   0.28066   0.11612   0.09958   0.15374   0.22005   0.22713   0.10229   0.12265   0.08574   0.32842   0.04283   0.23012   0.13998   0.14175   0.69959   0.23569   0.02877   0.06393   0.34709   0.23236   0.28097   0.33811   0.23354   0.29524   0.02977   0.06730   0.11607   0.21714   0.36899   0.12433   0.01610   0.18327   0.11165   0.05814   0.00000   0.06530   0.11249   0.09859   0.10477   0.08338   0.19641   0.00000   0.07578   0.00000   0.11126   0.04245   0.06623   0.00562   0.11205   0.16994   0.01745   0.03731   0.00000   0.12227   0.10546   0.07864   0.02452   0.01737   0.11023   0.21485   0.19276   0.07221   0.09580   0.03553   0.06043   0.07330   0.12198   0.20735   0.21031   0.07476   0.09221   0.10920   0.22743   0.08561   0.06973   0.05598   0.09373   0.12697   0.23351   0.13557   0.03857   0.05150   0.12055   0.02021   0.00000   0.00952   0.03554   0.13513   0.00000   0.27971   0.07470   0.13043   0.14509   0.02821   0.03207   0.06222   0.05366   0.07450   0.03075   0.05527   0.18716   0.04546   0.04377   0.09942   0.01959   0.02123   0.09942   0.01615   0.09861   0.16237   0.00962   0.08387   0.07562   0.02139   0.19318   0.10411   0.05206   0.05028   0.04193   0.00000   0.05733   0.08242   0.15860   0.31421   0.25589   0.10749   0.01858   0.05919   0.06634   0.12593   0.07251   0.30659   0.02906   0.00494   0.03399   0.13613   0.12601   0.00000   0.02145   0.06017   0.05097   0.03002   0.31096   0.05981   0.13362   0.03815   0.08664   0.16801   0.11107   0.07063   0.00000   0.00000   0.28859   0.00758   0.21358   0.24112   0.26141   0.05818   0.13357   0.05495   0.01367   0.00000   0.01914   0.04585   0.14511   0.14497   0.00933   0.06640   0.07820   0.15199   0.05280   0.09907   0.02471   0.07636   0.05677   0.18317   0.00564   0.03347   0.00000   0.10808   0.13464   0.01622   0.16771   0.00000   0.00000   0.11920   0.01227   0.02779   0.01204   0.06329   0.08778   0.06503   0.00000   0.00000   0.02507   0.02078   0.01224   0.03307   0.05503   0.07852   0.02601   0.10837   0.02763   0.01785   0.00000   0.11196   0.12999   0.05554   0.11718   0.13237   0.03700   0.11924   0.06364   0.02917   0.09691   0.03130   0.32013   0.06536   0.00000   0.11832   0.12763   0.13421   0.00000   0.21410   0.12880   0.20809   0.00000   0.12492   0.04407   0.05556   0.06983   0.30540   0.03518   0.10337   0.02204   0.10449   0.05144   0.07538   0.18558   0.01965   0.02082   0.04755   0.08686   0.11824   0.13662   0.18025   0.06549   0.20886   0.06985   0.04113   0.00000   0.01078   0.11882   0.05740   0.05854   0.28229   0.09119   0.25623   0.22296   0.06852   0.06341   0.11465   0.13186   0.09629   0.15020   0.09688   0.07406   0.05529   0.07690   0.05628   0.06675   0.03241   0.30036   0.23968   0.26696   0.11988   0.21261   0.01177   0.00000   0.03617   0.13312   0.12867   0.18084   0.05905   0.02054   0.18661   0.05938   0.20140   0.00000   0.00000   0.04946   0.08133   0.02734   0.00000   0.11946   0.19211   0.04637   0.26179   0.04530   0.02582   0.00000   0.04455   0.03700   0.21888   0.13224   0.29422   0.15384   0.02252   0.00614   0.08473   0.05040   0.06489   0.17510   0.18950   0.07169   0.13517   0.15910   0.04311   0.02177   0.04365   0.12641   0.32717   0.11182   0.19516   0.33676   0.21700   0.15054   0.32145   0.27418   0.07154   0.26232   0.19349   0.00727   0.07467   0.06309   0.08788   0.02647   0.03263   0.02537   0.04051   0.19681   0.40056   0.26075   0.08674   0.14998   0.11228   0.04781   0.31587   0.30374   1.89747   1.86261  -0.40764   0.11885  
 50 569.2847  17042.034425  x:  0.26972   0.20345   0.39250   0.28027   0.23666   0.25875   0.24395   0.20176   0.00000   0.18911   0.02609   0.21357   0.17186   0.10703   0.05607   0.12398   0.09878   0.23679   0.27505   0.08065   0.05350   0.37072   0.05640   0.34638   0.33411   0.22278   0.15518   0.04462   0.02488   0.06799   0.07924   0.09673   0.11595   0.22979   0.31243   0.10627   0.31703   0.37861   0.16026   0.03116   0.12979   0.32152   0.27211   0.13775   0.36070   0.26665   0.10900   0.20944   0.25835   0.14097   0.00000   0.22784   0.27094   0.15698   0.21932   0.21900   0.23284   0.30298   0.13181   0.14643   0.04466   0.03511   0.12418   0.29906   0.06863   0.28895   0.11711   0.09892   0.15382   0.21951   0.23113   0.10178   0.12477   0.08171   0.33706   0.04006   0.23308   0.13856   0.14295   0.73541   0.24045   0.02696   0.06213   0.35334   0.23095   0.29000   0.35033   0.23665   0.30207   0.02722   0.06585   0.11497   0.22225   0.37959   0.12579   0.01282   0.18644   0.11290   0.05640   0.00000   0.06309   0.11255   0.09935   0.10590   0.08312   0.19704   0.00000   0.07477   0.00000   0.11169   0.04026   0.06509   0.00645   0.11288   0.17215   0.01538   0.03545   0.00000   0.12292   0.10538   0.07831   0.02429   0.03039   0.11041   0.21851   0.19535   0.07153   0.09575   0.03319   0.05894   0.07194   0.12169   0.21127   0.21289   0.07383   0.09164   0.10965   0.23158   0.08429   0.06798   0.05231   0.09337   0.12750   0.23748   0.13634   0.03676   0.05024   0.12108   0.03963   0.00000   0.00898   0.03420   0.13599   0.00000   0.28713   0.07345   0.13123   0.14768   0.02797   0.03156   0.06089   0.05172   0.07373   0.02982   0.05338   0.19086   0.04717   0.01790   0.10111   0.03174   0.02394   0.09962   0.01867   0.09857   0.16404   0.00667   0.08353   0.07514   0.02175   0.19627   0.10559   0.05309   0.04653   0.04021   0.00000   0.05747   0.08237   0.15945   0.32450   0.26489   0.10737   0.01976   0.05851   0.06574   0.12688   0.07134   0.31854   0.02806   0.00436   0.03222   0.13718   0.12696   0.00000   0.02461   0.05971   0.04936   0.02759   0.32080   0.05778   0.13466   0.03561   0.08621   0.17022   0.11137   0.06989   0.00000   0.00000   0.29621   0.00379   0.21844   0.24628   0.26798   0.05760   0.13411   0.05390   0.01315   0.00000   0.02258   0.04457   0.14748   0.14644   0.00948   0.06558   0.07786   0.15315   0.05292   0.05565   0.03100   0.07623   0.05687   0.18686   0.00581   0.03207   0.00000   0.10890   0.13703   0.02111   0.17070   0.00000   0.00000   0.11961   0.00000   0.02159   0.01862   0.06360   0.08734   0.06401   0.00000   0.00000   0.02377   0.02565   0.01949   0.03363   0.05496   0.07754   0.02724   0.10927   0.02613   0.01863   0.00000   0.11212   0.12990   0.05475   0.11752   0.13353   0.03472   0.11985   0.06266   0.02972   0.09702   0.02825   0.32116   0.06399   0.00000   0.11962   0.12784   0.13537   0.01976   0.22008   0.13222   0.20656   0.00000   0.12652   0.04171   0.05390   0.06829   0.31409   0.03405   0.10305   0.01973   0.10439   0.04970   0.07463   0.18869   0.01908   0.02328   0.04658   0.08741   0.11852   0.13793   0.18294   0.06427   0.21251   0.06826   0.03934   0.00000   0.01023   0.11866   0.05566   0.05718   0.28995   0.09109   0.26183   0.22541   0.06613   0.06197   0.11606   0.13181   0.09783   0.15242   0.09696   0.07320   0.05377   0.07626   0.05452   0.06566   0.02906   0.31008   0.24576   0.27445   0.11941   0.21788   0.02174   0.00000   0.03397   0.13419   0.12998   0.18310   0.05737   0.03034   0.18991   0.05806   0.20518   0.00000   0.00000   0.04716   0.08053   0.03838   0.00000   0.12167   0.19496   0.04422   0.26946   0.04335   0.02934   0.00000   0.04233   0.03491   0.22276   0.13214   0.30113   0.15362   0.02239   0.00678   0.08479   0.04830   0.06350   0.17734   0.19208   0.07192   0.13702   0.15916   0.04106   0.02187   0.04181   0.12760   0.33262   0.11085   0.19929   0.34877   0.21975   0.15289   0.33230   0.28116   0.06702   0.26911   0.19637   0.00394   0.07363   0.06174   0.08823   0.03363   0.03375   0.03081   0.03861   0.20053   0.41701   0.26766   0.08710   0.14964   0.11260   0.04600   0.32621   0.31391   1.90073   1.87509  -0.41969   0.12204  
 51 506.9290  17033.770809  x:  0.27870   0.20552   0.40527   0.28811   0.23826   0.26294   0.24579   0.20362   0.00000   0.19281   0.02011   0.21472   0.17402   0.10665   0.05452   0.12362   0.09717   0.24032   0.28077   0.07911   0.05106   0.38215   0.05375   0.35683   0.34216   0.22610   0.15487   0.05250   0.00007   0.06865   0.07898   0.09454   0.11480   0.23194   0.31896   0.10520   0.32472   0.39054   0.16450   0.02457   0.13034   0.32807   0.28004   0.13668   0.37018   0.27200   0.10682   0.21122   0.26389   0.14055   0.00000   0.23172   0.27887   0.15620   0.22274   0.22080   0.23697   0.31224   0.12911   0.14837   0.04186   0.03332   0.12391   0.30459   0.06753   0.29589   0.11702   0.09751   0.15352   0.21891   0.23428   0.10065   0.12572   0.07711   0.34472   0.03708   0.23506   0.13623   0.14329   0.76892   0.24362   0.02626   0.06097   0.35905   0.22885   0.29779   0.36112   0.23891   0.30792   0.02565   0.06477   0.11330   0.22609   0.38890   0.12643   0.00959   0.18886   0.11326   0.05413   0.00000   0.06063   0.11169   0.09932   0.10630   0.08218   0.19726   0.00000   0.07354   0.00000   0.11116   0.03879   0.06376   0.00579   0.11278   0.17319   0.01638   0.03422   0.00000   0.12261   0.10472   0.07716   0.01832   0.03416   0.11000   0.22090   0.19687   0.07024   0.09498   0.03208   0.05795   0.07048   0.12086   0.21393   0.21462   0.07234   0.09042   0.10928   0.23436   0.08267   0.06562   0.04771   0.09247   0.12706   0.24044   0.13608   0.03464   0.04859   0.12080   0.06063   0.00000   0.00815   0.03317   0.13595   0.00000   0.29283   0.07176   0.13107   0.14947   0.02835   0.03151   0.05941   0.05000   0.07252   0.02960   0.05011   0.19341   0.04988   0.00000   0.10134   0.04368   0.02164   0.09893   0.01590   0.09701   0.16477   0.00309   0.08262   0.07401   0.02109   0.19803   0.10819   0.05432   0.04288   0.03951   0.00000   0.05810   0.08235   0.15938   0.33321   0.27254   0.10655   0.01933   0.05704   0.06445   0.12705   0.06951   0.32883   0.02775   0.00513   0.03107   0.13730   0.12723   0.00000   0.02465   0.05797   0.04744   0.02566   0.32892   0.05547   0.13523   0.03384   0.08532   0.17144   0.11092   0.06863   0.00000   0.00000   0.30210   0.00321   0.22226   0.25046   0.27299   0.05692   0.13386   0.05278   0.01426   0.00000   0.02316   0.04255   0.14883   0.14689   0.00919   0.06408   0.07682   0.15342   0.05373   0.01283   0.03517   0.07426   0.05641   0.18924   0.00631   0.03209   0.00000   0.10912   0.13857   0.03026   0.17371   0.00000   0.00000   0.12052   0.02731   0.02450   0.02436   0.06321   0.08579   0.06259   0.00000   0.00000   0.02195   0.02667   0.02477   0.03394   0.05383   0.07574   0.02748   0.10938   0.03172   0.01385   0.00000   0.11156   0.12873   0.05393   0.11706   0.13389   0.03331   0.11929   0.06211   0.02955   0.09641   0.02553   0.32201   0.06251   0.00000   0.11995   0.12755   0.13561   0.05072   0.22544   0.13656   0.20530   0.00000   0.12712   0.04010   0.05239   0.06676   0.32110   0.03243   0.10214   0.01907   0.10395   0.04793   0.07340   0.19060   0.01800   0.02333   0.04511   0.08721   0.11795   0.13839   0.18455   0.06249   0.21486   0.06619   0.03739   0.00000   0.01035   0.11816   0.05368   0.05557   0.29604   0.09029   0.26586   0.22714   0.06348   0.05996   0.11657   0.13090   0.09857   0.15356   0.09631   0.07179   0.05200   0.07504   0.05252   0.06421   0.02555   0.31814   0.25043   0.28038   0.11817   0.22182   0.02328   0.00000   0.03409   0.13457   0.13044   0.18430   0.05575   0.02996   0.19193   0.05492   0.20769   0.00000   0.00000   0.04578   0.07920   0.04290   0.00000   0.12284   0.19712   0.04158   0.27556   0.04204   0.02774   0.00000   0.04080   0.03247   0.22547   0.13158   0.30694   0.15273   0.02181   0.00614   0.08403   0.04664   0.06188   0.17840   0.19351   0.07140   0.13813   0.15863   0.03877   0.02379   0.04075   0.12778   0.33751   0.10919   0.20227   0.35910   0.22183   0.15446   0.34150   0.28671   0.06198   0.27472   0.19819   0.00341   0.07221   0.06026   0.08912   0.03455   0.03288   0.02868   0.03786   0.20293   0.43156   0.27316   0.08669   0.14911   0.11235   0.04401   0.33497   0.32288   1.90766   1.88027  -0.42443   0.12365  
 52 655.9106  17031.216374  x:  0.28266   0.20605   0.41095   0.29144   0.23860   0.26458   0.24620   0.20399   0.00000   0.19433   0.01708   0.21505   0.17484   0.10638   0.05380   0.12314   0.09611   0.24159   0.28305   0.07828   0.04981   0.38706   0.05237   0.36131   0.34552   0.22722   0.15470   0.05702   0.01043   0.06972   0.07954   0.09321   0.11405   0.23277   0.32184   0.10443   0.32778   0.39575   0.16628   0.02105   0.13025   0.33079   0.28354   0.13589   0.37417   0.27406   0.10536   0.21153   0.26604   0.14015   0.00000   0.23306   0.28223   0.15548   0.22390   0.22106   0.23840   0.31624   0.12725   0.14902   0.04084   0.03328   0.12365   0.30671   0.06721   0.29879   0.11663   0.09652   0.15323   0.21863   0.23553   0.09992   0.12572   0.07456   0.34814   0.03560   0.23559   0.13459   0.14304   0.78484   0.24443   0.02692   0.06106   0.36171   0.22743   0.30113   0.36591   0.23967   0.31042   0.02607   0.06497   0.11225   0.22745   0.39302   0.12686   0.00883   0.18982   0.11316   0.05309   0.00000   0.05960   0.11093   0.09920   0.10637   0.08161   0.19720   0.00000   0.07318   0.00000   0.11073   0.03919   0.06351   0.00549   0.11251   0.17326   0.01753   0.03423   0.00000   0.12222   0.10436   0.07663   0.02028   0.03382   0.10962   0.22157   0.19715   0.06975   0.09458   0.03268   0.05809   0.07009   0.12029   0.21470   0.21515   0.07159   0.08978   0.10896   0.23514   0.08199   0.06434   0.04510   0.09215   0.12651   0.24153   0.13553   0.03421   0.04837   0.12053   0.06921   0.00000   0.00954   0.03363   0.13570   0.00000   0.29489   0.07124   0.13087   0.15023   0.02851   0.03166   0.05919   0.05002   0.07215   0.02981   0.04835   0.19428   0.05194   0.00391   0.10114   0.04794   0.02056   0.09858   0.01527   0.09617   0.16482   0.00984   0.08333   0.07361   0.02107   0.19855   0.11044   0.05521   0.04249   0.03994   0.00000   0.05885   0.08257   0.15898   0.33688   0.27587   0.10608   0.01920   0.05662   0.06385   0.12696   0.06875   0.33320   0.02748   0.00574   0.03094   0.13710   0.12734   0.00000   0.02398   0.05726   0.04720   0.02587   0.33221   0.05479   0.13533   0.03420   0.08502   0.17161   0.11054   0.06812   0.00000   0.00000   0.30427   0.00387   0.22366   0.25202   0.27471   0.05663   0.13354   0.05255   0.01432   0.00000   0.02243   0.04171   0.14925   0.14665   0.00922   0.06339   0.07625   0.15328   0.05478   0.00000   0.03584   0.07304   0.05619   0.18984   0.00561   0.03254   0.00000   0.10888   0.13856   0.03032   0.17423   0.00000   0.00000   0.11986   0.02937   0.02348   0.02168   0.06284   0.08550   0.06238   0.00000   0.00000   0.02299   0.02563   0.02054   0.03295   0.05290   0.07455   0.02698   0.10929   0.03570   0.01468   0.00000   0.11114   0.12820   0.05342   0.11663   0.13376   0.03344   0.11892   0.06173   0.02947   0.09664   0.02726   0.32236   0.06287   0.00000   0.11908   0.12730   0.13515   0.05602   0.22652   0.13655   0.20482   0.00000   0.12614   0.04047   0.05228   0.06643   0.32393   0.03124   0.10161   0.01975   0.10368   0.04778   0.07300   0.19107   0.01819   0.02275   0.04475   0.08703   0.11744   0.13837   0.18494   0.06170   0.21551   0.06545   0.03722   0.00000   0.01034   0.11794   0.05332   0.05535   0.29829   0.08985   0.26720   0.22770   0.06258   0.05923   0.11663   0.13020   0.09880   0.15376   0.09589   0.07134   0.05169   0.07450   0.05218   0.06393   0.02408   0.32143   0.25219   0.28269   0.11736   0.22325   0.02212   0.00000   0.03446   0.13458   0.13047   0.18451   0.05542   0.02791   0.19246   0.05381   0.20838   0.00000   0.00000   0.04619   0.07874   0.04217   0.00000   0.12312   0.19797   0.04022   0.27794   0.04240   0.02662   0.00000   0.04102   0.03147   0.22633   0.13125   0.30938   0.15201   0.02188   0.00611   0.08363   0.04682   0.06160   0.17848   0.19378   0.07111   0.13839   0.15811   0.03812   0.02357   0.04084   0.12770   0.33975   0.10814   0.20329   0.36351   0.22263   0.15496   0.34536   0.28886   0.05928   0.27701   0.19862   0.00416   0.07179   0.06005   0.08971   0.03305   0.03243   0.02703   0.03840   0.20349   0.43800   0.27527   0.08646   0.14882   0.11213   0.04340   0.33866   0.32685   1.91267   1.87993  -0.42386   0.12413  
 53 211.9610  17024.861678  x:  0.29970   0.20818   0.43534   0.30570   0.23995   0.27157   0.24783   0.20546   0.00000   0.20085   0.00405   0.21646   0.17831   0.10513   0.05088   0.12119   0.09171   0.24694   0.29273   0.07474   0.04477   0.40811   0.04656   0.38049   0.35992   0.23189   0.15332   0.07283   0.03281   0.07311   0.08103   0.08741   0.11084   0.23632   0.33418   0.10107   0.34080   0.41807   0.17391   0.00583   0.12981   0.34245   0.29859   0.13244   0.39121   0.28283   0.09896   0.21270   0.27516   0.13844   0.00000   0.23868   0.29662   0.15233   0.22877   0.22197   0.24443   0.33345   0.11906   0.15176   0.03659   0.03321   0.12256   0.31569   0.06597   0.31122   0.11495   0.09220   0.15200   0.21746   0.24091   0.09680   0.12559   0.06347   0.36284   0.02923   0.23773   0.12734   0.14186   0.85358   0.24767   0.02960   0.06129   0.37325   0.22120   0.31548   0.38651   0.24283   0.32115   0.02774   0.06570   0.10769   0.23316   0.41068   0.12874   0.00586   0.19396   0.11274   0.04883   0.00000   0.05532   0.10766   0.09880   0.10674   0.07926   0.19692   0.00000   0.07170   0.00000   0.10893   0.04075   0.06254   0.00441   0.11139   0.17350   0.02160   0.03419   0.00000   0.12060   0.10289   0.07444   0.02598   0.03218   0.10800   0.22431   0.19826   0.06780   0.09301   0.03494   0.05861   0.06852   0.11790   0.21793   0.21736   0.06850   0.08714   0.10768   0.23836   0.07926   0.05896   0.03425   0.09077   0.12404   0.24616   0.13312   0.03248   0.04742   0.11927   0.10621   0.00000   0.01358   0.03511   0.13455   0.00000   0.30359   0.06927   0.13004   0.15352   0.02910   0.03223   0.05837   0.05022   0.07068   0.03062   0.04126   0.19796   0.05951   0.01472   0.09984   0.06548   0.01635   0.09718   0.01320   0.09281   0.16494   0.02517   0.08482   0.07193   0.02126   0.20019   0.11943   0.05817   0.04109   0.04156   0.00000   0.06183   0.08343   0.15712   0.35257   0.29023   0.10413   0.01883   0.05500   0.06144   0.12662   0.06565   0.35194   0.02622   0.00818   0.03029   0.13624   0.12785   0.00000   0.02155   0.05453   0.04636   0.02689   0.34624   0.05200   0.13568   0.03564   0.08378   0.17226   0.10893   0.06605   0.00000   0.00000   0.31346   0.00595   0.22954   0.25852   0.28192   0.05551   0.13220   0.05168   0.01454   0.00000   0.01970   0.03835   0.15116   0.14552   0.00947   0.06074   0.07394   0.15265   0.06131   0.01923   0.04218   0.06982   0.05755   0.19244   0.00348   0.03417   0.00000   0.10798   0.13850   0.03014   0.17634   0.00000   0.00000   0.11706   0.03924   0.02030   0.01080   0.06140   0.08442   0.06154   0.00000   0.00000   0.02662   0.02161   0.00426   0.02955   0.04941   0.06973   0.02501   0.10881   0.05239   0.01682   0.00000   0.10939   0.12598   0.05154   0.11482   0.13316   0.03406   0.11743   0.06011   0.02925   0.09764   0.03438   0.32383   0.06431   0.00000   0.11522   0.12626   0.13307   0.07777   0.23087   0.13622   0.20282   0.00000   0.12174   0.04199   0.05187   0.06509   0.33598   0.02632   0.09947   0.02233   0.10254   0.04725   0.07142   0.19296   0.01904   0.02083   0.04345   0.08635   0.11526   0.13829   0.18657   0.05845   0.21817   0.06242   0.03666   0.00000   0.01030   0.11698   0.05198   0.05455   0.30785   0.08803   0.27277   0.23004   0.05881   0.05628   0.11692   0.12716   0.09984   0.15462   0.09417   0.06957   0.05053   0.07228   0.05093   0.06286   0.01796   0.33547   0.25966   0.29253   0.11389   0.22936   0.01735   0.00000   0.03568   0.13465   0.13060   0.18536   0.05413   0.01974   0.19469   0.04957   0.21123   0.00000   0.00000   0.04778   0.07692   0.03901   0.00000   0.12434   0.20162   0.03445   0.28810   0.04386   0.02264   0.00000   0.04182   0.02738   0.22991   0.12986   0.31985   0.14890   0.02221   0.00616   0.08197   0.04762   0.06051   0.17878   0.19484   0.06990   0.13947   0.15584   0.03563   0.02282   0.04125   0.12736   0.34939   0.10358   0.20760   0.38240   0.22607   0.15708   0.36184   0.29799   0.04762   0.28676   0.20031   0.00663   0.07007   0.05927   0.09195   0.02716   0.03087   0.02106   0.04043   0.20573   0.46563   0.28425   0.08555   0.14760   0.11123   0.04099   0.35446   0.34389   1.93465   1.87766  -0.42060   0.12629  
 54 438.0968  17022.834279  x:  0.30494   0.20830   0.44289   0.30989   0.23991   0.27347   0.24777   0.20538   0.00000   0.20281   0.00000   0.21679   0.17937   0.10474   0.05034   0.12055   0.09045   0.24824   0.29533   0.07383   0.04366   0.41441   0.04488   0.38623   0.36412   0.23288   0.15239   0.07499   0.04070   0.07353   0.08119   0.08529   0.10978   0.23734   0.33802   0.09982   0.34435   0.42486   0.17627   0.00066   0.12938   0.34581   0.30333   0.13111   0.39616   0.28517   0.09645   0.21250   0.27762   0.13792   0.00000   0.23992   0.30090   0.15104   0.22987   0.22149   0.24579   0.33868   0.11571   0.15247   0.03585   0.03390   0.12220   0.31801   0.06605   0.31491   0.11428   0.09057   0.15156   0.21719   0.24252   0.09573   0.12512   0.05950   0.36745   0.02726   0.23794   0.12430   0.14098   0.87631   0.24784   0.03067   0.06136   0.37705   0.21866   0.31979   0.39292   0.24349   0.32438   0.02867   0.06612   0.10611   0.23450   0.41612   0.12956   0.00613   0.19530   0.11250   0.04799   0.00000   0.05448   0.10648   0.09893   0.10699   0.07867   0.19672   0.00000   0.07164   0.00000   0.10846   0.04160   0.06270   0.00445   0.11099   0.17323   0.02193   0.03440   0.00000   0.12010   0.10257   0.07411   0.02626   0.02947   0.10748   0.22469   0.19819   0.06768   0.09277   0.03570   0.05901   0.06849   0.11714   0.21848   0.21783   0.06780   0.08655   0.10744   0.23884   0.07897   0.05757   0.03144   0.09055   0.12292   0.24737   0.13196   0.03260   0.04755   0.11873   0.11740   0.00000   0.01315   0.03532   0.13404   0.00000   0.30567   0.06947   0.12979   0.15465   0.02910   0.03234   0.05870   0.05091   0.07070   0.03087   0.04019   0.19890   0.06061   0.02009   0.09861   0.06910   0.01645   0.09698   0.01400   0.09226   0.16465   0.02528   0.08462   0.07169   0.02180   0.19993   0.12187   0.05801   0.04198   0.04206   0.00000   0.06258   0.08376   0.15603   0.35713   0.29481   0.10369   0.01909   0.05510   0.06109   0.12654   0.06524   0.35746   0.02566   0.00884   0.03016   0.13580   0.12809   0.00000   0.02133   0.05452   0.04689   0.02806   0.35014   0.05161   0.13561   0.03655   0.08361   0.17211   0.10847   0.06584   0.00000   0.00000   0.31574   0.00594   0.23087   0.25992   0.28348   0.05549   0.13173   0.05193   0.01438   0.00000   0.01912   0.03795   0.15168   0.14471   0.00957   0.06021   0.07344   0.15234   0.06284   0.02321   0.04175   0.06877   0.05735   0.19297   0.00439   0.03438   0.00000   0.10781   0.13809   0.02741   0.17639   0.00000   0.00000   0.11586   0.04177   0.02146   0.00882   0.06137   0.08466   0.06164   0.00000   0.00000   0.02647   0.02082   0.02003   0.03100   0.04993   0.06881   0.02456   0.10844   0.05805   0.01667   0.00000   0.10892   0.12543   0.05157   0.11430   0.13279   0.03495   0.11718   0.05966   0.02937   0.09834   0.03761   0.32421   0.06505   0.00000   0.11327   0.12601   0.13200   0.07831   0.23099   0.13457   0.20240   0.00000   0.11935   0.04294   0.05225   0.06514   0.33931   0.02518   0.09912   0.02310   0.10218   0.04780   0.07136   0.19310   0.01968   0.02106   0.04384   0.08638   0.11455   0.13816   0.18679   0.05788   0.21855   0.06200   0.03734   0.00000   0.01028   0.11673   0.05236   0.05499   0.31025   0.08771   0.27391   0.23058   0.05811   0.05596   0.11705   0.12607   0.10023   0.15470   0.09379   0.06956   0.05090   0.07195   0.05132   0.06316   0.01670   0.33946   0.26162   0.29516   0.11274   0.23096   0.01497   0.00000   0.03560   0.13467   0.13060   0.18533   0.05433   0.01774   0.19502   0.04976   0.21162   0.00000   0.00000   0.04854   0.07687   0.03599   0.00000   0.12460   0.20275   0.03277   0.29086   0.04470   0.02304   0.00000   0.04238   0.02674   0.23062   0.12954   0.32295   0.14769   0.02256   0.00659   0.08165   0.04841   0.06081   0.17853   0.19479   0.06959   0.13964   0.15490   0.03584   0.02252   0.04178   0.12725   0.35248   0.10201   0.20865   0.38801   0.22709   0.15761   0.36659   0.30047   0.04371   0.28951   0.20033   0.00678   0.07001   0.05964   0.09224   0.02556   0.03109   0.02162   0.04098   0.20572   0.47412   0.28660   0.08547   0.14728   0.11102   0.04095   0.35910   0.34913   1.94344   1.87362  -0.41618   0.12681  
 55 307.0865  17022.834279  x:  0.30494   0.20830   0.44289   0.30989   0.23991   0.27347   0.24777   0.20538   0.00000   0.20281   0.00000   0.21679   0.17937   0.10474   0.05034   0.12055   0.09045   0.24824   0.29533   0.07383   0.04366   0.41441   0.04488   0.38623   0.36412   0.23288   0.15239   0.07499   0.04070   0.07353   0.08119   0.08529   0.10978   0.23734   0.33802   0.09982   0.34435   0.42486   0.17627   0.00066   0.12938   0.34581   0.30333   0.13111   0.39616   0.28517   0.09645   0.21250   0.27762   0.13792   0.00000   0.23992   0.30090   0.15104   0.22987   0.22149   0.24579   0.33868   0.11571   0.15247   0.03585   0.03390   0.12220   0.31801   0.06605   0.31491   0.11428   0.09057   0.15156   0.21719   0.24252   0.09573   0.12512   0.05950   0.36745   0.02726   0.23794   0.12430   0.14098   0.87631   0.24784   0.03067   0.06136   0.37705   0.21866   0.31979   0.39292   0.24349   0.32438   0.02867   0.06612   0.10611   0.23450   0.41612   0.12956   0.00613   0.19530   0.11250   0.04799   0.00000   0.05448   0.10648   0.09893   0.10699   0.07867   0.19672   0.00000   0.07164   0.00000   0.10846   0.04160   0.06270   0.00445   0.11099   0.17323   0.02193   0.03440   0.00000   0.12010   0.10257   0.07411   0.02626   0.02947   0.10748   0.22469   0.19819   0.06768   0.09277   0.03570   0.05901   0.06849   0.11714   0.21848   0.21783   0.06780   0.08655   0.10744   0.23884   0.07897   0.05757   0.03144   0.09055   0.12292   0.24737   0.13196   0.03260   0.04755   0.11873   0.11740   0.00000   0.01315   0.03532   0.13404   0.00000   0.30567   0.06947   0.12979   0.15465   0.02910   0.03234   0.05870   0.05091   0.07070   0.03087   0.04019   0.19890   0.06061   0.02009   0.09861   0.06910   0.01645   0.09698   0.01400   0.09226   0.16465   0.02528   0.08462   0.07169   0.02180   0.19993   0.12187   0.05801   0.04198   0.04206   0.00000   0.06258   0.08376   0.15603   0.35713   0.29481   0.10369   0.01909   0.05510   0.06109   0.12654   0.06524   0.35746   0.02566   0.00884   0.03016   0.13580   0.12809   0.00000   0.02133   0.05452   0.04689   0.02806   0.35014   0.05161   0.13561   0.03655   0.08361   0.17211   0.10847   0.06584   0.00000   0.00000   0.31574   0.00594   0.23087   0.25992   0.28348   0.05549   0.13173   0.05193   0.01438   0.00000   0.01912   0.03795   0.15168   0.14471   0.00957   0.06021   0.07344   0.15234   0.06284   0.02321   0.04175   0.06877   0.05735   0.19297   0.00439   0.03438   0.00000   0.10781   0.13809   0.02741   0.17639   0.00000   0.00000   0.11586   0.04177   0.02146   0.00882   0.06137   0.08466   0.06164   0.00000   0.00000   0.02647   0.02082   0.02003   0.03100   0.04993   0.06881   0.02456   0.10844   0.05805   0.01667   0.00000   0.10892   0.12543   0.05157   0.11430   0.13279   0.03495   0.11718   0.05966   0.02937   0.09834   0.03761   0.32421   0.06505   0.00000   0.11327   0.12601   0.13200   0.07831   0.23099   0.13457   0.20240   0.00000   0.11935   0.04294   0.05225   0.06514   0.33931   0.02518   0.09912   0.02310   0.10218   0.04780   0.07136   0.19310   0.01968   0.02106   0.04384   0.08638   0.11455   0.13816   0.18679   0.05788   0.21855   0.06200   0.03734   0.00000   0.01028   0.11673   0.05236   0.05499   0.31025   0.08771   0.27391   0.23058   0.05811   0.05596   0.11705   0.12607   0.10023   0.15470   0.09379   0.06956   0.05090   0.07195   0.05132   0.06316   0.01670   0.33946   0.26162   0.29516   0.11274   0.23096   0.01497   0.00000   0.03560   0.13467   0.13060   0.18533   0.05433   0.01774   0.19502   0.04976   0.21162   0.00000   0.00000   0.04854   0.07687   0.03599   0.00000   0.12460   0.20275   0.03277   0.29086   0.04470   0.02304   0.00000   0.04238   0.02674   0.23062   0.12954   0.32295   0.14769   0.02256   0.00659   0.08165   0.04841   0.06081   0.17853   0.19479   0.06959   0.13964   0.15490   0.03584   0.02252   0.04178   0.12725   0.35248   0.10201   0.20865   0.38801   0.22709   0.15761   0.36659   0.30047   0.04371   0.28951   0.20033   0.00678   0.07001   0.05964   0.09224   0.02556   0.03109   0.02162   0.04098   0.20572   0.47412   0.28660   0.08547   0.14728   0.11102   0.04095   0.35910   0.34913   1.94344   1.87362  -0.41618   0.12681  
 56 198.5473  17016.282664  x:  0.30669   0.20892   0.44538   0.31147   0.24053   0.27453   0.24830   0.20616   0.00000   0.20396   0.00007   0.21745   0.18048   0.10556   0.05108   0.12136   0.09140   0.24938   0.29678   0.07480   0.04451   0.41678   0.04537   0.38841   0.36589   0.23406   0.15304   0.07034   0.03310   0.07288   0.08116   0.08556   0.11033   0.23809   0.33950   0.10027   0.34608   0.42730   0.17761   0.00042   0.13003   0.34720   0.30517   0.13149   0.39813   0.28654   0.09667   0.21336   0.27909   0.13860   0.00000   0.24098   0.30271   0.15161   0.23100   0.22214   0.24695   0.34068   0.11583   0.15367   0.03636   0.03514   0.12310   0.31939   0.06735   0.31660   0.11525   0.09104   0.15195   0.21738   0.24362   0.09624   0.12591   0.05931   0.36901   0.02745   0.23862   0.12427   0.14140   0.88229   0.24877   0.03148   0.06200   0.37825   0.21865   0.32146   0.39512   0.24426   0.32575   0.02966   0.06713   0.10646   0.23562   0.41804   0.13109   0.00766   0.19633   0.11341   0.04912   0.00000   0.05536   0.10738   0.10020   0.10804   0.07955   0.19725   0.00000   0.07291   0.00000   0.10942   0.04260   0.06392   0.00436   0.11181   0.17410   0.02158   0.03543   0.00000   0.12118   0.10346   0.07527   0.02462   0.02274   0.10827   0.22581   0.19909   0.06910   0.09374   0.03652   0.05976   0.06988   0.11774   0.21956   0.21866   0.06876   0.08761   0.10860   0.23994   0.07985   0.05837   0.03274   0.09141   0.12362   0.24846   0.13263   0.03389   0.04876   0.11956   0.10752   0.00000   0.01173   0.03563   0.13493   0.00000   0.30717   0.07113   0.13102   0.15594   0.02912   0.03246   0.06004   0.05227   0.07200   0.03123   0.04260   0.20004   0.05835   0.01353   0.09836   0.06206   0.01708   0.09781   0.01375   0.09374   0.16541   0.02081   0.08447   0.07277   0.02190   0.20072   0.12055   0.05715   0.04421   0.04263   0.00000   0.06276   0.08400   0.15640   0.35909   0.29687   0.10467   0.01892   0.05627   0.06229   0.12756   0.06661   0.35959   0.02561   0.00901   0.03058   0.13676   0.12929   0.00000   0.02080   0.05606   0.04840   0.02949   0.35200   0.05290   0.13624   0.03771   0.08470   0.17303   0.10943   0.06698   0.00000   0.00000   0.31726   0.00600   0.23210   0.26103   0.28481   0.05656   0.13255   0.05318   0.01439   0.00000   0.01845   0.03908   0.15279   0.14528   0.00939   0.06133   0.07446   0.15330   0.06229   0.01747   0.03802   0.06983   0.05706   0.19415   0.00520   0.03463   0.00000   0.10861   0.13887   0.02744   0.17697   0.00000   0.00000   0.11639   0.03434   0.02204   0.01153   0.06272   0.08592   0.06284   0.00000   0.00000   0.02683   0.01949   0.01748   0.03142   0.05097   0.07069   0.02500   0.10887   0.05116   0.01610   0.00000   0.10987   0.12658   0.05292   0.11532   0.13356   0.03622   0.11834   0.06079   0.02945   0.09973   0.03882   0.32452   0.06591   0.00000   0.11394   0.12671   0.13274   0.07218   0.23150   0.13370   0.20238   0.00000   0.11994   0.04406   0.05356   0.06587   0.34109   0.02680   0.10028   0.02360   0.10284   0.04931   0.07259   0.19417   0.02005   0.02119   0.04554   0.08762   0.11548   0.13911   0.18781   0.05903   0.21966   0.06302   0.03899   0.00000   0.01041   0.11737   0.05395   0.05654   0.31170   0.08893   0.27522   0.23132   0.05893   0.05712   0.11820   0.12687   0.10142   0.15584   0.09489   0.07099   0.05242   0.07308   0.05286   0.06471   0.01760   0.34135   0.26303   0.29668   0.11335   0.23205   0.01011   0.00000   0.03586   0.13526   0.13147   0.18621   0.05560   0.01584   0.19595   0.05185   0.21251   0.00000   0.00000   0.04956   0.07822   0.03096   0.00000   0.12563   0.20375   0.03337   0.29251   0.04581   0.02304   0.00000   0.04331   0.02782   0.23164   0.13023   0.32437   0.14813   0.02273   0.00639   0.08253   0.04966   0.06227   0.17947   0.19561   0.07015   0.14039   0.15533   0.03748   0.02287   0.04290   0.12852   0.35352   0.10255   0.20980   0.39016   0.22790   0.15841   0.36851   0.30191   0.04373   0.29096   0.20121   0.00666   0.07138   0.06107   0.09277   0.02393   0.03138   0.02139   0.04149   0.20651   0.47690   0.28795   0.08672   0.14761   0.11181   0.04207   0.36101   0.35088   1.94191   1.87818  -0.42064   0.10657  
 57 317.9193  17006.437780  x:  0.30892   0.20967   0.44853   0.31346   0.24125   0.27582   0.24894   0.20709   0.00000   0.20536   0.00001   0.21822   0.18179   0.10650   0.05187   0.12227   0.09246   0.25073   0.29855   0.07589   0.04548   0.41976   0.04589   0.39115   0.36809   0.23547   0.15377   0.06436   0.02335   0.07196   0.08102   0.08582   0.11092   0.23896   0.34132   0.10078   0.34825   0.43036   0.17924   0.00000   0.13080   0.34892   0.30748   0.13189   0.40059   0.28822   0.09685   0.21438   0.28090   0.13938   0.00000   0.24227   0.30498   0.15224   0.23236   0.22292   0.24836   0.34320   0.11588   0.15508   0.03683   0.03648   0.12412   0.32107   0.06883   0.31871   0.11636   0.09153   0.15237   0.21754   0.24492   0.09679   0.12685   0.05900   0.37096   0.02762   0.23942   0.12415   0.14189   0.88995   0.24990   0.03230   0.06263   0.37975   0.21855   0.32354   0.39790   0.24517   0.32742   0.03069   0.06823   0.10684   0.23699   0.42044   0.13286   0.00932   0.19759   0.11447   0.05037   0.00000   0.05630   0.10841   0.10170   0.10928   0.08054   0.19783   0.00000   0.07435   0.00000   0.11051   0.04366   0.06528   0.00405   0.11274   0.17511   0.02096   0.03654   0.00000   0.12242   0.10446   0.07659   0.02266   0.01441   0.10914   0.22713   0.20014   0.07072   0.09483   0.03736   0.06054   0.07146   0.11840   0.22084   0.21963   0.06985   0.08881   0.10994   0.24126   0.08081   0.05925   0.03413   0.09239   0.12442   0.24977   0.13339   0.03534   0.05012   0.12049   0.09465   0.00000   0.00994   0.03590   0.13594   0.00000   0.30902   0.07300   0.13244   0.15748   0.02901   0.03247   0.06152   0.05377   0.07346   0.03153   0.04544   0.20141   0.05545   0.00526   0.09796   0.05295   0.01770   0.09872   0.01332   0.09545   0.16626   0.01519   0.08421   0.07399   0.02183   0.20162   0.11881   0.05599   0.04674   0.04317   0.00000   0.06283   0.08421   0.15675   0.36153   0.29944   0.10578   0.01857   0.05756   0.06368   0.12875   0.06815   0.36225   0.02537   0.00903   0.03093   0.13786   0.13068   0.00000   0.02003   0.05783   0.05008   0.03106   0.35432   0.05433   0.13694   0.03896   0.08592   0.17409   0.11053   0.06827   0.00000   0.00000   0.31913   0.00584   0.23358   0.26236   0.28643   0.05775   0.13349   0.05457   0.01422   0.00000   0.01753   0.04033   0.15410   0.14591   0.00899   0.06260   0.07562   0.15441   0.06149   0.01045   0.03333   0.07105   0.05662   0.19553   0.00578   0.03481   0.00000   0.10949   0.13975   0.02727   0.17763   0.00000   0.00000   0.11693   0.02484   0.02264   0.01399   0.06425   0.08738   0.06420   0.00000   0.00000   0.02708   0.01783   0.01444   0.03184   0.05216   0.07290   0.02539   0.10932   0.04229   0.01536   0.00000   0.11094   0.12791   0.05443   0.11648   0.13442   0.03753   0.11967   0.06203   0.02944   0.10134   0.04015   0.32483   0.06686   0.00000   0.11470   0.12748   0.13357   0.06422   0.23206   0.13250   0.20226   0.00000   0.12059   0.04526   0.05502   0.06664   0.34328   0.02864   0.10160   0.02405   0.10357   0.05100   0.07397   0.19544   0.02033   0.02122   0.04751   0.08906   0.11655   0.14021   0.18901   0.06032   0.22099   0.06415   0.04084   0.00000   0.01037   0.11804   0.05575   0.05831   0.31348   0.09032   0.27680   0.23217   0.05980   0.05840   0.11954   0.12777   0.10282   0.15718   0.09615   0.07262   0.05414   0.07437   0.05458   0.06647   0.01852   0.34370   0.26475   0.29854   0.11401   0.23336   0.00430   0.00000   0.03599   0.13590   0.13245   0.18723   0.05700   0.01378   0.19705   0.05424   0.21356   0.00000   0.00000   0.05062   0.07975   0.02480   0.00000   0.12684   0.20493   0.03399   0.29455   0.04702   0.02292   0.00000   0.04428   0.02901   0.23285   0.13099   0.32611   0.14859   0.02278   0.00592   0.08351   0.05101   0.06392   0.18054   0.19656   0.07073   0.14127   0.15577   0.03929   0.02310   0.04411   0.12999   0.35481   0.10312   0.21118   0.39287   0.22886   0.15937   0.37093   0.30368   0.04363   0.29273   0.20223   0.00627   0.07291   0.06269   0.09333   0.02196   0.03158   0.02100   0.04196   0.20746   0.48044   0.28963   0.08815   0.14792   0.11268   0.04331   0.36341   0.35310   1.94019   1.88352  -0.42586   0.10944  
 58 778.6752  17006.346010  x:  0.30895   0.20968   0.44857   0.31349   0.24126   0.27584   0.24895   0.20710   0.00000   0.20537   0.00000   0.21823   0.18181   0.10651   0.05187   0.12228   0.09247   0.25075   0.29857   0.07590   0.04548   0.41980   0.04589   0.39119   0.36812   0.23549   0.15379   0.06429   0.02325   0.07196   0.08102   0.08582   0.11092   0.23897   0.34135   0.10078   0.34828   0.43040   0.17927   0.00000   0.13081   0.34894   0.30751   0.13189   0.40062   0.28825   0.09685   0.21440   0.28092   0.13939   0.00000   0.24229   0.30501   0.15224   0.23238   0.22293   0.24838   0.34324   0.11588   0.15509   0.03683   0.03649   0.12413   0.32109   0.06884   0.31874   0.11637   0.09154   0.15237   0.21754   0.24494   0.09679   0.12686   0.05899   0.37099   0.02762   0.23943   0.12414   0.14190   0.89007   0.24992   0.03230   0.06263   0.37977   0.21855   0.32357   0.39794   0.24518   0.32744   0.03069   0.06824   0.10684   0.23700   0.42048   0.13288   0.00933   0.19761   0.11449   0.05038   0.00000   0.05630   0.10842   0.10171   0.10929   0.08055   0.19783   0.00000   0.07436   0.00000   0.11052   0.04366   0.06529   0.00405   0.11275   0.17512   0.02095   0.03654   0.00000   0.12243   0.10447   0.07661   0.02268   0.01443   0.10915   0.22715   0.20015   0.07074   0.09483   0.03736   0.06054   0.07147   0.11840   0.22085   0.21964   0.06986   0.08882   0.10995   0.24128   0.08082   0.05926   0.03413   0.09240   0.12442   0.24978   0.13339   0.03534   0.05013   0.12051   0.09445   0.00000   0.00995   0.03590   0.13596   0.00000   0.30905   0.07301   0.13246   0.15749   0.02901   0.03247   0.06153   0.05377   0.07347   0.03153   0.04546   0.20143   0.05543   0.00524   0.09797   0.05283   0.01770   0.09873   0.01333   0.09546   0.16628   0.01516   0.08421   0.07400   0.02182   0.20164   0.11880   0.05599   0.04674   0.04317   0.00000   0.06283   0.08421   0.15676   0.36156   0.29947   0.10578   0.01857   0.05757   0.06369   0.12876   0.06816   0.36229   0.02537   0.00903   0.03093   0.13787   0.13070   0.00000   0.02003   0.05784   0.05009   0.03106   0.35435   0.05434   0.13695   0.03896   0.08593   0.17411   0.11054   0.06828   0.00000   0.00000   0.31915   0.00583   0.23360   0.26238   0.28645   0.05776   0.13350   0.05457   0.01421   0.00000   0.01753   0.04034   0.15411   0.14592   0.00899   0.06261   0.07563   0.15442   0.06149   0.01050   0.03331   0.07107   0.05663   0.19555   0.00577   0.03481   0.00000   0.10950   0.13976   0.02726   0.17763   0.00000   0.00000   0.11693   0.02475   0.02265   0.01395   0.06426   0.08739   0.06420   0.00000   0.00000   0.02707   0.01784   0.01447   0.03185   0.05218   0.07292   0.02539   0.10933   0.04217   0.01538   0.00000   0.11095   0.12792   0.05443   0.11649   0.13443   0.03753   0.11969   0.06204   0.02944   0.10135   0.04015   0.32484   0.06687   0.00000   0.11471   0.12749   0.13358   0.06411   0.23207   0.13249   0.20226   0.00000   0.12060   0.04526   0.05503   0.06664   0.34331   0.02865   0.10161   0.02405   0.10357   0.05101   0.07398   0.19545   0.02033   0.02122   0.04752   0.08907   0.11656   0.14023   0.18902   0.06033   0.22100   0.06415   0.04085   0.00000   0.01037   0.11805   0.05576   0.05831   0.31350   0.09034   0.27682   0.23218   0.05981   0.05840   0.11955   0.12778   0.10283   0.15719   0.09616   0.07263   0.05415   0.07438   0.05459   0.06648   0.01852   0.34373   0.26477   0.29857   0.11402   0.23338   0.00439   0.00000   0.03599   0.13591   0.13246   0.18725   0.05700   0.01387   0.19707   0.05426   0.21357   0.00000   0.00000   0.05062   0.07976   0.02481   0.00000   0.12685   0.20494   0.03400   0.29457   0.04702   0.02292   0.00000   0.04429   0.02901   0.23286   0.13100   0.32613   0.14859   0.02278   0.00592   0.08351   0.05101   0.06393   0.18056   0.19657   0.07074   0.14128   0.15577   0.03930   0.02309   0.04411   0.13000   0.35483   0.10313   0.21120   0.39291   0.22888   0.15939   0.37097   0.30370   0.04363   0.29276   0.20224   0.00627   0.07292   0.06269   0.09333   0.02198   0.03158   0.02100   0.04196   0.20747   0.48049   0.28966   0.08816   0.14792   0.11269   0.04331   0.36345   0.35314   1.94018   1.88358  -0.42592   0.10946  
 59 410.8847  17001.672920  x:  0.31144   0.21036   0.45211   0.31567   0.24187   0.27715   0.24948   0.20790   0.00000   0.20666   0.00000   0.21888   0.18297   0.10704   0.05191   0.12275   0.09283   0.25198   0.30032   0.07622   0.04542   0.42298   0.04575   0.39412   0.37042   0.23674   0.15459   0.06143   0.01863   0.07193   0.08123   0.08575   0.11118   0.23973   0.34322   0.10099   0.35054   0.43375   0.18079   0.00000   0.13133   0.35073   0.30998   0.13210   0.40327   0.28996   0.09672   0.21527   0.28272   0.13984   0.00000   0.24351   0.30741   0.15263   0.23363   0.22356   0.24974   0.34596   0.11555   0.15602   0.03639   0.03592   0.12453   0.32276   0.06893   0.32094   0.11701   0.09173   0.15264   0.21759   0.24610   0.09696   0.12750   0.05821   0.37316   0.02739   0.24014   0.12375   0.14223   0.89917   0.25095   0.03196   0.06224   0.38146   0.21820   0.32582   0.40102   0.24598   0.32918   0.03005   0.06801   0.10696   0.23820   0.42304   0.13319   0.00858   0.19878   0.11509   0.05039   0.00000   0.05622   0.10877   0.10236   0.10990   0.08088   0.19820   0.00000   0.07441   0.00000   0.11100   0.04310   0.06518   0.00403   0.11328   0.17594   0.02063   0.03638   0.00000   0.12302   0.10478   0.07692   0.02440   0.01908   0.10960   0.22823   0.20102   0.07087   0.09513   0.03688   0.06029   0.07146   0.11868   0.22197   0.22044   0.07003   0.08908   0.11049   0.24243   0.08076   0.05915   0.03316   0.09285   0.12486   0.25094   0.13385   0.03516   0.05009   0.12110   0.07871   0.00000   0.01092   0.03597   0.13658   0.00000   0.31089   0.07282   0.13298   0.15848   0.02893   0.03229   0.06128   0.05327   0.07352   0.03129   0.04576   0.20256   0.05550   0.00840   0.09893   0.04516   0.01784   0.09910   0.01364   0.09581   0.16704   0.01643   0.08519   0.07426   0.02149   0.20264   0.11868   0.05693   0.04593   0.04285   0.00000   0.06249   0.08423   0.15705   0.36413   0.30182   0.10611   0.01848   0.05748   0.06388   0.12933   0.06820   0.36513   0.02527   0.00872   0.03062   0.13848   0.13121   0.00000   0.02029   0.05778   0.04965   0.03033   0.35671   0.05403   0.13740   0.03834   0.08615   0.17490   0.11101   0.06842   0.00000   0.00000   0.32104   0.00537   0.23497   0.26366   0.28806   0.05779   0.13399   0.05439   0.01385   0.00000   0.01803   0.04028   0.15492   0.14659   0.00885   0.06283   0.07598   0.15503   0.06106   0.01438   0.03379   0.07186   0.05726   0.19655   0.00487   0.03465   0.00000   0.10985   0.14050   0.02618   0.17832   0.00000   0.00000   0.11716   0.02138   0.02350   0.01099   0.06431   0.08755   0.06417   0.00000   0.00000   0.02631   0.01901   0.01617   0.03190   0.05248   0.07329   0.02549   0.10972   0.03490   0.01692   0.00000   0.11139   0.12847   0.05420   0.11702   0.13493   0.03650   0.12030   0.06188   0.02941   0.10169   0.03952   0.32507   0.06665   0.00000   0.11539   0.12787   0.13420   0.05587   0.23271   0.13189   0.20209   0.00000   0.12131   0.04465   0.05472   0.06630   0.34544   0.02867   0.10193   0.02351   0.10385   0.05059   0.07405   0.19645   0.01990   0.02108   0.04739   0.08952   0.11706   0.14082   0.18991   0.06044   0.22207   0.06398   0.04042   0.00000   0.01011   0.11819   0.05542   0.05803   0.31535   0.09068   0.27826   0.23287   0.05952   0.05832   0.12020   0.12824   0.10348   0.15803   0.09657   0.07267   0.05384   0.07459   0.05417   0.06638   0.01807   0.34608   0.26631   0.30040   0.11435   0.23464   0.00000   0.00000   0.03604   0.13617   0.13288   0.18798   0.05682   0.00985   0.19790   0.05326   0.21459   0.00000   0.00000   0.05014   0.07983   0.02854   0.00000   0.12761   0.20589   0.03385   0.29648   0.04654   0.02299   0.00000   0.04383   0.02887   0.23390   0.13127   0.32782   0.14881   0.02258   0.00572   0.08383   0.05047   0.06372   0.18139   0.19738   0.07098   0.14197   0.15591   0.03888   0.02266   0.04363   0.13056   0.35621   0.10335   0.21240   0.39587   0.22974   0.16020   0.37357   0.30548   0.04310   0.29455   0.20309   0.00578   0.07294   0.06249   0.09373   0.02350   0.03141   0.02128   0.04165   0.20828   0.48450   0.29134   0.08850   0.14804   0.11304   0.04306   0.36602   0.35563   1.94007   1.88698  -0.42918   0.10983  
 60 513.2007  16990.923853  x:  0.32091   0.21246   0.46560   0.32379   0.24365   0.28176   0.25099   0.21034   0.00000   0.21087   0.00000   0.22081   0.18662   0.10797   0.05060   0.12342   0.09255   0.25597   0.30634   0.07583   0.04323   0.43475   0.04386   0.40503   0.37877   0.24078   0.15749   0.05932   0.01754   0.07340   0.08248   0.08471   0.11130   0.24218   0.34996   0.10090   0.35872   0.44632   0.18579   0.00000   0.13244   0.35718   0.31905   0.13229   0.41300   0.29601   0.09540   0.21793   0.28901   0.14050   0.00000   0.24762   0.31621   0.15329   0.23771   0.22530   0.25437   0.35614   0.11328   0.15842   0.03355   0.03253   0.12496   0.32858   0.06738   0.32898   0.11807   0.09154   0.15321   0.21755   0.24986   0.09678   0.12908   0.05446   0.38128   0.02579   0.24234   0.12156   0.14301   0.93523   0.25420   0.03060   0.06057   0.38792   0.21623   0.33419   0.41268   0.24851   0.33547   0.02722   0.06660   0.10680   0.24212   0.43261   0.13289   0.00367   0.20272   0.11630   0.04820   0.00000   0.05413   0.10858   0.10307   0.11088   0.08064   0.19902   0.00000   0.07269   0.00000   0.11139   0.04067   0.06320   0.00357   0.11416   0.17820   0.02116   0.03456   0.00000   0.12368   0.10460   0.07578   0.01797   0.02103   0.11016   0.23153   0.20358   0.06911   0.09475   0.03504   0.05883   0.06937   0.11881   0.22546   0.22284   0.06891   0.08825   0.11081   0.24596   0.07920   0.05742   0.02669   0.09313   0.12557   0.25465   0.13473   0.03163   0.04728   0.12181   0.01594   0.00000   0.00891   0.03403   0.13763   0.00000   0.31723   0.07003   0.13325   0.16087   0.02919   0.03224   0.05877   0.05022   0.07176   0.03050   0.04325   0.20594   0.05834   0.02715   0.10348   0.02285   0.01818   0.09921   0.01258   0.09447   0.16921   0.02573   0.08835   0.07352   0.02238   0.20586   0.11929   0.06116   0.04133   0.04173   0.00000   0.06155   0.08361   0.15779   0.37336   0.31005   0.10585   0.01914   0.05560   0.06258   0.13013   0.06606   0.37563   0.02577   0.00854   0.02948   0.13969   0.13188   0.00000   0.02115   0.05503   0.04638   0.02639   0.36521   0.05129   0.13864   0.03534   0.08550   0.17705   0.11137   0.06700   0.00000   0.00000   0.32758   0.00389   0.23947   0.26818   0.29368   0.05668   0.13470   0.05223   0.01427   0.00000   0.01888   0.03787   0.15664   0.14872   0.00868   0.06174   0.07555   0.15617   0.05894   0.00000   0.03806   0.07151   0.05781   0.19981   0.00804   0.03431   0.00000   0.11133   0.14339   0.02483   0.18078   0.00000   0.00000   0.11776   0.02459   0.02455   0.02147   0.06420   0.08587   0.06266   0.00000   0.00000   0.02627   0.01894   0.00607   0.02853   0.04952   0.07107   0.02654   0.11061   0.01496   0.01555   0.00000   0.11163   0.12796   0.05208   0.11763   0.13603   0.03357   0.12137   0.05932   0.02988   0.10081   0.03446   0.32583   0.06430   0.00000   0.11779   0.12823   0.13598   0.02697   0.23523   0.13146   0.20143   0.00000   0.12436   0.04179   0.05234   0.06408   0.35284   0.02685   0.10137   0.02182   0.10415   0.04733   0.07248   0.19934   0.01923   0.02153   0.04417   0.08941   0.11757   0.14195   0.19230   0.05880   0.22523   0.06205   0.03680   0.00000   0.00992   0.11811   0.05202   0.05515   0.32188   0.09018   0.28303   0.23493   0.05722   0.05612   0.12122   0.12882   0.10449   0.15998   0.09648   0.07067   0.05069   0.07349   0.05068   0.06393   0.01429   0.35445   0.27142   0.30682   0.11444   0.23901   0.00993   0.00000   0.03589   0.13646   0.13343   0.18994   0.05436   0.00472   0.20058   0.04782   0.21814   0.00000   0.00000   0.04796   0.07796   0.03492   0.00000   0.12939   0.20879   0.03191   0.30298   0.04410   0.02282   0.00000   0.04171   0.02624   0.23710   0.13133   0.33376   0.14894   0.02218   0.00593   0.08372   0.04762   0.06103   0.18367   0.19974   0.07120   0.14392   0.15584   0.03495   0.02350   0.04152   0.13116   0.36138   0.10318   0.21618   0.40690   0.23250   0.16264   0.38323   0.31168   0.04020   0.30093   0.20568   0.00480   0.07096   0.05988   0.09506   0.01980   0.03055   0.01984   0.04068   0.21072   0.49985   0.29732   0.08803   0.14805   0.11326   0.04021   0.37555   0.36510   1.94337   1.89451  -0.43611   0.11030  
 61 455.0110  16989.452907  x:  0.32294   0.21281   0.46848   0.32549   0.24392   0.28268   0.25121   0.21074   0.00000   0.21163   0.00000   0.22112   0.18727   0.10800   0.05019   0.12342   0.09230   0.25670   0.30751   0.07557   0.04260   0.43721   0.04331   0.40732   0.38049   0.24151   0.15804   0.06000   0.01942   0.07377   0.08270   0.08437   0.11120   0.24262   0.35132   0.10072   0.36037   0.44896   0.18670   0.00000   0.13251   0.35850   0.32093   0.13222   0.41501   0.29722   0.09497   0.21836   0.29024   0.14044   0.00000   0.24840   0.31804   0.15328   0.23847   0.22553   0.25526   0.35828   0.11261   0.15881   0.03296   0.03217   0.12497   0.32973   0.06704   0.33063   0.11808   0.09134   0.15325   0.21750   0.25056   0.09664   0.12928   0.05355   0.38297   0.02536   0.24271   0.12095   0.14309   0.94323   0.25476   0.03066   0.06047   0.38932   0.21569   0.33594   0.41516   0.24896   0.33677   0.02706   0.06658   0.10666   0.24285   0.43464   0.13295   0.00295   0.20347   0.11643   0.04763   0.00000   0.05368   0.10842   0.10307   0.11095   0.08042   0.19910   0.00000   0.07230   0.00000   0.11130   0.04060   0.06288   0.00340   0.11419   0.17853   0.02152   0.03427   0.00000   0.12362   0.10444   0.07534   0.01587   0.01719   0.11009   0.23210   0.20398   0.06867   0.09455   0.03504   0.05872   0.06892   0.11870   0.22607   0.22324   0.06851   0.08789   0.11071   0.24656   0.07886   0.05704   0.02541   0.09298   0.12558   0.25532   0.13479   0.03093   0.04673   0.12176   0.00499   0.00000   0.00789   0.03362   0.13768   0.00000   0.31846   0.06954   0.13320   0.16121   0.02931   0.03238   0.05842   0.04996   0.07136   0.03048   0.04266   0.20655   0.05871   0.02990   0.10434   0.02008   0.01848   0.09909   0.01222   0.09397   0.16953   0.02683   0.08849   0.07322   0.02278   0.20638   0.11925   0.06157   0.04108   0.04176   0.00000   0.06157   0.08337   0.15787   0.37522   0.31177   0.10565   0.01936   0.05525   0.06220   0.13015   0.06553   0.37781   0.02587   0.00871   0.02940   0.13981   0.13199   0.00000   0.02112   0.05447   0.04601   0.02605   0.36695   0.05088   0.13883   0.03517   0.08531   0.17737   0.11128   0.06659   0.00000   0.00000   0.32884   0.00371   0.24031   0.26907   0.29477   0.05646   0.13470   0.05191   0.01461   0.00000   0.01855   0.03728   0.15687   0.14904   0.00870   0.06145   0.07527   0.15625   0.05896   0.00497   0.03909   0.07130   0.05791   0.20039   0.00910   0.03436   0.00000   0.11156   0.14394   0.02516   0.18126   0.00000   0.00000   0.11781   0.02681   0.02412   0.02578   0.06427   0.08535   0.06239   0.00000   0.00000   0.02651   0.01806   0.00702   0.02837   0.04888   0.07031   0.02701   0.11075   0.01355   0.01470   0.00000   0.11151   0.12754   0.05177   0.11759   0.13618   0.03366   0.12141   0.05890   0.03001   0.10046   0.03335   0.32600   0.06382   0.00000   0.11833   0.12814   0.13630   0.02172   0.23582   0.13174   0.20129   0.00000   0.12514   0.04164   0.05210   0.06378   0.35429   0.02665   0.10110   0.02184   0.10414   0.04695   0.07213   0.19982   0.01945   0.02175   0.04354   0.08926   0.11750   0.14207   0.19267   0.05831   0.22577   0.06173   0.03633   0.00000   0.01001   0.11809   0.05151   0.05478   0.32315   0.08995   0.28391   0.23528   0.05682   0.05562   0.12128   0.12876   0.10457   0.16024   0.09631   0.07024   0.05023   0.07312   0.05020   0.06353   0.01341   0.35615   0.27240   0.30803   0.11428   0.23973   0.00860   0.00000   0.03565   0.13643   0.13345   0.19022   0.05394   0.00667   0.20098   0.04711   0.21867   0.00000   0.00000   0.04789   0.07752   0.03309   0.00000   0.12963   0.20933   0.03137   0.30425   0.04400   0.02273   0.00000   0.04161   0.02560   0.23767   0.13124   0.33496   0.14885   0.02222   0.00604   0.08357   0.04744   0.06062   0.18399   0.20011   0.07116   0.14423   0.15575   0.03428   0.02403   0.04147   0.13121   0.36247   0.10298   0.21684   0.40920   0.23299   0.16304   0.38524   0.31290   0.03945   0.30220   0.20612   0.00478   0.07053   0.05948   0.09532   0.01807   0.03056   0.01949   0.04073   0.21112   0.50314   0.29851   0.08786   0.14800   0.11319   0.03964   0.37753   0.36712   1.94461   1.89541  -0.43687   0.11047  
 62 400.0525  16985.192910  x:  0.33214   0.21433   0.48163   0.33319   0.24506   0.28677   0.25207   0.21245   0.00000   0.21497   0.00000   0.22241   0.19015   0.10808   0.04845   0.12339   0.09116   0.25987   0.31274   0.07443   0.03991   0.44837   0.04085   0.41770   0.38825   0.24478   0.16036   0.06268   0.02659   0.07509   0.08347   0.08278   0.11067   0.24456   0.35742   0.09976   0.36782   0.46094   0.19071   0.00000   0.13271   0.36444   0.32945   0.13181   0.42409   0.30262   0.09292   0.22024   0.29575   0.14006   0.00000   0.25185   0.32631   0.15313   0.24179   0.22646   0.25919   0.36799   0.10938   0.16060   0.03054   0.03117   0.12505   0.33486   0.06580   0.33813   0.11799   0.09029   0.15334   0.21730   0.25368   0.09601   0.13013   0.04937   0.39066   0.02342   0.24432   0.11803   0.14335   0.97994   0.25718   0.03114   0.06014   0.39570   0.21307   0.34386   0.42643   0.25094   0.34261   0.02670   0.06678   0.10601   0.24613   0.44388   0.13365   0.00051   0.20686   0.11699   0.04525   0.00000   0.05180   0.10767   0.10313   0.11130   0.07943   0.19942   0.00000   0.07080   0.00000   0.11090   0.04069   0.06175   0.00288   0.11430   0.17989   0.02285   0.03330   0.00000   0.12338   0.10377   0.07361   0.01763   0.00738   0.10976   0.23456   0.20567   0.06700   0.09379   0.03530   0.05841   0.06724   0.11820   0.22870   0.22502   0.06680   0.08638   0.11029   0.24917   0.07757   0.05557   0.02018   0.09225   0.12560   0.25828   0.13501   0.02883   0.04531   0.12170   0.01205   0.00000   0.00791   0.03322   0.13793   0.00000   0.32392   0.06765   0.13316   0.16276   0.02962   0.03288   0.05732   0.04935   0.06984   0.03041   0.04059   0.20927   0.05987   0.04093   0.10808   0.01095   0.02014   0.09859   0.01226   0.09191   0.17088   0.03058   0.08857   0.07196   0.02353   0.20855   0.11881   0.06283   0.04074   0.04195   0.00000   0.06177   0.08228   0.15818   0.38359   0.31967   0.10480   0.02002   0.05395   0.06068   0.13024   0.06347   0.38768   0.02584   0.00918   0.02900   0.14035   0.13259   0.00000   0.02117   0.05256   0.04500   0.02528   0.37477   0.04946   0.13964   0.03493   0.08461   0.17873   0.11090   0.06496   0.00000   0.00000   0.33447   0.00286   0.24402   0.27303   0.29955   0.05556   0.13469   0.05083   0.01553   0.00000   0.01738   0.03504   0.15787   0.15033   0.00871   0.06025   0.07410   0.15661   0.05868   0.00381   0.04190   0.06985   0.05756   0.20273   0.01001   0.03455   0.00000   0.11196   0.14599   0.02605   0.18338   0.00000   0.00000   0.11775   0.03512   0.02200   0.03574   0.06411   0.08327   0.06135   0.00000   0.00000   0.02669   0.01647   0.01986   0.02981   0.04746   0.06727   0.02898   0.11154   0.01218   0.01572   0.00000   0.11095   0.12584   0.05048   0.11731   0.13679   0.03384   0.12132   0.05778   0.03025   0.09896   0.02870   0.32681   0.06200   0.00000   0.12086   0.12764   0.13776   0.00000   0.23863   0.13344   0.20066   0.00000   0.12891   0.04147   0.05146   0.06285   0.36079   0.02638   0.09996   0.02213   0.10409   0.04585   0.07085   0.20190   0.02028   0.02224   0.04129   0.08869   0.11715   0.14258   0.19427   0.05630   0.22816   0.06056   0.03492   0.00000   0.01012   0.11802   0.04991   0.05365   0.32878   0.08907   0.28783   0.23685   0.05532   0.05373   0.12160   0.12844   0.10502   0.16140   0.09562   0.06870   0.04877   0.07164   0.04875   0.06223   0.00975   0.36384   0.27686   0.31347   0.11352   0.24296   0.00294   0.00000   0.03427   0.13645   0.13368   0.19145   0.05235   0.01521   0.20272   0.04527   0.22097   0.00000   0.00000   0.04788   0.07591   0.02698   0.00000   0.13072   0.21177   0.02898   0.30998   0.04394   0.02258   0.00000   0.04142   0.02299   0.24015   0.13090   0.34036   0.14839   0.02232   0.00626   0.08287   0.04714   0.05928   0.18534   0.20166   0.07090   0.14560   0.15529   0.03191   0.02522   0.04134   0.13153   0.36739   0.10198   0.21980   0.41961   0.23514   0.16474   0.39429   0.31833   0.03595   0.30788   0.20803   0.00459   0.06896   0.05818   0.09637   0.01740   0.03102   0.01978   0.04101   0.21283   0.51814   0.30384   0.08729   0.14771   0.11291   0.03750   0.38647   0.37633   1.95045   1.89931  -0.44013   0.11135  
 63 215.4786  16985.192910  x:  0.33214   0.21433   0.48163   0.33319   0.24506   0.28677   0.25207   0.21245   0.00000   0.21497   0.00000   0.22241   0.19015   0.10808   0.04845   0.12339   0.09116   0.25987   0.31274   0.07443   0.03991   0.44837   0.04085   0.41770   0.38825   0.24478   0.16036   0.06268   0.02659   0.07509   0.08347   0.08278   0.11067   0.24456   0.35742   0.09976   0.36782   0.46094   0.19071   0.00000   0.13271   0.36444   0.32945   0.13181   0.42409   0.30262   0.09292   0.22024   0.29575   0.14006   0.00000   0.25185   0.32631   0.15313   0.24179   0.22646   0.25919   0.36799   0.10938   0.16060   0.03054   0.03117   0.12505   0.33486   0.06580   0.33813   0.11799   0.09029   0.15334   0.21730   0.25368   0.09601   0.13013   0.04937   0.39066   0.02342   0.24432   0.11803   0.14335   0.97994   0.25718   0.03114   0.06014   0.39570   0.21307   0.34386   0.42643   0.25094   0.34261   0.02670   0.06678   0.10601   0.24613   0.44388   0.13365   0.00051   0.20686   0.11699   0.04525   0.00000   0.05180   0.10767   0.10313   0.11130   0.07943   0.19942   0.00000   0.07080   0.00000   0.11090   0.04069   0.06175   0.00288   0.11430   0.17989   0.02285   0.03330   0.00000   0.12338   0.10377   0.07361   0.01763   0.00738   0.10976   0.23456   0.20567   0.06700   0.09379   0.03530   0.05841   0.06724   0.11820   0.22870   0.22502   0.06680   0.08638   0.11029   0.24917   0.07757   0.05557   0.02018   0.09225   0.12560   0.25828   0.13501   0.02883   0.04531   0.12170   0.01205   0.00000   0.00791   0.03322   0.13793   0.00000   0.32392   0.06765   0.13316   0.16276   0.02962   0.03288   0.05732   0.04935   0.06984   0.03041   0.04059   0.20927   0.05987   0.04093   0.10808   0.01095   0.02014   0.09859   0.01226   0.09191   0.17088   0.03058   0.08857   0.07196   0.02353   0.20855   0.11881   0.06283   0.04074   0.04195   0.00000   0.06177   0.08228   0.15818   0.38359   0.31967   0.10480   0.02002   0.05395   0.06068   0.13024   0.06347   0.38768   0.02584   0.00918   0.02900   0.14035   0.13259   0.00000   0.02117   0.05256   0.04500   0.02528   0.37477   0.04946   0.13964   0.03493   0.08461   0.17873   0.11090   0.06496   0.00000   0.00000   0.33447   0.00286   0.24402   0.27303   0.29955   0.05556   0.13469   0.05083   0.01553   0.00000   0.01738   0.03504   0.15787   0.15033   0.00871   0.06025   0.07410   0.15661   0.05868   0.00381   0.04190   0.06985   0.05756   0.20273   0.01001   0.03455   0.00000   0.11196   0.14599   0.02605   0.18338   0.00000   0.00000   0.11775   0.03512   0.02200   0.03574   0.06411   0.08327   0.06135   0.00000   0.00000   0.02669   0.01647   0.01986   0.02981   0.04746   0.06727   0.02898   0.11154   0.01218   0.01572   0.00000   0.11095   0.12584   0.05048   0.11731   0.13679   0.03384   0.12132   0.05778   0.03025   0.09896   0.02870   0.32681   0.06200   0.00000   0.12086   0.12764   0.13776   0.00000   0.23863   0.13344   0.20066   0.00000   0.12891   0.04147   0.05146   0.06285   0.36079   0.02638   0.09996   0.02213   0.10409   0.04585   0.07085   0.20190   0.02028   0.02224   0.04129   0.08869   0.11715   0.14258   0.19427   0.05630   0.22816   0.06056   0.03492   0.00000   0.01012   0.11802   0.04991   0.05365   0.32878   0.08907   0.28783   0.23685   0.05532   0.05373   0.12160   0.12844   0.10502   0.16140   0.09562   0.06870   0.04877   0.07164   0.04875   0.06223   0.00975   0.36384   0.27686   0.31347   0.11352   0.24296   0.00294   0.00000   0.03427   0.13645   0.13368   0.19145   0.05235   0.01521   0.20272   0.04527   0.22097   0.00000   0.00000   0.04788   0.07591   0.02698   0.00000   0.13072   0.21177   0.02898   0.30998   0.04394   0.02258   0.00000   0.04142   0.02299   0.24015   0.13090   0.34036   0.14839   0.02232   0.00626   0.08287   0.04714   0.05928   0.18534   0.20166   0.07090   0.14560   0.15529   0.03191   0.02522   0.04134   0.13153   0.36739   0.10198   0.21980   0.41961   0.23514   0.16474   0.39429   0.31833   0.03595   0.30788   0.20803   0.00459   0.06896   0.05818   0.09637   0.01740   0.03102   0.01978   0.04101   0.21283   0.51814   0.30384   0.08729   0.14771   0.11291   0.03750   0.38647   0.37633   1.95045   1.89931  -0.44013   0.11135  
 64 253.4570  16981.432028  x:  0.33276   0.21446   0.48250   0.33372   0.24515   0.28705   0.25215   0.21260   0.00000   0.21524   0.00000   0.22252   0.19041   0.10825   0.04868   0.12359   0.09141   0.26013   0.31312   0.07470   0.04025   0.44915   0.04098   0.41843   0.38881   0.24507   0.16042   0.06076   0.02324   0.07457   0.08322   0.08276   0.11074   0.24472   0.35784   0.09978   0.36834   0.46175   0.19105   0.00000   0.13280   0.36486   0.33005   0.13184   0.42470   0.30301   0.09285   0.22041   0.29615   0.14014   0.00000   0.25212   0.32690   0.15318   0.24207   0.22655   0.25950   0.36867   0.10923   0.16094   0.03077   0.03186   0.12530   0.33524   0.06637   0.33866   0.11816   0.09031   0.15338   0.21729   0.25396   0.09611   0.13031   0.04922   0.39116   0.02343   0.24445   0.11785   0.14341   0.98233   0.25738   0.03145   0.06035   0.39613   0.21291   0.34439   0.42718   0.25109   0.34302   0.02718   0.06719   0.10605   0.24642   0.44453   0.13433   0.00140   0.20716   0.11723   0.04565   0.00000   0.05210   0.10787   0.10353   0.11163   0.07967   0.19949   0.00000   0.07135   0.00000   0.11115   0.04117   0.06231   0.00277   0.11449   0.18004   0.02242   0.03374   0.00000   0.12367   0.10403   0.07410   0.01916   0.00935   0.10992   0.23481   0.20584   0.06762   0.09411   0.03562   0.05869   0.06785   0.11831   0.22894   0.22520   0.06713   0.08672   0.11064   0.24941   0.07796   0.05593   0.02088   0.09244   0.12574   0.25854   0.13513   0.02967   0.04610   0.12193   0.01134   0.00000   0.00838   0.03367   0.13813   0.00000   0.32432   0.06841   0.13360   0.16313   0.02943   0.03276   0.05798   0.05006   0.07039   0.03046   0.04176   0.20960   0.05859   0.03715   0.10775   0.01086   0.02030   0.09879   0.01247   0.09246   0.17100   0.02793   0.08806   0.07234   0.02305   0.20864   0.11807   0.06198   0.04189   0.04210   0.00000   0.06179   0.08230   0.15817   0.38417   0.32040   0.10509   0.01971   0.05445   0.06117   0.13052   0.06407   0.38836   0.02547   0.00898   0.02905   0.14058   0.13299   0.00000   0.02088   0.05337   0.04581   0.02611   0.37534   0.05006   0.13974   0.03554   0.08499   0.17891   0.11116   0.06542   0.00000   0.00000   0.33487   0.00272   0.24431   0.27330   0.29986   0.05593   0.13488   0.05140   0.01514   0.00000   0.01715   0.03559   0.15820   0.15034   0.00849   0.06070   0.07443   0.15684   0.05873   0.00635   0.04018   0.07032   0.05748   0.20295   0.00880   0.03452   0.00000   0.11191   0.14599   0.02583   0.18346   0.00000   0.00000   0.11771   0.03159   0.02211   0.03324   0.06439   0.08383   0.06185   0.00000   0.00000   0.02682   0.01655   0.01862   0.03004   0.04812   0.06803   0.02886   0.11161   0.01163   0.01635   0.00000   0.11119   0.12623   0.05105   0.11756   0.13695   0.03423   0.12153   0.05846   0.03002   0.09940   0.02929   0.32688   0.06248   0.00000   0.12110   0.12776   0.13795   0.00044   0.23892   0.13349   0.20058   0.00000   0.12917   0.04203   0.05208   0.06330   0.36129   0.02723   0.10032   0.02230   0.10422   0.04667   0.07137   0.20213   0.02026   0.02198   0.04220   0.08913   0.11738   0.14284   0.19452   0.05674   0.22844   0.06101   0.03584   0.00000   0.00990   0.11818   0.05078   0.05445   0.32914   0.08949   0.28814   0.23700   0.05574   0.05424   0.12194   0.12859   0.10539   0.16170   0.09596   0.06935   0.04960   0.07207   0.04960   0.06299   0.01016   0.36443   0.27728   0.31390   0.11359   0.24327   0.00288   0.00000   0.03418   0.13664   0.13398   0.19165   0.05290   0.01581   0.20297   0.04668   0.22118   0.00000   0.00000   0.04831   0.07651   0.02548   0.00000   0.13100   0.21206   0.02915   0.31047   0.04449   0.02256   0.00000   0.04180   0.02347   0.24039   0.13109   0.34079   0.14842   0.02224   0.00591   0.08309   0.04776   0.06001   0.18550   0.20179   0.07097   0.14578   0.15534   0.03278   0.02477   0.04177   0.13196   0.36772   0.10202   0.22008   0.42031   0.23533   0.16490   0.39491   0.31873   0.03583   0.30828   0.20821   0.00434   0.06956   0.05890   0.09639   0.01857   0.03109   0.02001   0.04111   0.21298   0.51914   0.30423   0.08778   0.14773   0.11311   0.03808   0.38709   0.37694   1.95025   1.90035  -0.44113   0.12928  
 65 363.2526  16969.293701  x:  0.33743   0.21556   0.48917   0.33775   0.24618   0.28948   0.25292   0.21401   0.00000   0.21753   0.00000   0.22366   0.19276   0.10988   0.05088   0.12543   0.09372   0.26248   0.31634   0.07720   0.04304   0.45524   0.04225   0.42407   0.39319   0.24760   0.16129   0.04770   0.00000   0.07141   0.08204   0.08308   0.11175   0.24630   0.36131   0.10020   0.37244   0.46800   0.19385   0.00000   0.13378   0.36824   0.33471   0.13232   0.42952   0.30618   0.09271   0.22204   0.29946   0.14109   0.00000   0.25441   0.33149   0.15398   0.24448   0.22748   0.26203   0.37388   0.10854   0.16385   0.03305   0.03721   0.12756   0.33832   0.07088   0.34292   0.11995   0.09090   0.15402   0.21765   0.25643   0.09722   0.13190   0.04836   0.39513   0.02375   0.24571   0.11693   0.14402   1.00010   0.25908   0.03419   0.06236   0.39944   0.21213   0.34860   0.43300   0.25261   0.34636   0.03102   0.07058   0.10669   0.24891   0.44960   0.13957   0.00829   0.20964   0.11932   0.04912   0.00000   0.05481   0.10975   0.10686   0.11437   0.08191   0.20048   0.00000   0.07572   0.00000   0.11348   0.04497   0.06669   0.00311   0.11631   0.18164   0.02014   0.03744   0.00000   0.12628   0.10637   0.07811   0.02794   0.01706   0.11160   0.23704   0.20751   0.07256   0.09693   0.03841   0.06125   0.07271   0.11953   0.23110   0.22692   0.06993   0.08970   0.11370   0.25158   0.08129   0.05892   0.02653   0.09420   0.12713   0.26088   0.13640   0.03609   0.05203   0.12402   0.00834   0.00000   0.01174   0.03719   0.14011   0.00000   0.32760   0.07430   0.13718   0.16624   0.02875   0.03249   0.06308   0.05546   0.07488   0.03142   0.05048   0.21232   0.04999   0.01020   0.10592   0.01150   0.02195   0.10072   0.01439   0.09696   0.17237   0.00958   0.08506   0.07560   0.02054   0.20985   0.11324   0.05665   0.05026   0.04374   0.00000   0.06236   0.08273   0.15864   0.38882   0.32606   0.10770   0.01816   0.05859   0.06512   0.13304   0.06888   0.39368   0.02377   0.00848   0.03010   0.14266   0.13629   0.00000   0.01949   0.05958   0.05186   0.03239   0.37981   0.05475   0.14093   0.04019   0.08815   0.18069   0.11350   0.06920   0.00000   0.00000   0.33820   0.00277   0.24692   0.27567   0.30258   0.05913   0.13673   0.05596   0.01320   0.00000   0.01635   0.04009   0.16098   0.15092   0.00783   0.06442   0.07729   0.15896   0.05927   0.01658   0.02817   0.07397   0.05721   0.20502   0.00160   0.03488   0.00000   0.11218   0.14647   0.02484   0.18443   0.00000   0.00000   0.11804   0.00676   0.02373   0.01578   0.06682   0.08822   0.06584   0.00000   0.00000   0.02802   0.01767   0.01096   0.03231   0.05331   0.07395   0.02860   0.11262   0.00886   0.02093   0.00000   0.11346   0.12952   0.05562   0.11982   0.13860   0.03754   0.12360   0.06370   0.02894   0.10304   0.03384   0.32775   0.06623   0.00000   0.12332   0.12908   0.13980   0.00442   0.24150   0.13431   0.20048   0.00000   0.13153   0.04643   0.05688   0.06691   0.36529   0.03375   0.10333   0.02405   0.10561   0.05279   0.07557   0.20429   0.02079   0.02079   0.04897   0.09264   0.11949   0.14510   0.19671   0.06039   0.23088   0.06462   0.04272   0.00000   0.00924   0.11984   0.05734   0.06047   0.33220   0.09295   0.29088   0.23852   0.05917   0.05851   0.12483   0.13014   0.10850   0.16433   0.09889   0.07446   0.05577   0.07560   0.05603   0.06875   0.01380   0.36909   0.28068   0.31748   0.11457   0.24595   0.00331   0.00000   0.03456   0.13850   0.13652   0.19354   0.05745   0.01992   0.20523   0.05690   0.22313   0.00000   0.00000   0.05186   0.08130   0.01633   0.00000   0.13338   0.21452   0.03085   0.31438   0.04878   0.02298   0.00000   0.04501   0.02747   0.24253   0.13288   0.34426   0.14910   0.02243   0.00453   0.08531   0.05261   0.06563   0.18720   0.20323   0.07205   0.14735   0.15613   0.03957   0.02246   0.04526   0.13548   0.37038   0.10282   0.22255   0.42573   0.23702   0.16643   0.39968   0.32200   0.03542   0.31159   0.20994   0.00360   0.07438   0.06448   0.09716   0.02570   0.03213   0.02205   0.04247   0.21440   0.52663   0.30737   0.09167   0.14836   0.11508   0.04269   0.39188   0.38161   1.94812   1.90974  -0.45020   0.12850  
 66 289.7109  16966.195335  x:  0.34000   0.21611   0.49284   0.33994   0.24669   0.29078   0.25327   0.21472   0.00000   0.21870   0.00000   0.22424   0.19402   0.11068   0.05165   0.12617   0.09461   0.26370   0.31808   0.07823   0.04388   0.45852   0.04259   0.42711   0.39554   0.24893   0.16217   0.04528   0.00648   0.07109   0.08233   0.08318   0.11220   0.24711   0.36317   0.10033   0.37466   0.47142   0.19531   0.00000   0.13422   0.37007   0.33723   0.13254   0.43214   0.30788   0.09253   0.22286   0.30123   0.14148   0.00000   0.25559   0.33397   0.15436   0.24573   0.22791   0.26334   0.37671   0.10804   0.16511   0.03359   0.03826   0.12838   0.33994   0.07229   0.34522   0.12075   0.09118   0.15435   0.21782   0.25769   0.09764   0.13263   0.04769   0.39733   0.02375   0.24634   0.11636   0.14428   1.01007   0.25994   0.03468   0.06262   0.40128   0.21164   0.35091   0.43621   0.25337   0.34816   0.03162   0.07128   0.10696   0.25013   0.45229   0.14107   0.00969   0.21095   0.12021   0.05030   0.00000   0.05565   0.11049   0.10822   0.11553   0.08281   0.20096   0.00000   0.07712   0.00000   0.11443   0.04553   0.06791   0.00286   0.11708   0.18243   0.01928   0.03836   0.00000   0.12736   0.10730   0.07947   0.02574   0.01164   0.11234   0.23815   0.20835   0.07417   0.09795   0.03879   0.06180   0.07423   0.12005   0.23220   0.22778   0.07097   0.09084   0.11494   0.25269   0.08227   0.05975   0.02786   0.09487   0.12770   0.26207   0.13693   0.03745   0.05327   0.12478   0.01326   0.00000   0.00981   0.03725   0.14092   0.00000   0.32934   0.07610   0.13838   0.16762   0.02861   0.03231   0.06437   0.05655   0.07631   0.03160   0.05332   0.21359   0.04729   0.00000   0.10513   0.01315   0.02182   0.10142   0.01372   0.09861   0.17304   0.00599   0.08485   0.07689   0.02042   0.21074   0.11153   0.05545   0.05194   0.04397   0.00000   0.06223   0.08282   0.15883   0.39134   0.32884   0.10870   0.01777   0.05982   0.06648   0.13409   0.07042   0.39655   0.02371   0.00838   0.03033   0.14352   0.13745   0.00000   0.01905   0.06132   0.05320   0.03356   0.38217   0.05581   0.14150   0.04096   0.08920   0.18154   0.11447   0.07050   0.00000   0.00000   0.33999   0.00257   0.24826   0.27691   0.30405   0.06024   0.13752   0.05722   0.01276   0.00000   0.01646   0.04144   0.16214   0.15135   0.00751   0.06565   0.07842   0.15988   0.05877   0.01163   0.02456   0.07529   0.05708   0.20632   0.00373   0.03492   0.00000   0.11313   0.14694   0.02343   0.18508   0.00000   0.00000   0.11857   0.00520   0.02647   0.01109   0.06781   0.08972   0.06696   0.00000   0.00000   0.02699   0.01732   0.01346   0.03332   0.05507   0.07609   0.02854   0.11301   0.00981   0.02041   0.00000   0.11441   0.13092   0.05709   0.12079   0.13930   0.03806   0.12464   0.06485   0.02881   0.10439   0.03497   0.32816   0.06736   0.00000   0.12423   0.12968   0.14061   0.00383   0.24260   0.13433   0.20044   0.00000   0.13241   0.04714   0.05797   0.06777   0.36739   0.03541   0.10437   0.02412   0.10613   0.05419   0.07688   0.20533   0.02073   0.02067   0.05093   0.09391   0.12038   0.14605   0.19774   0.06164   0.23205   0.06556   0.04437   0.00000   0.00917   0.12042   0.05895   0.06198   0.33389   0.09415   0.29229   0.23924   0.06010   0.05984   0.12601   0.13085   0.10972   0.16547   0.10000   0.07603   0.05731   0.07686   0.05756   0.07031   0.01473   0.37152   0.28237   0.31934   0.11505   0.24729   0.00054   0.00000   0.03511   0.13915   0.13744   0.19440   0.05877   0.01833   0.20622   0.05891   0.22412   0.00000   0.00000   0.05247   0.08281   0.02013   0.00000   0.13445   0.21569   0.03133   0.31638   0.04958   0.02290   0.00000   0.04553   0.02867   0.24359   0.13357   0.34606   0.14940   0.02244   0.00426   0.08622   0.05351   0.06711   0.18806   0.20400   0.07255   0.14812   0.15641   0.04130   0.02233   0.04603   0.13673   0.37183   0.10317   0.22380   0.42871   0.23789   0.16721   0.40228   0.32374   0.03508   0.31337   0.21079   0.00318   0.07586   0.06597   0.09756   0.02373   0.03194   0.02137   0.04261   0.21508   0.53078   0.30903   0.09299   0.14864   0.11586   0.04399   0.39448   0.38419   1.94784   1.91342  -0.45370   0.13010  
 67 211.8624  16962.821457  x:  0.34632   0.21735   0.50189   0.34527   0.24783   0.29391   0.25403   0.21634   0.00000   0.22143   0.00000   0.22557   0.19686   0.11219   0.05285   0.12774   0.09631   0.26654   0.32212   0.08002   0.04518   0.46650   0.04293   0.43451   0.40121   0.25189   0.16366   0.04031   0.00235   0.07010   0.08241   0.08322   0.11309   0.24903   0.36766   0.10046   0.38003   0.47978   0.19871   0.00000   0.13514   0.37452   0.34336   0.13296   0.43850   0.31197   0.09194   0.22476   0.30544   0.14221   0.00000   0.25836   0.33998   0.15515   0.24863   0.22885   0.26644   0.38363   0.10658   0.16770   0.03389   0.03866   0.12981   0.34377   0.07427   0.35080   0.12241   0.09174   0.15510   0.21821   0.26061   0.09839   0.13415   0.04578   0.40277   0.02350   0.24782   0.11483   0.14479   1.03490   0.26189   0.03486   0.06238   0.40580   0.21032   0.35654   0.44410   0.25512   0.35249   0.03144   0.07171   0.10743   0.25290   0.45877   0.14306   0.01028   0.21408   0.12193   0.05191   0.00000   0.05667   0.11159   0.11075   0.11779   0.08443   0.20202   0.00000   0.07909   0.00000   0.11625   0.04532   0.06932   0.00245   0.11866   0.18425   0.01813   0.03933   0.00000   0.12943   0.10895   0.08172   0.01997   0.00566   0.11388   0.24066   0.21029   0.07650   0.09966   0.03855   0.06219   0.07628   0.12106   0.23474   0.22975   0.07267   0.09278   0.11723   0.25527   0.08347   0.06049   0.02779   0.09642   0.12883   0.26486   0.13796   0.03860   0.05438   0.12632   0.00357   0.00000   0.00604   0.03661   0.14260   0.00000   0.33349   0.07830   0.14038   0.17061   0.02858   0.03199   0.06562   0.05709   0.07832   0.03168   0.05744   0.21647   0.04627   0.00210   0.10397   0.01621   0.02109   0.10297   0.01226   0.10123   0.17474   0.01168   0.08706   0.07903   0.02104   0.21312   0.11070   0.05657   0.05273   0.04387   0.00000   0.06188   0.08321   0.15937   0.39749   0.33514   0.11044   0.01748   0.06135   0.06855   0.13612   0.07256   0.40347   0.02418   0.00822   0.03045   0.14519   0.13943   0.00000   0.01865   0.06336   0.05413   0.03390   0.38781   0.05660   0.14273   0.04094   0.09083   0.18344   0.11629   0.07250   0.00000   0.00000   0.34427   0.00192   0.25136   0.27986   0.30761   0.06192   0.13907   0.05862   0.01246   0.00000   0.01661   0.04310   0.16442   0.15258   0.00706   0.06749   0.08044   0.16174   0.05740   0.00288   0.02336   0.07784   0.05760   0.20895   0.00538   0.03489   0.00000   0.11478   0.14841   0.01972   0.18695   0.00000   0.00000   0.12049   0.01383   0.03092   0.01320   0.06991   0.09213   0.06845   0.00000   0.00000   0.02490   0.01626   0.01414   0.03371   0.05706   0.07974   0.02804   0.11372   0.01066   0.01762   0.00000   0.11624   0.13369   0.05891   0.12271   0.14067   0.03821   0.12695   0.06565   0.02902   0.10669   0.03578   0.32906   0.06879   0.00000   0.12603   0.13092   0.14228   0.00137   0.24506   0.13429   0.20037   0.00000   0.13409   0.04704   0.05882   0.06846   0.37235   0.03715   0.10604   0.02346   0.10707   0.05526   0.07868   0.20766   0.02028   0.02083   0.05332   0.09604   0.12211   0.14792   0.19999   0.06357   0.23463   0.06655   0.04579   0.00000   0.00915   0.12138   0.06044   0.06340   0.33801   0.09608   0.29557   0.24084   0.06105   0.06163   0.12825   0.13229   0.11195   0.16779   0.10193   0.07811   0.05874   0.07888   0.05885   0.07207   0.01549   0.37725   0.28622   0.32381   0.11610   0.25062   0.00345   0.00000   0.03612   0.14036   0.13911   0.19625   0.06031   0.01856   0.20853   0.06079   0.22664   0.00000   0.00000   0.05251   0.08491   0.02184   0.00000   0.13661   0.21831   0.03179   0.32101   0.04979   0.02272   0.00000   0.04551   0.03018   0.24599   0.13482   0.35030   0.14999   0.02233   0.00402   0.08786   0.05374   0.06865   0.19000   0.20577   0.07355   0.14980   0.15682   0.04297   0.02283   0.04649   0.13885   0.37540   0.10383   0.22670   0.43596   0.23991   0.16898   0.40861   0.32790   0.03406   0.31766   0.21275   0.00235   0.07782   0.06755   0.09853   0.01867   0.03147   0.02017   0.04247   0.21659   0.54100   0.31300   0.09503   0.14924   0.11733   0.04544   0.40083   0.39051   1.94869   1.92002  -0.45984   0.13286  
 68 201.4640  16960.545870  x:  0.35040   0.21811   0.50773   0.34870   0.24854   0.29591   0.25447   0.21734   0.00000   0.22314   0.00000   0.22639   0.19864   0.11306   0.05345   0.12866   0.09726   0.26832   0.32469   0.08099   0.04580   0.47162   0.04301   0.43926   0.40484   0.25373   0.16457   0.03820   0.00046   0.06966   0.08251   0.08320   0.11361   0.25023   0.37053   0.10048   0.38346   0.48516   0.20085   0.00000   0.13568   0.37737   0.34730   0.13320   0.44259   0.31458   0.09150   0.22595   0.30813   0.14261   0.00000   0.26011   0.34384   0.15562   0.25046   0.22940   0.26840   0.38808   0.10557   0.16925   0.03387   0.03852   0.13061   0.34620   0.07521   0.35439   0.12340   0.09205   0.15556   0.21846   0.26245   0.09881   0.13507   0.04448   0.40628   0.02327   0.24875   0.11381   0.14509   1.05105   0.26311   0.03482   0.06210   0.40873   0.20944   0.36017   0.44919   0.25621   0.35528   0.03107   0.07178   0.10770   0.25463   0.46292   0.14402   0.01014   0.21606   0.12294   0.05268   0.00000   0.05711   0.11217   0.11219   0.11909   0.08533   0.20267   0.00000   0.08003   0.00000   0.11729   0.04494   0.06991   0.00225   0.11960   0.18539   0.01765   0.03971   0.00000   0.13061   0.10986   0.08292   0.01758   0.00712   0.11479   0.24222   0.21150   0.07762   0.10058   0.03823   0.06226   0.07722   0.12163   0.23634   0.23097   0.07355   0.09381   0.11853   0.25689   0.08399   0.06072   0.02719   0.09731   0.12948   0.26661   0.13856   0.03895   0.05479   0.12727   0.00851   0.00000   0.00470   0.03627   0.14361   0.00000   0.33612   0.07921   0.14146   0.17241   0.02862   0.03183   0.06604   0.05705   0.07927   0.03166   0.05955   0.21824   0.04630   0.00601   0.10333   0.01725   0.02057   0.10388   0.01162   0.10262   0.17580   0.01571   0.08859   0.08011   0.02149   0.21459   0.11058   0.05769   0.05266   0.04372   0.00000   0.06165   0.08341   0.15968   0.40145   0.33909   0.11139   0.01741   0.06201   0.06959   0.13728   0.07356   0.40791   0.02451   0.00810   0.03044   0.14617   0.14051   0.00000   0.01855   0.06421   0.05430   0.03366   0.39140   0.05676   0.14349   0.04061   0.09167   0.18459   0.11732   0.07349   0.00000   0.00000   0.34700   0.00148   0.25332   0.28173   0.30988   0.06275   0.13998   0.05916   0.01237   0.00000   0.01663   0.04381   0.16576   0.15341   0.00687   0.06843   0.08153   0.16283   0.05674   0.00375   0.02421   0.07933   0.05825   0.21052   0.00573   0.03487   0.00000   0.11569   0.14939   0.01802   0.18815   0.00000   0.00000   0.12170   0.01817   0.03238   0.01582   0.07111   0.09336   0.06914   0.00000   0.00000   0.02380   0.01578   0.01390   0.03367   0.05789   0.08172   0.02767   0.11415   0.01098   0.01607   0.00000   0.11728   0.13532   0.05966   0.12382   0.14146   0.03807   0.12830   0.06585   0.02923   0.10793   0.03591   0.32964   0.06943   0.00000   0.12710   0.13166   0.14328   0.00000   0.24661   0.13431   0.20035   0.00000   0.13507   0.04668   0.05903   0.06862   0.37550   0.03780   0.10692   0.02295   0.10762   0.05550   0.07953   0.20910   0.01996   0.02098   0.05433   0.09718   0.12310   0.14901   0.20136   0.06453   0.23622   0.06692   0.04619   0.00000   0.00914   0.12190   0.06092   0.06386   0.34064   0.09709   0.29763   0.24184   0.06137   0.06245   0.12953   0.13315   0.11320   0.16916   0.10298   0.07907   0.05920   0.07992   0.05918   0.07278   0.01564   0.38088   0.28863   0.32664   0.11673   0.25270   0.00510   0.00000   0.03662   0.14103   0.14003   0.19737   0.06094   0.01849   0.20993   0.06130   0.22822   0.00000   0.00000   0.05231   0.08589   0.02192   0.00000   0.13790   0.21993   0.03192   0.32393   0.04964   0.02265   0.00000   0.04530   0.03082   0.24749   0.13551   0.35299   0.15032   0.02224   0.00392   0.08877   0.05356   0.06923   0.19119   0.20688   0.07412   0.15084   0.15704   0.04351   0.02318   0.04653   0.14001   0.37769   0.10420   0.22851   0.44063   0.24117   0.17009   0.41268   0.33056   0.03336   0.32039   0.21398   0.00188   0.07872   0.06814   0.09915   0.01655   0.03127   0.01974   0.04232   0.21752   0.54761   0.31553   0.09608   0.14960   0.11815   0.04600   0.40491   0.39459   1.94964   1.92363  -0.46315   0.13398  
 69 552.9213  16960.545870  x:  0.35040   0.21811   0.50773   0.34870   0.24854   0.29591   0.25447   0.21734   0.00000   0.22314   0.00000   0.22639   0.19864   0.11306   0.05345   0.12866   0.09726   0.26832   0.32469   0.08099   0.04580   0.47162   0.04301   0.43926   0.40484   0.25373   0.16457   0.03820   0.00046   0.06966   0.08251   0.08320   0.11361   0.25023   0.37053   0.10048   0.38346   0.48516   0.20085   0.00000   0.13568   0.37737   0.34730   0.13320   0.44259   0.31458   0.09150   0.22595   0.30813   0.14261   0.00000   0.26011   0.34384   0.15562   0.25046   0.22940   0.26840   0.38808   0.10557   0.16925   0.03387   0.03852   0.13061   0.34620   0.07521   0.35439   0.12340   0.09205   0.15556   0.21846   0.26245   0.09881   0.13507   0.04448   0.40628   0.02327   0.24875   0.11381   0.14509   1.05105   0.26311   0.03482   0.06210   0.40873   0.20944   0.36017   0.44919   0.25621   0.35528   0.03107   0.07178   0.10770   0.25463   0.46292   0.14402   0.01014   0.21606   0.12294   0.05268   0.00000   0.05711   0.11217   0.11219   0.11909   0.08533   0.20267   0.00000   0.08003   0.00000   0.11729   0.04494   0.06991   0.00225   0.11960   0.18539   0.01765   0.03971   0.00000   0.13061   0.10986   0.08292   0.01758   0.00712   0.11479   0.24222   0.21150   0.07762   0.10058   0.03823   0.06226   0.07722   0.12163   0.23634   0.23097   0.07355   0.09381   0.11853   0.25689   0.08399   0.06072   0.02719   0.09731   0.12948   0.26661   0.13856   0.03895   0.05479   0.12727   0.00851   0.00000   0.00470   0.03627   0.14361   0.00000   0.33612   0.07921   0.14146   0.17241   0.02862   0.03183   0.06604   0.05705   0.07927   0.03166   0.05955   0.21824   0.04630   0.00601   0.10333   0.01725   0.02057   0.10388   0.01162   0.10262   0.17580   0.01571   0.08859   0.08011   0.02149   0.21459   0.11058   0.05769   0.05266   0.04372   0.00000   0.06165   0.08341   0.15968   0.40145   0.33909   0.11139   0.01741   0.06201   0.06959   0.13728   0.07356   0.40791   0.02451   0.00810   0.03044   0.14617   0.14051   0.00000   0.01855   0.06421   0.05430   0.03366   0.39140   0.05676   0.14349   0.04061   0.09167   0.18459   0.11732   0.07349   0.00000   0.00000   0.34700   0.00148   0.25332   0.28173   0.30988   0.06275   0.13998   0.05916   0.01237   0.00000   0.01663   0.04381   0.16576   0.15341   0.00687   0.06843   0.08153   0.16283   0.05674   0.00375   0.02421   0.07933   0.05825   0.21052   0.00573   0.03487   0.00000   0.11569   0.14939   0.01802   0.18815   0.00000   0.00000   0.12170   0.01817   0.03238   0.01582   0.07111   0.09336   0.06914   0.00000   0.00000   0.02380   0.01578   0.01390   0.03367   0.05789   0.08172   0.02767   0.11415   0.01098   0.01607   0.00000   0.11728   0.13532   0.05966   0.12382   0.14146   0.03807   0.12830   0.06585   0.02923   0.10793   0.03591   0.32964   0.06943   0.00000   0.12710   0.13166   0.14328   0.00000   0.24661   0.13431   0.20035   0.00000   0.13507   0.04668   0.05903   0.06862   0.37550   0.03780   0.10692   0.02295   0.10762   0.05550   0.07953   0.20910   0.01996   0.02098   0.05433   0.09718   0.12310   0.14901   0.20136   0.06453   0.23622   0.06692   0.04619   0.00000   0.00914   0.12190   0.06092   0.06386   0.34064   0.09709   0.29763   0.24184   0.06137   0.06245   0.12953   0.13315   0.11320   0.16916   0.10298   0.07907   0.05920   0.07992   0.05918   0.07278   0.01564   0.38088   0.28863   0.32664   0.11673   0.25270   0.00510   0.00000   0.03662   0.14103   0.14003   0.19737   0.06094   0.01849   0.20993   0.06130   0.22822   0.00000   0.00000   0.05231   0.08589   0.02192   0.00000   0.13790   0.21993   0.03192   0.32393   0.04964   0.02265   0.00000   0.04530   0.03082   0.24749   0.13551   0.35299   0.15032   0.02224   0.00392   0.08877   0.05356   0.06923   0.19119   0.20688   0.07412   0.15084   0.15704   0.04351   0.02318   0.04653   0.14001   0.37769   0.10420   0.22851   0.44063   0.24117   0.17009   0.41268   0.33056   0.03336   0.32039   0.21398   0.00188   0.07872   0.06814   0.09915   0.01655   0.03127   0.01974   0.04232   0.21752   0.54761   0.31553   0.09608   0.14960   0.11815   0.04600   0.40491   0.39459   1.94964   1.92363  -0.46315   0.13398  
 70 563.9134  16959.206652  x:  0.35147   0.21826   0.50926   0.34957   0.24869   0.29641   0.25454   0.21757   0.00000   0.22353   0.00000   0.22658   0.19906   0.11322   0.05345   0.12879   0.09735   0.26874   0.32531   0.08110   0.04571   0.47292   0.04289   0.44047   0.40575   0.25416   0.16488   0.03974   0.00741   0.07005   0.08282   0.08316   0.11370   0.25053   0.37126   0.10042   0.38432   0.48654   0.20135   0.00000   0.13576   0.37810   0.34830   0.13323   0.44362   0.31523   0.09134   0.22621   0.30878   0.14264   0.00000   0.26052   0.34482   0.15570   0.25089   0.22949   0.26887   0.38923   0.10523   0.16956   0.03375   0.03847   0.13075   0.34680   0.07525   0.35530   0.12356   0.09207   0.15567   0.21854   0.26289   0.09887   0.13525   0.04410   0.40719   0.02316   0.24896   0.11350   0.14513   1.05540   0.26337   0.03495   0.06213   0.40951   0.20918   0.36111   0.45052   0.25648   0.35599   0.03110   0.07187   0.10774   0.25503   0.46399   0.14419   0.01004   0.21655   0.12312   0.05269   0.00000   0.05709   0.11230   0.11242   0.11929   0.08543   0.20282   0.00000   0.08004   0.00000   0.11744   0.04500   0.06992   0.00240   0.11978   0.18565   0.01785   0.03973   0.00000   0.13078   0.10996   0.08298   0.02106   0.01173   0.11493   0.24257   0.21178   0.07764   0.10068   0.03832   0.06232   0.07722   0.12172   0.23670   0.23125   0.07358   0.09387   0.11869   0.25726   0.08399   0.06070   0.02699   0.09731   0.12955   0.26703   0.13866   0.03901   0.05500   0.12754   0.01153   0.00000   0.00726   0.03680   0.14384   0.00000   0.33676   0.07913   0.14164   0.17277   0.02866   0.03193   0.06603   0.05706   0.07929   0.03169   0.05990   0.21861   0.04585   0.00321   0.10318   0.01570   0.02067   0.10402   0.01238   0.10282   0.17599   0.01269   0.08822   0.08007   0.02126   0.21477   0.11035   0.05740   0.05271   0.04381   0.00000   0.06166   0.08330   0.15964   0.40246   0.34007   0.11148   0.01744   0.06199   0.06962   0.13746   0.07354   0.40904   0.02435   0.00806   0.03042   0.14635   0.14071   0.00000   0.01866   0.06418   0.05429   0.03361   0.39230   0.05675   0.14365   0.04063   0.09177   0.18483   0.11745   0.07352   0.00000   0.00000   0.34766   0.00147   0.25379   0.28221   0.31044   0.06275   0.14013   0.05913   0.01233   0.00000   0.01650   0.04377   0.16602   0.15363   0.00699   0.06850   0.08159   0.16303   0.05701   0.01120   0.02471   0.07947   0.05855   0.21079   0.00478   0.03493   0.00000   0.11569   0.14962   0.01940   0.18838   0.00000   0.00000   0.12176   0.01272   0.03037   0.01434   0.07116   0.09342   0.06921   0.00000   0.00000   0.02423   0.01639   0.01346   0.03375   0.05791   0.08197   0.02764   0.11430   0.01083   0.01734   0.00000   0.11741   0.13559   0.05949   0.12397   0.14158   0.03800   0.12841   0.06602   0.02927   0.10806   0.03576   0.32981   0.06942   0.00000   0.12732   0.13178   0.14347   0.00101   0.24708   0.13456   0.20039   0.00000   0.13530   0.04671   0.05906   0.06857   0.37627   0.03781   0.10702   0.02304   0.10773   0.05546   0.07956   0.20943   0.02001   0.02094   0.05427   0.09730   0.12325   0.14920   0.20164   0.06455   0.23657   0.06693   0.04613   0.00000   0.00908   0.12198   0.06088   0.06384   0.34129   0.09719   0.29812   0.24207   0.06131   0.06242   0.12972   0.13328   0.11339   0.16942   0.10309   0.07909   0.05915   0.07997   0.05912   0.07279   0.01547   0.38178   0.28919   0.32728   0.11681   0.25310   0.00263   0.00000   0.03645   0.14113   0.14016   0.19761   0.06093   0.01729   0.21016   0.06113   0.22850   0.00000   0.00000   0.05239   0.08591   0.02119   0.00000   0.13813   0.22029   0.03181   0.32462   0.04968   0.02279   0.00000   0.04536   0.03075   0.24783   0.13560   0.35364   0.15039   0.02226   0.00386   0.08885   0.05358   0.06922   0.19145   0.20713   0.07419   0.15106   0.15706   0.04343   0.02299   0.04651   0.14017   0.37828   0.10424   0.22893   0.44183   0.24147   0.17033   0.41371   0.33121   0.03314   0.32107   0.21426   0.00194   0.07873   0.06813   0.09934   0.01985   0.03160   0.02049   0.04243   0.21771   0.54934   0.31615   0.09616   0.14968   0.11827   0.04594   0.40595   0.39565   1.95030   1.92391  -0.46334   0.12693  
 71 155.4470  16958.121773  x:  0.35307   0.21847   0.51156   0.35088   0.24887   0.29713   0.25460   0.21785   0.00000   0.22408   0.00000   0.22680   0.19963   0.11336   0.05337   0.12893   0.09743   0.26930   0.32620   0.08116   0.04556   0.47486   0.04266   0.44228   0.40709   0.25473   0.16517   0.04078   0.01059   0.07021   0.08295   0.08302   0.11375   0.25091   0.37230   0.10028   0.38559   0.48862   0.20206   0.00000   0.13582   0.37916   0.34979   0.13324   0.44516   0.31618   0.09104   0.22656   0.30973   0.14262   0.00000   0.26111   0.34629   0.15575   0.25150   0.22958   0.26954   0.39094   0.10465   0.16996   0.03348   0.03832   0.13089   0.34766   0.07524   0.35666   0.12373   0.09204   0.15577   0.21860   0.26350   0.09891   0.13547   0.04348   0.40853   0.02295   0.24924   0.11298   0.14517   1.06205   0.26373   0.03503   0.06208   0.41068   0.20872   0.36250   0.45251   0.25682   0.35703   0.03105   0.07193   0.10775   0.25559   0.46559   0.14437   0.00978   0.21724   0.12333   0.05260   0.00000   0.05695   0.11240   0.11269   0.11954   0.08549   0.20296   0.00000   0.07999   0.00000   0.11759   0.04500   0.06987   0.00237   0.11996   0.18597   0.01800   0.03965   0.00000   0.13095   0.11003   0.08295   0.02402   0.01355   0.11505   0.24304   0.21213   0.07759   0.10074   0.03834   0.06232   0.07714   0.12178   0.23719   0.23161   0.07356   0.09388   0.11885   0.25776   0.08392   0.06058   0.02651   0.09727   0.12960   0.26759   0.13874   0.03893   0.05507   0.12781   0.01273   0.00000   0.00928   0.03722   0.14409   0.00000   0.33768   0.07895   0.14183   0.17325   0.02863   0.03197   0.06594   0.05699   0.07924   0.03163   0.06033   0.21912   0.04527   0.00000   0.10292   0.01389   0.02077   0.10414   0.01306   0.10300   0.17620   0.00871   0.08771   0.07994   0.02087   0.21499   0.11004   0.05702   0.05267   0.04385   0.00000   0.06161   0.08309   0.15951   0.40396   0.34152   0.11155   0.01739   0.06187   0.06959   0.13766   0.07343   0.41071   0.02406   0.00791   0.03031   0.14656   0.14095   0.00000   0.01871   0.06405   0.05419   0.03345   0.39362   0.05664   0.14384   0.04058   0.09184   0.18513   0.11758   0.07348   0.00000   0.00000   0.34861   0.00129   0.25443   0.28287   0.31123   0.06270   0.14029   0.05901   0.01217   0.00000   0.01627   0.04364   0.16633   0.15388   0.00698   0.06850   0.08159   0.16326   0.05706   0.01434   0.02474   0.07947   0.05862   0.21116   0.00357   0.03493   0.00000   0.11569   0.14988   0.02085   0.18867   0.00000   0.00000   0.12179   0.00564   0.02791   0.01245   0.07118   0.09344   0.06924   0.00000   0.00000   0.02467   0.01697   0.01294   0.03379   0.05786   0.08222   0.02751   0.11444   0.01048   0.01861   0.00000   0.11753   0.13592   0.05921   0.12413   0.14170   0.03782   0.12853   0.06613   0.02925   0.10820   0.03551   0.33001   0.06937   0.00000   0.12755   0.13190   0.14369   0.00194   0.24768   0.13480   0.20038   0.00000   0.13555   0.04667   0.05903   0.06841   0.37739   0.03772   0.10708   0.02306   0.10784   0.05534   0.07953   0.20985   0.01998   0.02082   0.05411   0.09742   0.12339   0.14941   0.20200   0.06450   0.23702   0.06685   0.04597   0.00000   0.00890   0.12203   0.06074   0.06374   0.34222   0.09726   0.29880   0.24237   0.06115   0.06230   0.12994   0.13341   0.11361   0.16973   0.10319   0.07903   0.05902   0.07998   0.05895   0.07273   0.01510   0.38309   0.28998   0.32820   0.11686   0.25368   0.00010   0.00000   0.03610   0.14121   0.14029   0.19789   0.06080   0.01630   0.21049   0.06088   0.22889   0.00000   0.00000   0.05240   0.08584   0.02031   0.00000   0.13842   0.22079   0.03158   0.32563   0.04966   0.02287   0.00000   0.04537   0.03056   0.24828   0.13567   0.35459   0.15042   0.02217   0.00364   0.08889   0.05353   0.06912   0.19176   0.20744   0.07422   0.15135   0.15704   0.04322   0.02265   0.04643   0.14036   0.37916   0.10421   0.22950   0.44361   0.24187   0.17065   0.41525   0.33215   0.03274   0.32205   0.21463   0.00183   0.07865   0.06803   0.09952   0.02273   0.03185   0.02116   0.04249   0.21795   0.55195   0.31706   0.09622   0.14974   0.11838   0.04576   0.40750   0.39725   1.95149   1.92392  -0.46323   0.13349  
 72 172.2442  16958.121773  x:  0.35307   0.21847   0.51156   0.35088   0.24887   0.29713   0.25460   0.21785   0.00000   0.22408   0.00000   0.22680   0.19963   0.11336   0.05337   0.12893   0.09743   0.26930   0.32620   0.08116   0.04556   0.47486   0.04266   0.44228   0.40709   0.25473   0.16517   0.04078   0.01059   0.07021   0.08295   0.08302   0.11375   0.25091   0.37230   0.10028   0.38559   0.48862   0.20206   0.00000   0.13582   0.37916   0.34979   0.13324   0.44516   0.31618   0.09104   0.22656   0.30973   0.14262   0.00000   0.26111   0.34629   0.15575   0.25150   0.22958   0.26954   0.39094   0.10465   0.16996   0.03348   0.03832   0.13089   0.34766   0.07524   0.35666   0.12373   0.09204   0.15577   0.21860   0.26350   0.09891   0.13547   0.04348   0.40853   0.02295   0.24924   0.11298   0.14517   1.06205   0.26373   0.03503   0.06208   0.41068   0.20872   0.36250   0.45251   0.25682   0.35703   0.03105   0.07193   0.10775   0.25559   0.46559   0.14437   0.00978   0.21724   0.12333   0.05260   0.00000   0.05695   0.11240   0.11269   0.11954   0.08549   0.20296   0.00000   0.07999   0.00000   0.11759   0.04500   0.06987   0.00237   0.11996   0.18597   0.01800   0.03965   0.00000   0.13095   0.11003   0.08295   0.02402   0.01355   0.11505   0.24304   0.21213   0.07759   0.10074   0.03834   0.06232   0.07714   0.12178   0.23719   0.23161   0.07356   0.09388   0.11885   0.25776   0.08392   0.06058   0.02651   0.09727   0.12960   0.26759   0.13874   0.03893   0.05507   0.12781   0.01273   0.00000   0.00928   0.03722   0.14409   0.00000   0.33768   0.07895   0.14183   0.17325   0.02863   0.03197   0.06594   0.05699   0.07924   0.03163   0.06033   0.21912   0.04527   0.00000   0.10292   0.01389   0.02077   0.10414   0.01306   0.10300   0.17620   0.00871   0.08771   0.07994   0.02087   0.21499   0.11004   0.05702   0.05267   0.04385   0.00000   0.06161   0.08309   0.15951   0.40396   0.34152   0.11155   0.01739   0.06187   0.06959   0.13766   0.07343   0.41071   0.02406   0.00791   0.03031   0.14656   0.14095   0.00000   0.01871   0.06405   0.05419   0.03345   0.39362   0.05664   0.14384   0.04058   0.09184   0.18513   0.11758   0.07348   0.00000   0.00000   0.34861   0.00129   0.25443   0.28287   0.31123   0.06270   0.14029   0.05901   0.01217   0.00000   0.01627   0.04364   0.16633   0.15388   0.00698   0.06850   0.08159   0.16326   0.05706   0.01434   0.02474   0.07947   0.05862   0.21116   0.00357   0.03493   0.00000   0.11569   0.14988   0.02085   0.18867   0.00000   0.00000   0.12179   0.00564   0.02791   0.01245   0.07118   0.09344   0.06924   0.00000   0.00000   0.02467   0.01697   0.01294   0.03379   0.05786   0.08222   0.02751   0.11444   0.01048   0.01861   0.00000   0.11753   0.13592   0.05921   0.12413   0.14170   0.03782   0.12853   0.06613   0.02925   0.10820   0.03551   0.33001   0.06937   0.00000   0.12755   0.13190   0.14369   0.00194   0.24768   0.13480   0.20038   0.00000   0.13555   0.04667   0.05903   0.06841   0.37739   0.03772   0.10708   0.02306   0.10784   0.05534   0.07953   0.20985   0.01998   0.02082   0.05411   0.09742   0.12339   0.14941   0.20200   0.06450   0.23702   0.06685   0.04597   0.00000   0.00890   0.12203   0.06074   0.06374   0.34222   0.09726   0.29880   0.24237   0.06115   0.06230   0.12994   0.13341   0.11361   0.16973   0.10319   0.07903   0.05902   0.07998   0.05895   0.07273   0.01510   0.38309   0.28998   0.32820   0.11686   0.25368   0.00010   0.00000   0.03610   0.14121   0.14029   0.19789   0.06080   0.01630   0.21049   0.06088   0.22889   0.00000   0.00000   0.05240   0.08584   0.02031   0.00000   0.13842   0.22079   0.03158   0.32563   0.04966   0.02287   0.00000   0.04537   0.03056   0.24828   0.13567   0.35459   0.15042   0.02217   0.00364   0.08889   0.05353   0.06912   0.19176   0.20744   0.07422   0.15135   0.15704   0.04322   0.02265   0.04643   0.14036   0.37916   0.10421   0.22950   0.44361   0.24187   0.17065   0.41525   0.33215   0.03274   0.32205   0.21463   0.00183   0.07865   0.06803   0.09952   0.02273   0.03185   0.02116   0.04249   0.21795   0.55195   0.31706   0.09622   0.14974   0.11838   0.04576   0.40750   0.39725   1.95149   1.92392  -0.46323   0.13349  
 73 146.7228  16957.372214  x:  0.35457   0.21867   0.51372   0.35211   0.24906   0.29783   0.25466   0.21814   0.00000   0.22460   0.00000   0.22704   0.20018   0.11349   0.05335   0.12913   0.09756   0.26986   0.32703   0.08125   0.04550   0.47669   0.04248   0.44399   0.40837   0.25528   0.16533   0.04034   0.00638   0.07006   0.08284   0.08292   0.11383   0.25131   0.37331   0.10016   0.38678   0.49057   0.20273   0.00000   0.13590   0.38018   0.35120   0.13327   0.44661   0.31708   0.09079   0.22692   0.31064   0.14263   0.00000   0.26166   0.34767   0.15583   0.25208   0.22966   0.27018   0.39256   0.10413   0.17037   0.03332   0.03827   0.13107   0.34848   0.07529   0.35795   0.12393   0.09204   0.15590   0.21870   0.26410   0.09898   0.13569   0.04292   0.40980   0.02279   0.24952   0.11252   0.14521   1.06830   0.26406   0.03518   0.06209   0.41179   0.20832   0.36381   0.45439   0.25716   0.35802   0.03107   0.07204   0.10779   0.25613   0.46710   0.14460   0.00964   0.21792   0.12354   0.05254   0.00000   0.05685   0.11244   0.11295   0.11980   0.08559   0.20314   0.00000   0.08001   0.00000   0.11776   0.04507   0.06989   0.00237   0.12016   0.18629   0.01812   0.03964   0.00000   0.13115   0.11015   0.08296   0.02322   0.00995   0.11521   0.24351   0.21248   0.07761   0.10085   0.03841   0.06238   0.07714   0.12188   0.23767   0.23199   0.07357   0.09394   0.11905   0.25824   0.08392   0.06049   0.02593   0.09736   0.12970   0.26815   0.13885   0.03879   0.05497   0.12796   0.01021   0.00000   0.00846   0.03711   0.14430   0.00000   0.33855   0.07897   0.14202   0.17375   0.02868   0.03205   0.06594   0.05700   0.07926   0.03167   0.06067   0.21964   0.04546   0.00163   0.10295   0.01434   0.02108   0.10431   0.01303   0.10313   0.17647   0.00788   0.08779   0.07996   0.02080   0.21533   0.11021   0.05724   0.05270   0.04393   0.00000   0.06170   0.08305   0.15952   0.40537   0.34288   0.11166   0.01744   0.06186   0.06961   0.13789   0.07340   0.41229   0.02403   0.00798   0.03032   0.14680   0.14121   0.00000   0.01878   0.06402   0.05419   0.03341   0.39487   0.05661   0.14406   0.04061   0.09195   0.18544   0.11775   0.07351   0.00000   0.00000   0.34951   0.00125   0.25506   0.28351   0.31199   0.06273   0.14048   0.05900   0.01220   0.00000   0.01632   0.04359   0.16664   0.15414   0.00701   0.06853   0.08165   0.16351   0.05689   0.00963   0.02422   0.07942   0.05845   0.21160   0.00369   0.03499   0.00000   0.11590   0.15016   0.02049   0.18908   0.00000   0.00000   0.12202   0.00635   0.02840   0.01224   0.07125   0.09352   0.06928   0.00000   0.00000   0.02479   0.01701   0.01317   0.03390   0.05787   0.08242   0.02753   0.11457   0.01038   0.01868   0.00000   0.11769   0.13622   0.05913   0.12433   0.14185   0.03781   0.12877   0.06611   0.02930   0.10839   0.03542   0.33025   0.06940   0.00000   0.12778   0.13205   0.14392   0.00205   0.24820   0.13494   0.20043   0.00000   0.13578   0.04671   0.05906   0.06835   0.37846   0.03769   0.10719   0.02313   0.10797   0.05531   0.07957   0.21027   0.02005   0.02085   0.05405   0.09758   0.12355   0.14964   0.20236   0.06451   0.23748   0.06685   0.04592   0.00000   0.00891   0.12214   0.06070   0.06373   0.34310   0.09738   0.29946   0.24269   0.06108   0.06227   0.13018   0.13356   0.11386   0.17006   0.10333   0.07906   0.05898   0.08004   0.05889   0.07276   0.01485   0.38433   0.29075   0.32913   0.11695   0.25435   0.00252   0.00000   0.03599   0.14139   0.14050   0.19820   0.06076   0.01810   0.21092   0.06104   0.22938   0.00000   0.00000   0.05247   0.08586   0.02051   0.00000   0.13872   0.22129   0.03141   0.32658   0.04970   0.02292   0.00000   0.04543   0.03047   0.24873   0.13580   0.35550   0.15047   0.02222   0.00368   0.08900   0.05357   0.06913   0.19209   0.20777   0.07432   0.15164   0.15705   0.04313   0.02266   0.04646   0.14058   0.37999   0.10424   0.23006   0.44529   0.24227   0.17097   0.41670   0.33305   0.03241   0.32299   0.21501   0.00184   0.07866   0.06802   0.09973   0.02196   0.03187   0.02108   0.04257   0.21819   0.55441   0.31792   0.09633   0.14984   0.11852   0.04568   0.40896   0.39876   1.95255   1.92406  -0.46325   0.12685  
 74 90.5490  16956.264917  x:  0.35751   0.21903   0.51794   0.35450   0.24937   0.29915   0.25475   0.21866   0.00000   0.22558   0.00000   0.22745   0.20118   0.11369   0.05325   0.12944   0.09772   0.27087   0.32860   0.08135   0.04530   0.48024   0.04207   0.44729   0.41082   0.25628   0.16563   0.03976   0.00000   0.06980   0.08264   0.08266   0.11392   0.25202   0.37522   0.09989   0.38908   0.49436   0.20401   0.00000   0.13599   0.38212   0.35392   0.13327   0.44940   0.31879   0.09023   0.22755   0.31236   0.14257   0.00000   0.26272   0.35034   0.15593   0.25317   0.22979   0.27139   0.39569   0.10303   0.17110   0.03291   0.03810   0.13133   0.35004   0.07532   0.36043   0.12423   0.09196   0.15609   0.21884   0.26521   0.09905   0.13606   0.04179   0.41225   0.02242   0.25002   0.11155   0.14525   1.08056   0.26468   0.03535   0.06201   0.41394   0.20748   0.36636   0.45805   0.25779   0.35992   0.03101   0.07217   0.10782   0.25714   0.47001   0.14499   0.00927   0.21919   0.12390   0.05234   0.00000   0.05659   0.11248   0.11341   0.12024   0.08570   0.20343   0.00000   0.07996   0.00000   0.11803   0.04509   0.06986   0.00220   0.12047   0.18684   0.01822   0.03952   0.00000   0.13147   0.11031   0.08293   0.02205   0.00534   0.11542   0.24435   0.21311   0.07758   0.10098   0.03846   0.06241   0.07706   0.12199   0.23855   0.23265   0.07353   0.09397   0.11935   0.25913   0.08382   0.06027   0.02474   0.09743   0.12982   0.26919   0.13899   0.03846   0.05473   0.12821   0.00739   0.00000   0.00712   0.03688   0.14464   0.00000   0.34021   0.07890   0.14233   0.17464   0.02868   0.03211   0.06586   0.05696   0.07922   0.03163   0.06128   0.22059   0.04557   0.00328   0.10289   0.01478   0.02146   0.10454   0.01287   0.10332   0.17691   0.00652   0.08788   0.07993   0.02057   0.21595   0.11035   0.05747   0.05266   0.04398   0.00000   0.06177   0.08288   0.15943   0.40808   0.34550   0.11181   0.01746   0.06175   0.06960   0.13827   0.07325   0.41533   0.02387   0.00798   0.03022   0.14718   0.14166   0.00000   0.01881   0.06388   0.05410   0.03325   0.39727   0.05648   0.14441   0.04057   0.09209   0.18599   0.11799   0.07348   0.00000   0.00000   0.35122   0.00098   0.25623   0.28471   0.31341   0.06272   0.14077   0.05890   0.01215   0.00000   0.01631   0.04342   0.16719   0.15458   0.00691   0.06853   0.08169   0.16393   0.05658   0.00268   0.02346   0.07929   0.05815   0.21240   0.00369   0.03501   0.00000   0.11621   0.15063   0.01987   0.18981   0.00000   0.00000   0.12237   0.00689   0.02902   0.01184   0.07133   0.09362   0.06930   0.00000   0.00000   0.02493   0.01699   0.01341   0.03400   0.05780   0.08274   0.02748   0.11474   0.01015   0.01870   0.00000   0.11791   0.13674   0.05890   0.12465   0.14209   0.03769   0.12916   0.06601   0.02933   0.10868   0.03519   0.33065   0.06940   0.00000   0.12815   0.13227   0.14429   0.00205   0.24915   0.13511   0.20045   0.00000   0.13616   0.04670   0.05904   0.06817   0.38049   0.03754   0.10732   0.02315   0.10815   0.05519   0.07958   0.21103   0.02006   0.02083   0.05388   0.09782   0.12380   0.15003   0.20301   0.06444   0.23831   0.06678   0.04574   0.00000   0.00880   0.12229   0.06056   0.06365   0.34478   0.09755   0.30068   0.24324   0.06086   0.06212   0.13059   0.13379   0.11427   0.17064   0.10351   0.07903   0.05883   0.08007   0.05870   0.07273   0.01426   0.38672   0.29219   0.33086   0.11705   0.25554   0.00451   0.00000   0.03568   0.14165   0.14082   0.19874   0.06059   0.01994   0.21165   0.06107   0.23022   0.00000   0.00000   0.05251   0.08581   0.02070   0.00000   0.13925   0.22221   0.03101   0.32839   0.04971   0.02292   0.00000   0.04546   0.03019   0.24955   0.13596   0.35723   0.15052   0.02220   0.00359   0.08912   0.05355   0.06904   0.19266   0.20833   0.07443   0.15216   0.15702   0.04286   0.02257   0.04643   0.14094   0.38160   0.10420   0.23109   0.44854   0.24300   0.17153   0.41951   0.33475   0.03169   0.32477   0.21568   0.00167   0.07860   0.06793   0.10005   0.02069   0.03182   0.02087   0.04262   0.21861   0.55920   0.31957   0.09648   0.14996   0.11873   0.04545   0.41179   0.40169   1.95481   1.92395  -0.46289   0.13096  
 75 225.5832  16956.264917  x:  0.35751   0.21903   0.51794   0.35450   0.24937   0.29915   0.25475   0.21866   0.00000   0.22558   0.00000   0.22745   0.20118   0.11369   0.05325   0.12944   0.09772   0.27087   0.32860   0.08135   0.04530   0.48024   0.04207   0.44729   0.41082   0.25628   0.16563   0.03976   0.00000   0.06980   0.08264   0.08266   0.11392   0.25202   0.37522   0.09989   0.38908   0.49436   0.20401   0.00000   0.13599   0.38212   0.35392   0.13327   0.44940   0.31879   0.09023   0.22755   0.31236   0.14257   0.00000   0.26272   0.35034   0.15593   0.25317   0.22979   0.27139   0.39569   0.10303   0.17110   0.03291   0.03810   0.13133   0.35004   0.07532   0.36043   0.12423   0.09196   0.15609   0.21884   0.26521   0.09905   0.13606   0.04179   0.41225   0.02242   0.25002   0.11155   0.14525   1.08056   0.26468   0.03535   0.06201   0.41394   0.20748   0.36636   0.45805   0.25779   0.35992   0.03101   0.07217   0.10782   0.25714   0.47001   0.14499   0.00927   0.21919   0.12390   0.05234   0.00000   0.05659   0.11248   0.11341   0.12024   0.08570   0.20343   0.00000   0.07996   0.00000   0.11803   0.04509   0.06986   0.00220   0.12047   0.18684   0.01822   0.03952   0.00000   0.13147   0.11031   0.08293   0.02205   0.00534   0.11542   0.24435   0.21311   0.07758   0.10098   0.03846   0.06241   0.07706   0.12199   0.23855   0.23265   0.07353   0.09397   0.11935   0.25913   0.08382   0.06027   0.02474   0.09743   0.12982   0.26919   0.13899   0.03846   0.05473   0.12821   0.00739   0.00000   0.00712   0.03688   0.14464   0.00000   0.34021   0.07890   0.14233   0.17464   0.02868   0.03211   0.06586   0.05696   0.07922   0.03163   0.06128   0.22059   0.04557   0.00328   0.10289   0.01478   0.02146   0.10454   0.01287   0.10332   0.17691   0.00652   0.08788   0.07993   0.02057   0.21595   0.11035   0.05747   0.05266   0.04398   0.00000   0.06177   0.08288   0.15943   0.40808   0.34550   0.11181   0.01746   0.06175   0.06960   0.13827   0.07325   0.41533   0.02387   0.00798   0.03022   0.14718   0.14166   0.00000   0.01881   0.06388   0.05410   0.03325   0.39727   0.05648   0.14441   0.04057   0.09209   0.18599   0.11799   0.07348   0.00000   0.00000   0.35122   0.00098   0.25623   0.28471   0.31341   0.06272   0.14077   0.05890   0.01215   0.00000   0.01631   0.04342   0.16719   0.15458   0.00691   0.06853   0.08169   0.16393   0.05658   0.00268   0.02346   0.07929   0.05815   0.21240   0.00369   0.03501   0.00000   0.11621   0.15063   0.01987   0.18981   0.00000   0.00000   0.12237   0.00689   0.02902   0.01184   0.07133   0.09362   0.06930   0.00000   0.00000   0.02493   0.01699   0.01341   0.03400   0.05780   0.08274   0.02748   0.11474   0.01015   0.01870   0.00000   0.11791   0.13674   0.05890   0.12465   0.14209   0.03769   0.12916   0.06601   0.02933   0.10868   0.03519   0.33065   0.06940   0.00000   0.12815   0.13227   0.14429   0.00205   0.24915   0.13511   0.20045   0.00000   0.13616   0.04670   0.05904   0.06817   0.38049   0.03754   0.10732   0.02315   0.10815   0.05519   0.07958   0.21103   0.02006   0.02083   0.05388   0.09782   0.12380   0.15003   0.20301   0.06444   0.23831   0.06678   0.04574   0.00000   0.00880   0.12229   0.06056   0.06365   0.34478   0.09755   0.30068   0.24324   0.06086   0.06212   0.13059   0.13379   0.11427   0.17064   0.10351   0.07903   0.05883   0.08007   0.05870   0.07273   0.01426   0.38672   0.29219   0.33086   0.11705   0.25554   0.00451   0.00000   0.03568   0.14165   0.14082   0.19874   0.06059   0.01994   0.21165   0.06107   0.23022   0.00000   0.00000   0.05251   0.08581   0.02070   0.00000   0.13925   0.22221   0.03101   0.32839   0.04971   0.02292   0.00000   0.04546   0.03019   0.24955   0.13596   0.35723   0.15052   0.02220   0.00359   0.08912   0.05355   0.06904   0.19266   0.20833   0.07443   0.15216   0.15702   0.04286   0.02257   0.04643   0.14094   0.38160   0.10420   0.23109   0.44854   0.24300   0.17153   0.41951   0.33475   0.03169   0.32477   0.21568   0.00167   0.07860   0.06793   0.10005   0.02069   0.03182   0.02087   0.04262   0.21861   0.55920   0.31957   0.09648   0.14996   0.11873   0.04545   0.41179   0.40169   1.95481   1.92395  -0.46289   0.13096  
 76 286.3606  16955.300937  x:  0.35837   0.21911   0.51919   0.35519   0.24944   0.29953   0.25475   0.21879   0.00000   0.22584   0.00000   0.22756   0.20148   0.11377   0.05319   0.12948   0.09772   0.27115   0.32906   0.08138   0.04518   0.48127   0.04193   0.44825   0.41152   0.25658   0.16585   0.04084   0.00652   0.07011   0.08289   0.08258   0.11393   0.25221   0.37577   0.09979   0.38974   0.49547   0.20436   0.00000   0.13600   0.38268   0.35471   0.13326   0.45021   0.31929   0.09004   0.22771   0.31284   0.14253   0.00000   0.26301   0.35112   0.15594   0.25348   0.22980   0.27173   0.39661   0.10267   0.17130   0.03279   0.03807   0.13140   0.35048   0.07533   0.36115   0.12429   0.09192   0.15613   0.21887   0.26552   0.09906   0.13616   0.04144   0.41297   0.02230   0.25015   0.11124   0.14525   1.08425   0.26484   0.03538   0.06196   0.41459   0.20721   0.36710   0.45912   0.25795   0.36047   0.03097   0.07220   0.10782   0.25741   0.47087   0.14510   0.00918   0.21956   0.12399   0.05229   0.00000   0.05654   0.11250   0.11353   0.12035   0.08571   0.20349   0.00000   0.07995   0.00000   0.11808   0.04509   0.06985   0.00216   0.12055   0.18698   0.01819   0.03949   0.00000   0.13155   0.11034   0.08301   0.02285   0.01265   0.11547   0.24457   0.21327   0.07758   0.10101   0.03845   0.06240   0.07704   0.12200   0.23879   0.23283   0.07351   0.09396   0.11942   0.25936   0.08379   0.06021   0.02447   0.09738   0.12982   0.26947   0.13902   0.03844   0.05476   0.12830   0.01197   0.00000   0.00765   0.03699   0.14473   0.00000   0.34067   0.07885   0.14242   0.17488   0.02867   0.03209   0.06585   0.05694   0.07921   0.03162   0.06148   0.22083   0.04537   0.00195   0.10282   0.01442   0.02135   0.10455   0.01289   0.10338   0.17700   0.00705   0.08795   0.07993   0.02059   0.21616   0.11021   0.05737   0.05265   0.04397   0.00000   0.06175   0.08278   0.15936   0.40887   0.34627   0.11183   0.01745   0.06173   0.06958   0.13836   0.07321   0.41622   0.02384   0.00797   0.03018   0.14727   0.14178   0.00000   0.01880   0.06386   0.05408   0.03322   0.39796   0.05643   0.14450   0.04055   0.09211   0.18612   0.11804   0.07347   0.00000   0.00000   0.35171   0.00088   0.25655   0.28504   0.31380   0.06272   0.14084   0.05889   0.01213   0.00000   0.01629   0.04338   0.16734   0.15468   0.00689   0.06856   0.08170   0.16403   0.05689   0.01223   0.02429   0.07944   0.05851   0.21261   0.00359   0.03500   0.00000   0.11627   0.15076   0.01995   0.19000   0.00000   0.00000   0.12244   0.00603   0.02881   0.01199   0.07136   0.09362   0.06929   0.00000   0.00000   0.02494   0.01696   0.01326   0.03396   0.05778   0.08282   0.02747   0.11478   0.01024   0.01868   0.00000   0.11795   0.13685   0.05886   0.12472   0.14214   0.03768   0.12924   0.06599   0.02932   0.10875   0.03515   0.33076   0.06940   0.00000   0.12823   0.13231   0.14438   0.00196   0.24940   0.13514   0.20046   0.00000   0.13625   0.04669   0.05903   0.06813   0.38107   0.03750   0.10734   0.02313   0.10819   0.05517   0.07957   0.21123   0.02005   0.02083   0.05384   0.09788   0.12386   0.15013   0.20318   0.06440   0.23853   0.06675   0.04570   0.00000   0.00876   0.12232   0.06053   0.06364   0.34525   0.09758   0.30102   0.24339   0.06080   0.06208   0.13069   0.13383   0.11437   0.17079   0.10355   0.07902   0.05881   0.08007   0.05866   0.07273   0.01408   0.38740   0.29260   0.33133   0.11705   0.25582   0.00215   0.00000   0.03566   0.14169   0.14089   0.19887   0.06057   0.01850   0.21179   0.06084   0.23040   0.00000   0.00000   0.05250   0.08579   0.02059   0.00000   0.13939   0.22247   0.03088   0.32891   0.04970   0.02290   0.00000   0.04545   0.03010   0.24978   0.13599   0.35773   0.15052   0.02218   0.00355   0.08914   0.05354   0.06903   0.19280   0.20848   0.07444   0.15230   0.15700   0.04280   0.02257   0.04643   0.14104   0.38207   0.10416   0.23138   0.44949   0.24320   0.17168   0.42032   0.33524   0.03146   0.32527   0.21585   0.00159   0.07858   0.06792   0.10013   0.02109   0.03183   0.02093   0.04261   0.21871   0.56062   0.32004   0.09652   0.14998   0.11877   0.04540   0.41261   0.40256   1.95556   1.92377  -0.46264   0.13380  
 77 152.8107  16954.598536  x:  0.35997   0.21928   0.52149   0.35648   0.24960   0.30024   0.25476   0.21905   0.00000   0.22634   0.00000   0.22777   0.20202   0.11389   0.05315   0.12963   0.09778   0.27169   0.32990   0.08144   0.04505   0.48318   0.04171   0.45004   0.41284   0.25712   0.16609   0.04120   0.00765   0.07023   0.08299   0.08245   0.11398   0.25260   0.37679   0.09962   0.39097   0.49751   0.20502   0.00000   0.13602   0.38373   0.35618   0.13327   0.45171   0.32021   0.08973   0.22804   0.31375   0.14247   0.00000   0.26356   0.35256   0.15598   0.25405   0.22982   0.27236   0.39831   0.10205   0.17169   0.03264   0.03806   0.13155   0.35130   0.07539   0.36251   0.12444   0.09187   0.15624   0.21897   0.26612   0.09911   0.13634   0.04083   0.41430   0.02210   0.25041   0.11070   0.14526   1.09103   0.26514   0.03550   0.06193   0.41578   0.20673   0.36848   0.46111   0.25828   0.36150   0.03098   0.07228   0.10784   0.25794   0.47245   0.14534   0.00907   0.22025   0.12418   0.05222   0.00000   0.05648   0.11256   0.11378   0.12059   0.08578   0.20365   0.00000   0.07997   0.00000   0.11822   0.04513   0.06988   0.00217   0.12072   0.18727   0.01823   0.03949   0.00000   0.13171   0.11043   0.08304   0.02313   0.01271   0.11558   0.24501   0.21359   0.07761   0.10111   0.03849   0.06244   0.07704   0.12207   0.23924   0.23319   0.07349   0.09399   0.11958   0.25982   0.08379   0.06014   0.02397   0.09737   0.12987   0.27002   0.13909   0.03843   0.05484   0.12849   0.01209   0.00000   0.00825   0.03715   0.14493   0.00000   0.34154   0.07883   0.14261   0.17536   0.02871   0.03213   0.06587   0.05698   0.07924   0.03164   0.06184   0.22132   0.04520   0.00074   0.10278   0.01416   0.02129   0.10462   0.01296   0.10351   0.17722   0.00765   0.08811   0.07997   0.02068   0.21656   0.11011   0.05736   0.05269   0.04401   0.00000   0.06179   0.08267   0.15929   0.41033   0.34769   0.11193   0.01749   0.06174   0.06959   0.13857   0.07317   0.41787   0.02384   0.00804   0.03017   0.14747   0.14202   0.00000   0.01884   0.06386   0.05409   0.03321   0.39924   0.05640   0.14469   0.04058   0.09220   0.18641   0.11816   0.07348   0.00000   0.00000   0.35261   0.00079   0.25717   0.28567   0.31455   0.06276   0.14099   0.05891   0.01216   0.00000   0.01631   0.04333   0.16764   0.15491   0.00690   0.06860   0.08175   0.16424   0.05693   0.01258   0.02442   0.07949   0.05857   0.21303   0.00356   0.03503   0.00000   0.11643   0.15102   0.01997   0.19038   0.00000   0.00000   0.12262   0.00545   0.02875   0.01221   0.07144   0.09367   0.06932   0.00000   0.00000   0.02500   0.01697   0.01317   0.03395   0.05778   0.08299   0.02750   0.11489   0.01038   0.01870   0.00000   0.11807   0.13710   0.05882   0.12488   0.14228   0.03770   0.12943   0.06601   0.02935   0.10892   0.03512   0.33100   0.06945   0.00000   0.12842   0.13243   0.14457   0.00193   0.24990   0.13525   0.20051   0.00000   0.13644   0.04673   0.05907   0.06812   0.38216   0.03747   0.10742   0.02315   0.10829   0.05518   0.07962   0.21162   0.02009   0.02088   0.05382   0.09802   0.12399   0.15034   0.20352   0.06439   0.23897   0.06675   0.04569   0.00000   0.00878   0.12242   0.06053   0.06367   0.34614   0.09768   0.30166   0.24369   0.06074   0.06206   0.13091   0.13394   0.11459   0.17109   0.10366   0.07906   0.05881   0.08011   0.05865   0.07278   0.01382   0.38868   0.29337   0.33223   0.11710   0.25641   0.00000   0.00000   0.03567   0.14182   0.14106   0.19915   0.06056   0.01730   0.21212   0.06065   0.23079   0.00000   0.00000   0.05255   0.08582   0.02053   0.00000   0.13967   0.22296   0.03067   0.32987   0.04975   0.02293   0.00000   0.04548   0.03000   0.25021   0.13609   0.35866   0.15056   0.02221   0.00360   0.08922   0.05358   0.06905   0.19309   0.20877   0.07451   0.15258   0.15699   0.04276   0.02264   0.04646   0.14124   0.38294   0.10414   0.23192   0.45124   0.24359   0.17197   0.42183   0.33614   0.03109   0.32622   0.21621   0.00156   0.07860   0.06795   0.10031   0.02160   0.03191   0.02105   0.04265   0.21890   0.56322   0.32091   0.09662   0.15007   0.11890   0.04535   0.41414   0.40415   1.95686   1.92353  -0.46226   0.13038  
 78 81.9450  16954.598536  x:  0.35997   0.21928   0.52149   0.35648   0.24960   0.30024   0.25476   0.21905   0.00000   0.22634   0.00000   0.22777   0.20202   0.11389   0.05315   0.12963   0.09778   0.27169   0.32990   0.08144   0.04505   0.48318   0.04171   0.45004   0.41284   0.25712   0.16609   0.04120   0.00765   0.07023   0.08299   0.08245   0.11398   0.25260   0.37679   0.09962   0.39097   0.49751   0.20502   0.00000   0.13602   0.38373   0.35618   0.13327   0.45171   0.32021   0.08973   0.22804   0.31375   0.14247   0.00000   0.26356   0.35256   0.15598   0.25405   0.22982   0.27236   0.39831   0.10205   0.17169   0.03264   0.03806   0.13155   0.35130   0.07539   0.36251   0.12444   0.09187   0.15624   0.21897   0.26612   0.09911   0.13634   0.04083   0.41430   0.02210   0.25041   0.11070   0.14526   1.09103   0.26514   0.03550   0.06193   0.41578   0.20673   0.36848   0.46111   0.25828   0.36150   0.03098   0.07228   0.10784   0.25794   0.47245   0.14534   0.00907   0.22025   0.12418   0.05222   0.00000   0.05648   0.11256   0.11378   0.12059   0.08578   0.20365   0.00000   0.07997   0.00000   0.11822   0.04513   0.06988   0.00217   0.12072   0.18727   0.01823   0.03949   0.00000   0.13171   0.11043   0.08304   0.02313   0.01271   0.11558   0.24501   0.21359   0.07761   0.10111   0.03849   0.06244   0.07704   0.12207   0.23924   0.23319   0.07349   0.09399   0.11958   0.25982   0.08379   0.06014   0.02397   0.09737   0.12987   0.27002   0.13909   0.03843   0.05484   0.12849   0.01209   0.00000   0.00825   0.03715   0.14493   0.00000   0.34154   0.07883   0.14261   0.17536   0.02871   0.03213   0.06587   0.05698   0.07924   0.03164   0.06184   0.22132   0.04520   0.00074   0.10278   0.01416   0.02129   0.10462   0.01296   0.10351   0.17722   0.00765   0.08811   0.07997   0.02068   0.21656   0.11011   0.05736   0.05269   0.04401   0.00000   0.06179   0.08267   0.15929   0.41033   0.34769   0.11193   0.01749   0.06174   0.06959   0.13857   0.07317   0.41787   0.02384   0.00804   0.03017   0.14747   0.14202   0.00000   0.01884   0.06386   0.05409   0.03321   0.39924   0.05640   0.14469   0.04058   0.09220   0.18641   0.11816   0.07348   0.00000   0.00000   0.35261   0.00079   0.25717   0.28567   0.31455   0.06276   0.14099   0.05891   0.01216   0.00000   0.01631   0.04333   0.16764   0.15491   0.00690   0.06860   0.08175   0.16424   0.05693   0.01258   0.02442   0.07949   0.05857   0.21303   0.00356   0.03503   0.00000   0.11643   0.15102   0.01997   0.19038   0.00000   0.00000   0.12262   0.00545   0.02875   0.01221   0.07144   0.09367   0.06932   0.00000   0.00000   0.02500   0.01697   0.01317   0.03395   0.05778   0.08299   0.02750   0.11489   0.01038   0.01870   0.00000   0.11807   0.13710   0.05882   0.12488   0.14228   0.03770   0.12943   0.06601   0.02935   0.10892   0.03512   0.33100   0.06945   0.00000   0.12842   0.13243   0.14457   0.00193   0.24990   0.13525   0.20051   0.00000   0.13644   0.04673   0.05907   0.06812   0.38216   0.03747   0.10742   0.02315   0.10829   0.05518   0.07962   0.21162   0.02009   0.02088   0.05382   0.09802   0.12399   0.15034   0.20352   0.06439   0.23897   0.06675   0.04569   0.00000   0.00878   0.12242   0.06053   0.06367   0.34614   0.09768   0.30166   0.24369   0.06074   0.06206   0.13091   0.13394   0.11459   0.17109   0.10366   0.07906   0.05881   0.08011   0.05865   0.07278   0.01382   0.38868   0.29337   0.33223   0.11710   0.25641   0.00000   0.00000   0.03567   0.14182   0.14106   0.19915   0.06056   0.01730   0.21212   0.06065   0.23079   0.00000   0.00000   0.05255   0.08582   0.02053   0.00000   0.13967   0.22296   0.03067   0.32987   0.04975   0.02293   0.00000   0.04548   0.03000   0.25021   0.13609   0.35866   0.15056   0.02221   0.00360   0.08922   0.05358   0.06905   0.19309   0.20877   0.07451   0.15258   0.15699   0.04276   0.02264   0.04646   0.14124   0.38294   0.10414   0.23192   0.45124   0.24359   0.17197   0.42183   0.33614   0.03109   0.32622   0.21621   0.00156   0.07860   0.06795   0.10031   0.02160   0.03191   0.02105   0.04265   0.21890   0.56322   0.32091   0.09662   0.15007   0.11890   0.04535   0.41414   0.40415   1.95686   1.92353  -0.46226   0.13038  
 79 499.3493  16954.151859  x:  0.36095   0.21937   0.52291   0.35726   0.24966   0.30066   0.25475   0.21918   0.00000   0.22662   0.00000   0.22787   0.20231   0.11392   0.05309   0.12969   0.09778   0.27199   0.33038   0.08143   0.04496   0.48435   0.04154   0.45113   0.41364   0.25741   0.16615   0.04096   0.00595   0.07014   0.08292   0.08233   0.11397   0.25281   0.37740   0.09948   0.39170   0.49877   0.20541   0.00000   0.13601   0.38436   0.35708   0.13324   0.45261   0.32075   0.08949   0.22821   0.31429   0.14240   0.00000   0.26388   0.35344   0.15597   0.25437   0.22981   0.27273   0.39936   0.10162   0.17190   0.03250   0.03801   0.13160   0.35178   0.07539   0.36332   0.12448   0.09181   0.15628   0.21900   0.26646   0.09911   0.13643   0.04042   0.41511   0.02196   0.25055   0.11033   0.14525   1.09527   0.26530   0.03553   0.06186   0.41651   0.20640   0.36931   0.46233   0.25845   0.36211   0.03093   0.07229   0.10783   0.25824   0.47341   0.14545   0.00896   0.22066   0.12426   0.05212   0.00000   0.05637   0.11251   0.11389   0.12070   0.08577   0.20371   0.00000   0.07994   0.00000   0.11826   0.04511   0.06986   0.00208   0.12078   0.18741   0.01820   0.03945   0.00000   0.13177   0.11045   0.08300   0.02295   0.01066   0.11561   0.24525   0.21375   0.07759   0.10112   0.03847   0.06242   0.07701   0.12207   0.23949   0.23338   0.07345   0.09396   0.11964   0.26007   0.08375   0.06006   0.02354   0.09734   0.12987   0.27033   0.13909   0.03835   0.05481   0.12854   0.01078   0.00000   0.00815   0.03712   0.14501   0.00000   0.34205   0.07880   0.14269   0.17563   0.02868   0.03210   0.06585   0.05695   0.07922   0.03161   0.06202   0.22160   0.04520   0.00099   0.10274   0.01422   0.02128   0.10465   0.01291   0.10352   0.17733   0.00753   0.08813   0.07995   0.02066   0.21673   0.11013   0.05740   0.05267   0.04398   0.00000   0.06178   0.08260   0.15922   0.41121   0.34855   0.11194   0.01747   0.06171   0.06957   0.13866   0.07311   0.41886   0.02378   0.00801   0.03010   0.14756   0.14214   0.00000   0.01881   0.06382   0.05406   0.03317   0.40001   0.05633   0.14478   0.04055   0.09221   0.18655   0.11821   0.07346   0.00000   0.00000   0.35314   0.00066   0.25751   0.28603   0.31498   0.06275   0.14105   0.05888   0.01211   0.00000   0.01627   0.04327   0.16778   0.15501   0.00683   0.06858   0.08173   0.16434   0.05682   0.01000   0.02418   0.07943   0.05846   0.21325   0.00347   0.03500   0.00000   0.11648   0.15114   0.01980   0.19059   0.00000   0.00000   0.12271   0.00569   0.02886   0.01215   0.07144   0.09367   0.06930   0.00000   0.00000   0.02498   0.01693   0.01316   0.03393   0.05776   0.08306   0.02747   0.11492   0.01032   0.01864   0.00000   0.11810   0.13720   0.05877   0.12494   0.14232   0.03766   0.12950   0.06598   0.02933   0.10898   0.03507   0.33112   0.06945   0.00000   0.12849   0.13247   0.14465   0.00183   0.25016   0.13528   0.20050   0.00000   0.13652   0.04671   0.05904   0.06807   0.38280   0.03742   0.10743   0.02311   0.10832   0.05515   0.07960   0.21182   0.02006   0.02087   0.05377   0.09807   0.12403   0.15043   0.20369   0.06434   0.23920   0.06672   0.04565   0.00000   0.00872   0.12245   0.06049   0.06365   0.34665   0.09770   0.30202   0.24385   0.06067   0.06200   0.13100   0.13397   0.11470   0.17124   0.10369   0.07904   0.05878   0.08010   0.05860   0.07277   0.01361   0.38945   0.29382   0.33278   0.11708   0.25679   0.00104   0.00000   0.03561   0.14188   0.14115   0.19929   0.06050   0.01802   0.21233   0.06068   0.23105   0.00000   0.00000   0.05252   0.08580   0.02050   0.00000   0.13981   0.22325   0.03051   0.33044   0.04973   0.02290   0.00000   0.04545   0.02990   0.25044   0.13612   0.35921   0.15054   0.02217   0.00353   0.08923   0.05356   0.06902   0.19323   0.20892   0.07450   0.15272   0.15695   0.04268   0.02260   0.04644   0.14133   0.38347   0.10408   0.23222   0.45231   0.24381   0.17212   0.42275   0.33668   0.03082   0.32678   0.21639   0.00146   0.07857   0.06793   0.10037   0.02157   0.03187   0.02101   0.04262   0.21900   0.56483   0.32143   0.09665   0.15008   0.11893   0.04528   0.41507   0.40514   1.95777   1.92313  -0.46178   0.13664  
 80 84.3000  16952.725571  x:  0.36530   0.21977   0.52918   0.36074   0.25002   0.30256   0.25471   0.21984   0.00000   0.22793   0.00000   0.22840   0.20371   0.11417   0.05297   0.13007   0.09792   0.27339   0.33260   0.08153   0.04463   0.48953   0.04091   0.45597   0.41719   0.25880   0.16658   0.04044   0.00073   0.07002   0.08285   0.08192   0.11406   0.25382   0.38015   0.09896   0.39500   0.50432   0.20716   0.00000   0.13601   0.38720   0.36106   0.13322   0.45664   0.32321   0.08858   0.22905   0.31671   0.14219   0.00000   0.26533   0.35736   0.15603   0.25589   0.22981   0.27442   0.40398   0.09982   0.17292   0.03207   0.03797   0.13197   0.35397   0.07552   0.36698   0.12482   0.09162   0.15654   0.21925   0.26804   0.09921   0.13688   0.03873   0.41871   0.02141   0.25121   0.10879   0.14523   1.11393   0.26605   0.03581   0.06173   0.41976   0.20506   0.37305   0.46775   0.25929   0.36488   0.03090   0.07250   0.10788   0.25961   0.47770   0.14608   0.00865   0.22253   0.12471   0.05184   0.00000   0.05606   0.11248   0.11450   0.12131   0.08590   0.20411   0.00000   0.07999   0.00000   0.11859   0.04519   0.06992   0.00201   0.12118   0.18814   0.01827   0.03944   0.00000   0.13217   0.11067   0.08300   0.02265   0.00472   0.11588   0.24638   0.21458   0.07767   0.10134   0.03853   0.06250   0.07701   0.12220   0.24068   0.23431   0.07338   0.09400   0.12005   0.26125   0.08373   0.05983   0.02187   0.09733   0.12998   0.27178   0.13922   0.03821   0.05484   0.12891   0.00749   0.00000   0.00802   0.03716   0.14546   0.00000   0.34435   0.07881   0.14315   0.17690   0.02874   0.03216   0.06590   0.05702   0.07928   0.03165   0.06293   0.22290   0.04531   0.00207   0.10273   0.01460   0.02140   0.10490   0.01294   0.10374   0.17790   0.00737   0.08838   0.08004   0.02074   0.21763   0.11033   0.05770   0.05272   0.04405   0.00000   0.06190   0.08239   0.15903   0.41515   0.35240   0.11216   0.01754   0.06172   0.06958   0.13917   0.07301   0.42329   0.02373   0.00812   0.03002   0.14805   0.14277   0.00000   0.01888   0.06382   0.05409   0.03316   0.40344   0.05621   0.14525   0.04059   0.09240   0.18726   0.11851   0.07349   0.00000   0.00000   0.35553   0.00037   0.25914   0.28770   0.31694   0.06284   0.14142   0.05893   0.01212   0.00000   0.01631   0.04315   0.16852   0.15557   0.00681   0.06864   0.08182   0.16487   0.05660   0.00170   0.02367   0.07939   0.05824   0.21433   0.00345   0.03506   0.00000   0.11687   0.15177   0.01934   0.19163   0.00000   0.00000   0.12321   0.00646   0.02932   0.01216   0.07159   0.09376   0.06936   0.00000   0.00000   0.02507   0.01697   0.01327   0.03396   0.05779   0.08347   0.02748   0.11518   0.01030   0.01860   0.00000   0.11838   0.13778   0.05868   0.12533   0.14265   0.03767   0.12995   0.06599   0.02937   0.10939   0.03499   0.33175   0.06957   0.00000   0.12893   0.13275   0.14511   0.00175   0.25144   0.13554   0.20063   0.00000   0.13699   0.04677   0.05910   0.06803   0.38569   0.03733   0.10761   0.02313   0.10855   0.05518   0.07970   0.21281   0.02011   0.02095   0.05372   0.09841   0.12433   0.15096   0.20456   0.06427   0.24034   0.06670   0.04563   0.00000   0.00869   0.12269   0.06048   0.06372   0.34899   0.09794   0.30370   0.24463   0.06052   0.06192   0.13155   0.13421   0.11526   0.17201   0.10394   0.07912   0.05878   0.08018   0.05857   0.07288   0.01290   0.39288   0.29587   0.33524   0.11715   0.25850   0.00373   0.00000   0.03556   0.14229   0.14163   0.20002   0.06044   0.01999   0.21334   0.06083   0.23222   0.00000   0.00000   0.05261   0.08587   0.02057   0.00000   0.14053   0.22457   0.02992   0.33301   0.04982   0.02295   0.00000   0.04549   0.02962   0.25156   0.13638   0.36171   0.15059   0.02220   0.00356   0.08940   0.05363   0.06907   0.19397   0.20967   0.07464   0.15344   0.15689   0.04254   0.02268   0.04650   0.14184   0.38584   0.10395   0.23364   0.45705   0.24483   0.17286   0.42681   0.33909   0.02977   0.32931   0.21729   0.00131   0.07861   0.06800   0.10081   0.02163   0.03193   0.02106   0.04269   0.21946   0.57194   0.32378   0.09691   0.15028   0.11922   0.04516   0.41919   0.40948   1.96153   1.92195  -0.46022   0.13463  
 81 155.7109  16951.745922  x:  0.36745   0.21997   0.53228   0.36246   0.25019   0.30350   0.25469   0.22015   0.00000   0.22856   0.00000   0.22866   0.20441   0.11429   0.05291   0.13024   0.09798   0.27407   0.33370   0.08157   0.04445   0.49209   0.04059   0.45837   0.41895   0.25948   0.16682   0.04046   0.00000   0.07004   0.08288   0.08172   0.11410   0.25432   0.38151   0.09870   0.39662   0.50707   0.20802   0.00000   0.13601   0.38860   0.36303   0.13320   0.45864   0.32443   0.08811   0.22946   0.31791   0.14207   0.00000   0.26604   0.35930   0.15605   0.25663   0.22980   0.27525   0.40627   0.09891   0.17341   0.03185   0.03794   0.13214   0.35505   0.07559   0.36880   0.12497   0.09153   0.15666   0.21937   0.26882   0.09925   0.13710   0.03789   0.42050   0.02113   0.25154   0.10802   0.14522   1.12320   0.26641   0.03594   0.06165   0.42138   0.20438   0.37490   0.47044   0.25970   0.36625   0.03088   0.07259   0.10789   0.26029   0.47982   0.14638   0.00850   0.22345   0.12492   0.05170   0.00000   0.05592   0.11246   0.11479   0.12161   0.08595   0.20429   0.00000   0.08000   0.00000   0.11875   0.04522   0.06994   0.00197   0.12137   0.18849   0.01829   0.03943   0.00000   0.13236   0.11077   0.08304   0.02272   0.00499   0.11600   0.24693   0.21497   0.07771   0.10145   0.03856   0.06253   0.07701   0.12226   0.24126   0.23476   0.07334   0.09401   0.12024   0.26183   0.08371   0.05971   0.02106   0.09732   0.13002   0.27250   0.13928   0.03813   0.05485   0.12908   0.00739   0.00000   0.00798   0.03717   0.14567   0.00000   0.34548   0.07881   0.14337   0.17752   0.02877   0.03219   0.06592   0.05705   0.07931   0.03166   0.06338   0.22353   0.04533   0.00233   0.10272   0.01471   0.02143   0.10501   0.01294   0.10384   0.17817   0.00730   0.08849   0.08008   0.02076   0.21807   0.11040   0.05782   0.05275   0.04408   0.00000   0.06195   0.08228   0.15893   0.41710   0.35431   0.11225   0.01757   0.06173   0.06958   0.13942   0.07295   0.42548   0.02369   0.00816   0.02997   0.14828   0.14307   0.00000   0.01890   0.06382   0.05410   0.03314   0.40513   0.05614   0.14548   0.04060   0.09248   0.18760   0.11865   0.07350   0.00000   0.00000   0.35671   0.00022   0.25993   0.28851   0.31790   0.06288   0.14160   0.05895   0.01212   0.00000   0.01631   0.04308   0.16888   0.15583   0.00679   0.06868   0.08187   0.16512   0.05665   0.00240   0.02376   0.07943   0.05830   0.21485   0.00343   0.03508   0.00000   0.11705   0.15207   0.01917   0.19213   0.00000   0.00000   0.12344   0.00659   0.02947   0.01217   0.07165   0.09380   0.06939   0.00000   0.00000   0.02510   0.01698   0.01331   0.03398   0.05780   0.08366   0.02748   0.11530   0.01029   0.01858   0.00000   0.11851   0.13806   0.05863   0.12552   0.14280   0.03767   0.13016   0.06600   0.02938   0.10958   0.03495   0.33205   0.06962   0.00000   0.12913   0.13288   0.14533   0.00170   0.25207   0.13567   0.20069   0.00000   0.13721   0.04680   0.05913   0.06801   0.38712   0.03729   0.10769   0.02313   0.10865   0.05518   0.07974   0.21330   0.02013   0.02099   0.05369   0.09858   0.12447   0.15121   0.20498   0.06423   0.24089   0.06668   0.04561   0.00000   0.00867   0.12281   0.06048   0.06375   0.35015   0.09805   0.30452   0.24501   0.06044   0.06188   0.13182   0.13433   0.11553   0.17239   0.10405   0.07916   0.05878   0.08022   0.05855   0.07293   0.01254   0.39457   0.29688   0.33645   0.11717   0.25932   0.00433   0.00000   0.03553   0.14247   0.14186   0.20036   0.06041   0.02050   0.21382   0.06084   0.23278   0.00000   0.00000   0.05264   0.08590   0.02059   0.00000   0.14087   0.22522   0.02963   0.33427   0.04986   0.02296   0.00000   0.04550   0.02947   0.25211   0.13650   0.36294   0.15060   0.02221   0.00357   0.08948   0.05367   0.06909   0.19433   0.21003   0.07470   0.15379   0.15686   0.04247   0.02271   0.04652   0.14209   0.38702   0.10388   0.23434   0.45939   0.24533   0.17322   0.42883   0.34028   0.02924   0.33056   0.21773   0.00123   0.07863   0.06802   0.10102   0.02165   0.03195   0.02107   0.04271   0.21969   0.57547   0.32493   0.09703   0.15037   0.11936   0.04509   0.42123   0.41164   1.96342   1.92130  -0.45938   0.13481  
 82 457.5783  16950.424381  x:  0.37043   0.22022   0.53658   0.36483   0.25042   0.30480   0.25463   0.22058   0.00000   0.22943   0.00000   0.22900   0.20536   0.11447   0.05281   0.13047   0.09804   0.27501   0.33520   0.08164   0.04420   0.49562   0.04015   0.46167   0.42137   0.26042   0.16720   0.04079   0.00140   0.07018   0.08300   0.08143   0.11414   0.25500   0.38338   0.09832   0.39886   0.51086   0.20919   0.00000   0.13599   0.39054   0.36575   0.13318   0.46138   0.32610   0.08746   0.23001   0.31954   0.14189   0.00000   0.26701   0.36197   0.15608   0.25764   0.22977   0.27639   0.40944   0.09765   0.17409   0.03156   0.03791   0.13237   0.35652   0.07567   0.37130   0.12518   0.09139   0.15683   0.21954   0.26988   0.09931   0.13738   0.03672   0.42295   0.02075   0.25197   0.10694   0.14520   1.13606   0.26690   0.03613   0.06155   0.42362   0.20344   0.37745   0.47415   0.26025   0.36814   0.03085   0.07271   0.10792   0.26120   0.48275   0.14680   0.00830   0.22473   0.12521   0.05152   0.00000   0.05574   0.11243   0.11519   0.12201   0.08603   0.20455   0.00000   0.08003   0.00000   0.11896   0.04526   0.06998   0.00191   0.12162   0.18897   0.01832   0.03942   0.00000   0.13262   0.11091   0.08309   0.02282   0.00562   0.11617   0.24769   0.21552   0.07776   0.10159   0.03859   0.06258   0.07700   0.12233   0.24205   0.23538   0.07329   0.09402   0.12050   0.26261   0.08370   0.05956   0.01995   0.09728   0.13007   0.27347   0.13935   0.03804   0.05487   0.12932   0.00813   0.00000   0.00795   0.03720   0.14596   0.00000   0.34703   0.07881   0.14367   0.17837   0.02880   0.03222   0.06596   0.05709   0.07935   0.03167   0.06401   0.22440   0.04531   0.00238   0.10269   0.01477   0.02147   0.10515   0.01295   0.10398   0.17854   0.00726   0.08863   0.08013   0.02079   0.21866   0.11046   0.05795   0.05278   0.04412   0.00000   0.06202   0.08212   0.15877   0.41978   0.35693   0.11239   0.01760   0.06174   0.06959   0.13976   0.07288   0.42850   0.02364   0.00821   0.02989   0.14860   0.14348   0.00000   0.01893   0.06382   0.05411   0.03313   0.40746   0.05604   0.14579   0.04062   0.09260   0.18807   0.11885   0.07351   0.00000   0.00000   0.35832   0.00000   0.26102   0.28963   0.31921   0.06293   0.14184   0.05897   0.01211   0.00000   0.01632   0.04300   0.16938   0.15619   0.00676   0.06873   0.08192   0.16547   0.05667   0.00174   0.02379   0.07948   0.05834   0.21557   0.00339   0.03511   0.00000   0.11729   0.15249   0.01901   0.19280   0.00000   0.00000   0.12374   0.00650   0.02959   0.01218   0.07175   0.09386   0.06942   0.00000   0.00000   0.02515   0.01698   0.01333   0.03399   0.05782   0.08393   0.02748   0.11547   0.01030   0.01857   0.00000   0.11868   0.13843   0.05857   0.12577   0.14301   0.03767   0.13044   0.06602   0.02941   0.10984   0.03490   0.33248   0.06969   0.00000   0.12941   0.13305   0.14562   0.00164   0.25292   0.13584   0.20077   0.00000   0.13751   0.04684   0.05916   0.06798   0.38907   0.03723   0.10780   0.02313   0.10880   0.05520   0.07979   0.21395   0.02016   0.02104   0.05366   0.09880   0.12466   0.15156   0.20556   0.06418   0.24164   0.06666   0.04560   0.00000   0.00864   0.12296   0.06047   0.06379   0.35172   0.09819   0.30564   0.24553   0.06034   0.06183   0.13218   0.13448   0.11590   0.17290   0.10421   0.07921   0.05878   0.08027   0.05852   0.07301   0.01206   0.39690   0.29826   0.33810   0.11720   0.26044   0.00442   0.00000   0.03550   0.14272   0.14217   0.20084   0.06038   0.02072   0.21446   0.06079   0.23353   0.00000   0.00000   0.05268   0.08594   0.02061   0.00000   0.14135   0.22612   0.02921   0.33600   0.04992   0.02298   0.00000   0.04551   0.02928   0.25286   0.13666   0.36464   0.15063   0.02222   0.00357   0.08959   0.05371   0.06913   0.19481   0.21052   0.07478   0.15426   0.15681   0.04238   0.02274   0.04655   0.14242   0.38864   0.10378   0.23529   0.46262   0.24602   0.17370   0.43160   0.34192   0.02851   0.33227   0.21833   0.00112   0.07865   0.06807   0.10130   0.02168   0.03197   0.02109   0.04275   0.21998   0.58033   0.32652   0.09719   0.15049   0.11954   0.04501   0.42405   0.41461   1.96607   1.92030  -0.45811   0.13524  
 83 3039.4364  16949.150465  x:  0.37471   0.22050   0.54276   0.36819   0.25066   0.30661   0.25443   0.22112   0.00000   0.23057   0.00000   0.22944   0.20667   0.11469   0.05271   0.13076   0.09808   0.27628   0.33727   0.08171   0.04383   0.50065   0.03950   0.46638   0.42478   0.26169   0.16771   0.04129   0.00423   0.07041   0.08323   0.08101   0.11418   0.25594   0.38601   0.09770   0.40199   0.51628   0.21080   0.00000   0.13587   0.39328   0.36962   0.13313   0.46524   0.32844   0.08647   0.23074   0.32181   0.14155   0.00000   0.26832   0.36577   0.15606   0.25902   0.22959   0.27795   0.41397   0.09570   0.17500   0.03122   0.03791   0.13267   0.35855   0.07582   0.37489   0.12540   0.09114   0.15705   0.21981   0.27137   0.09938   0.13773   0.03505   0.42646   0.02021   0.25255   0.10532   0.14511   1.15490   0.26748   0.03641   0.06139   0.42688   0.20201   0.38109   0.47949   0.26099   0.37082   0.03083   0.07288   0.10797   0.26243   0.48693   0.14738   0.00810   0.22655   0.12557   0.05131   0.00000   0.05559   0.11239   0.11574   0.12257   0.08611   0.20490   0.00000   0.08011   0.00000   0.11922   0.04532   0.07007   0.00183   0.12194   0.18958   0.01835   0.03946   0.00000   0.13294   0.11109   0.08312   0.02255   0.00097   0.11638   0.24868   0.21622   0.07787   0.10178   0.03865   0.06266   0.07705   0.12242   0.24310   0.23622   0.07322   0.09403   0.12084   0.26365   0.08375   0.05943   0.01850   0.09716   0.13008   0.27481   0.13940   0.03798   0.05498   0.12962   0.00785   0.00000   0.00815   0.03729   0.14632   0.00000   0.34916   0.07886   0.14406   0.17955   0.02885   0.03227   0.06604   0.05716   0.07944   0.03170   0.06493   0.22558   0.04509   0.00092   0.10265   0.01441   0.02146   0.10531   0.01295   0.10417   0.17900   0.00749   0.08880   0.08023   0.02078   0.21946   0.11047   0.05799   0.05286   0.04418   0.00000   0.06209   0.08190   0.15849   0.42357   0.36068   0.11257   0.01764   0.06179   0.06961   0.14020   0.07282   0.43277   0.02358   0.00828   0.02980   0.14899   0.14403   0.00000   0.01897   0.06388   0.05416   0.03318   0.41071   0.05591   0.14620   0.04067   0.09275   0.18867   0.11909   0.07356   0.00000   0.00000   0.36053   0.00000   0.26250   0.29116   0.32099   0.06304   0.14214   0.05906   0.01209   0.00000   0.01634   0.04292   0.17003   0.15663   0.00674   0.06882   0.08202   0.16590   0.05684   0.00359   0.02401   0.07961   0.05851   0.21651   0.00333   0.03516   0.00000   0.11760   0.15303   0.01918   0.19367   0.00000   0.00000   0.12410   0.00524   0.02939   0.01226   0.07189   0.09392   0.06950   0.00000   0.00000   0.02523   0.01699   0.01327   0.03402   0.05788   0.08425   0.02750   0.11569   0.01040   0.01862   0.00000   0.11889   0.13887   0.05856   0.12607   0.14328   0.03770   0.13076   0.06611   0.02944   0.11017   0.03489   0.33311   0.06982   0.00000   0.12975   0.13328   0.14599   0.00159   0.25406   0.13610   0.20093   0.00000   0.13788   0.04690   0.05923   0.06803   0.39179   0.03717   0.10795   0.02314   0.10898   0.05527   0.07989   0.21481   0.02020   0.02110   0.05367   0.09910   0.12488   0.15201   0.20632   0.06412   0.24264   0.06666   0.04565   0.00000   0.00859   0.12318   0.06053   0.06389   0.35389   0.09838   0.30715   0.24624   0.06026   0.06180   0.13265   0.13464   0.11638   0.17357   0.10441   0.07932   0.05884   0.08035   0.05855   0.07315   0.01144   0.40017   0.30017   0.34034   0.11722   0.26191   0.00094   0.00000   0.03551   0.14303   0.14256   0.20146   0.06041   0.01860   0.21523   0.06049   0.23446   0.00000   0.00000   0.05276   0.08604   0.02061   0.00000   0.14197   0.22738   0.02862   0.33840   0.05002   0.02301   0.00000   0.04553   0.02905   0.25386   0.13689   0.36702   0.15064   0.02224   0.00359   0.08972   0.05379   0.06921   0.19542   0.21115   0.07486   0.15491   0.15672   0.04234   0.02276   0.04661   0.14285   0.39095   0.10359   0.23658   0.46721   0.24695   0.17432   0.43552   0.34418   0.02748   0.33466   0.21913   0.00098   0.07872   0.06818   0.10167   0.02169   0.03202   0.02112   0.04281   0.22028   0.58734   0.32873   0.09742   0.15068   0.11979   0.04498   0.42805   0.41889   1.97013   1.91801  -0.45543   0.13583  
 84 990.9204  16948.936540  x:  0.37520   0.22052   0.54348   0.36857   0.25067   0.30681   0.25438   0.22117   0.00000   0.23068   0.00000   0.22948   0.20681   0.11471   0.05271   0.13079   0.09808   0.27641   0.33749   0.08171   0.04380   0.50121   0.03943   0.46692   0.42517   0.26182   0.16775   0.04127   0.00418   0.07042   0.08324   0.08096   0.11418   0.25605   0.38630   0.09762   0.40234   0.51689   0.21096   0.00000   0.13584   0.39359   0.37005   0.13312   0.46567   0.32870   0.08634   0.23080   0.32205   0.14149   0.00000   0.26845   0.36621   0.15605   0.25916   0.22954   0.27812   0.41450   0.09545   0.17509   0.03120   0.03792   0.13269   0.35877   0.07584   0.37530   0.12541   0.09111   0.15707   0.21984   0.27153   0.09939   0.13775   0.03486   0.42686   0.02015   0.25261   0.10511   0.14509   1.15716   0.26752   0.03645   0.06138   0.42727   0.20183   0.38150   0.48011   0.26106   0.37113   0.03084   0.07290   0.10798   0.26256   0.48740   0.14744   0.00810   0.22676   0.12560   0.05129   0.00000   0.05559   0.11238   0.11580   0.12262   0.08611   0.20493   0.00000   0.08013   0.00000   0.11924   0.04533   0.07008   0.00182   0.12197   0.18963   0.01836   0.03947   0.00000   0.13297   0.11111   0.08314   0.02252   0.00109   0.11639   0.24878   0.21629   0.07788   0.10180   0.03865   0.06267   0.07706   0.12242   0.24321   0.23630   0.07321   0.09403   0.12088   0.26375   0.08376   0.05943   0.01836   0.09713   0.13008   0.27496   0.13940   0.03799   0.05500   0.12965   0.00731   0.00000   0.00822   0.03731   0.14635   0.00000   0.34938   0.07888   0.14410   0.17968   0.02885   0.03227   0.06606   0.05718   0.07946   0.03170   0.06504   0.22570   0.04504   0.00052   0.10265   0.01430   0.02145   0.10532   0.01295   0.10419   0.17904   0.00756   0.08881   0.08024   0.02078   0.21954   0.11045   0.05797   0.05288   0.04419   0.00000   0.06209   0.08188   0.15845   0.42400   0.36111   0.11259   0.01765   0.06180   0.06961   0.14025   0.07283   0.43325   0.02358   0.00829   0.02979   0.14903   0.14408   0.00000   0.01897   0.06390   0.05418   0.03320   0.41107   0.05590   0.14624   0.04068   0.09277   0.18873   0.11911   0.07357   0.00000   0.00000   0.36076   0.00000   0.26266   0.29132   0.32117   0.06305   0.14216   0.05908   0.01208   0.00000   0.01634   0.04292   0.17010   0.15667   0.00674   0.06883   0.08203   0.16594   0.05686   0.00353   0.02400   0.07962   0.05852   0.21661   0.00333   0.03517   0.00000   0.11762   0.15307   0.01927   0.19375   0.00000   0.00000   0.12412   0.00495   0.02931   0.01228   0.07191   0.09393   0.06951   0.00000   0.00000   0.02524   0.01700   0.01324   0.03403   0.05789   0.08428   0.02751   0.11572   0.01043   0.01864   0.00000   0.11891   0.13890   0.05858   0.12610   0.14331   0.03771   0.13078   0.06613   0.02944   0.11020   0.03490   0.33318   0.06984   0.00000   0.12978   0.13330   0.14602   0.00160   0.25418   0.13613   0.20096   0.00000   0.13791   0.04691   0.05924   0.06805   0.39208   0.03717   0.10797   0.02315   0.10900   0.05528   0.07991   0.21489   0.02020   0.02110   0.05369   0.09913   0.12490   0.15205   0.20639   0.06411   0.24274   0.06666   0.04567   0.00000   0.00859   0.12321   0.06054   0.06391   0.35411   0.09840   0.30730   0.24631   0.06026   0.06181   0.13269   0.13465   0.11642   0.17363   0.10443   0.07934   0.05886   0.08036   0.05856   0.07317   0.01138   0.40053   0.30038   0.34058   0.11722   0.26206   0.00000   0.00000   0.03552   0.14305   0.14259   0.20151   0.06043   0.01800   0.21529   0.06043   0.23454   0.00000   0.00000   0.05277   0.08606   0.02061   0.00000   0.14204   0.22752   0.02856   0.33866   0.05004   0.02302   0.00000   0.04553   0.02904   0.25396   0.13692   0.36728   0.15064   0.02225   0.00360   0.08974   0.05380   0.06923   0.19548   0.21121   0.07487   0.15497   0.15671   0.04236   0.02276   0.04662   0.14289   0.39122   0.10356   0.23672   0.46773   0.24705   0.17438   0.43596   0.34443   0.02737   0.33492   0.21921   0.00097   0.07874   0.06821   0.10170   0.02169   0.03202   0.02113   0.04282   0.22030   0.58816   0.32898   0.09744   0.15070   0.11981   0.04500   0.42850   0.41939   1.97065   1.91757  -0.45493   0.13590  
 85 592.7731  16948.936540  x:  0.37520   0.22052   0.54348   0.36857   0.25067   0.30681   0.25438   0.22117   0.00000   0.23068   0.00000   0.22948   0.20681   0.11471   0.05271   0.13079   0.09808   0.27641   0.33749   0.08171   0.04380   0.50121   0.03943   0.46692   0.42517   0.26182   0.16775   0.04127   0.00418   0.07042   0.08324   0.08096   0.11418   0.25605   0.38630   0.09762   0.40234   0.51689   0.21096   0.00000   0.13584   0.39359   0.37005   0.13312   0.46567   0.32870   0.08634   0.23080   0.32205   0.14149   0.00000   0.26845   0.36621   0.15605   0.25916   0.22954   0.27812   0.41450   0.09545   0.17509   0.03120   0.03792   0.13269   0.35877   0.07584   0.37530   0.12541   0.09111   0.15707   0.21984   0.27153   0.09939   0.13775   0.03486   0.42686   0.02015   0.25261   0.10511   0.14509   1.15716   0.26752   0.03645   0.06138   0.42727   0.20183   0.38150   0.48011   0.26106   0.37113   0.03084   0.07290   0.10798   0.26256   0.48740   0.14744   0.00810   0.22676   0.12560   0.05129   0.00000   0.05559   0.11238   0.11580   0.12262   0.08611   0.20493   0.00000   0.08013   0.00000   0.11924   0.04533   0.07008   0.00182   0.12197   0.18963   0.01836   0.03947   0.00000   0.13297   0.11111   0.08314   0.02252   0.00109   0.11639   0.24878   0.21629   0.07788   0.10180   0.03865   0.06267   0.07706   0.12242   0.24321   0.23630   0.07321   0.09403   0.12088   0.26375   0.08376   0.05943   0.01836   0.09713   0.13008   0.27496   0.13940   0.03799   0.05500   0.12965   0.00731   0.00000   0.00822   0.03731   0.14635   0.00000   0.34938   0.07888   0.14410   0.17968   0.02885   0.03227   0.06606   0.05718   0.07946   0.03170   0.06504   0.22570   0.04504   0.00052   0.10265   0.01430   0.02145   0.10532   0.01295   0.10419   0.17904   0.00756   0.08881   0.08024   0.02078   0.21954   0.11045   0.05797   0.05288   0.04419   0.00000   0.06209   0.08188   0.15845   0.42400   0.36111   0.11259   0.01765   0.06180   0.06961   0.14025   0.07283   0.43325   0.02358   0.00829   0.02979   0.14903   0.14408   0.00000   0.01897   0.06390   0.05418   0.03320   0.41107   0.05590   0.14624   0.04068   0.09277   0.18873   0.11911   0.07357   0.00000   0.00000   0.36076   0.00000   0.26266   0.29132   0.32117   0.06305   0.14216   0.05908   0.01208   0.00000   0.01634   0.04292   0.17010   0.15667   0.00674   0.06883   0.08203   0.16594   0.05686   0.00353   0.02400   0.07962   0.05852   0.21661   0.00333   0.03517   0.00000   0.11762   0.15307   0.01927   0.19375   0.00000   0.00000   0.12412   0.00495   0.02931   0.01228   0.07191   0.09393   0.06951   0.00000   0.00000   0.02524   0.01700   0.01324   0.03403   0.05789   0.08428   0.02751   0.11572   0.01043   0.01864   0.00000   0.11891   0.13890   0.05858   0.12610   0.14331   0.03771   0.13078   0.06613   0.02944   0.11020   0.03490   0.33318   0.06984   0.00000   0.12978   0.13330   0.14602   0.00160   0.25418   0.13613   0.20096   0.00000   0.13791   0.04691   0.05924   0.06805   0.39208   0.03717   0.10797   0.02315   0.10900   0.05528   0.07991   0.21489   0.02020   0.02110   0.05369   0.09913   0.12490   0.15205   0.20639   0.06411   0.24274   0.06666   0.04567   0.00000   0.00859   0.12321   0.06054   0.06391   0.35411   0.09840   0.30730   0.24631   0.06026   0.06181   0.13269   0.13465   0.11642   0.17363   0.10443   0.07934   0.05886   0.08036   0.05856   0.07317   0.01138   0.40053   0.30038   0.34058   0.11722   0.26206   0.00000   0.00000   0.03552   0.14305   0.14259   0.20151   0.06043   0.01800   0.21529   0.06043   0.23454   0.00000   0.00000   0.05277   0.08606   0.02061   0.00000   0.14204   0.22752   0.02856   0.33866   0.05004   0.02302   0.00000   0.04553   0.02904   0.25396   0.13692   0.36728   0.15064   0.02225   0.00360   0.08974   0.05380   0.06923   0.19548   0.21121   0.07487   0.15497   0.15671   0.04236   0.02276   0.04662   0.14289   0.39122   0.10356   0.23672   0.46773   0.24705   0.17438   0.43596   0.34443   0.02737   0.33492   0.21921   0.00097   0.07874   0.06821   0.10170   0.02169   0.03202   0.02113   0.04282   0.22030   0.58816   0.32898   0.09744   0.15070   0.11981   0.04500   0.42850   0.41939   1.97065   1.91757  -0.45493   0.13590  
 86 137.2690  16947.864730  x:  0.37542   0.22052   0.54379   0.36874   0.25068   0.30690   0.25436   0.22119   0.00000   0.23073   0.00000   0.22950   0.20688   0.11472   0.05271   0.13080   0.09808   0.27647   0.33759   0.08171   0.04378   0.50146   0.03940   0.46715   0.42534   0.26188   0.16777   0.04131   0.00441   0.07044   0.08326   0.08094   0.11418   0.25609   0.38642   0.09758   0.40249   0.51716   0.21104   0.00000   0.13583   0.39373   0.37025   0.13311   0.46586   0.32881   0.08629   0.23084   0.32216   0.14147   0.00000   0.26851   0.36640   0.15605   0.25923   0.22951   0.27819   0.41472   0.09534   0.17514   0.03119   0.03793   0.13271   0.35886   0.07585   0.37548   0.12542   0.09110   0.15709   0.21986   0.27160   0.09940   0.13776   0.03478   0.42703   0.02013   0.25263   0.10503   0.14508   1.15814   0.26754   0.03647   0.06137   0.42744   0.20175   0.38169   0.48038   0.26109   0.37126   0.03084   0.07292   0.10798   0.26261   0.48761   0.14747   0.00810   0.22685   0.12562   0.05128   0.00000   0.05559   0.11237   0.11583   0.12265   0.08612   0.20495   0.00000   0.08014   0.00000   0.11925   0.04534   0.07009   0.00184   0.12199   0.18966   0.01836   0.03948   0.00000   0.13299   0.11113   0.08329   0.02320   0.01302   0.11641   0.24882   0.21632   0.07790   0.10182   0.03866   0.06268   0.07707   0.12243   0.24326   0.23635   0.07321   0.09404   0.12090   0.26380   0.08377   0.05943   0.01828   0.09712   0.13008   0.27502   0.13940   0.03800   0.05501   0.12966   0.00875   0.00000   0.00822   0.03732   0.14637   0.00000   0.34948   0.07889   0.14412   0.17974   0.02886   0.03228   0.06607   0.05719   0.07947   0.03171   0.06509   0.22576   0.04506   0.00063   0.10267   0.01434   0.02147   0.10534   0.01296   0.10420   0.17907   0.00756   0.08882   0.08026   0.02078   0.21957   0.11048   0.05800   0.05288   0.04419   0.00000   0.06211   0.08188   0.15844   0.42419   0.36130   0.11260   0.01765   0.06181   0.06962   0.14027   0.07283   0.43346   0.02359   0.00829   0.02980   0.14905   0.14411   0.00000   0.01898   0.06391   0.05419   0.03321   0.41123   0.05590   0.14626   0.04069   0.09278   0.18876   0.11913   0.07358   0.00000   0.00000   0.36087   0.00000   0.26273   0.29139   0.32125   0.06306   0.14218   0.05909   0.01209   0.00000   0.01635   0.04293   0.17013   0.15669   0.00675   0.06884   0.08204   0.16596   0.05694   0.00567   0.02418   0.07967   0.05861   0.21665   0.00334   0.03517   0.00000   0.11764   0.15310   0.01924   0.19379   0.00000   0.00000   0.12414   0.00507   0.02935   0.01228   0.07192   0.09394   0.06952   0.00000   0.00000   0.02524   0.01700   0.01326   0.03404   0.05790   0.08429   0.02752   0.11573   0.01043   0.01864   0.00000   0.11892   0.13891   0.05859   0.12612   0.14333   0.03772   0.13080   0.06614   0.02945   0.11022   0.03491   0.33322   0.06985   0.00000   0.12979   0.13332   0.14604   0.00161   0.25423   0.13615   0.20098   0.00000   0.13793   0.04692   0.05925   0.06806   0.39221   0.03718   0.10798   0.02315   0.10901   0.05529   0.07992   0.21493   0.02021   0.02111   0.05370   0.09915   0.12491   0.15208   0.20643   0.06412   0.24278   0.06667   0.04568   0.00000   0.00860   0.12322   0.06055   0.06392   0.35421   0.09841   0.30737   0.24635   0.06027   0.06182   0.13272   0.13466   0.11645   0.17366   0.10444   0.07935   0.05887   0.08037   0.05857   0.07318   0.01137   0.40069   0.30047   0.34069   0.11722   0.26213   0.00015   0.00000   0.03553   0.14308   0.14262   0.20154   0.06044   0.01812   0.21533   0.06045   0.23459   0.00000   0.00000   0.05278   0.08607   0.02061   0.00000   0.14206   0.22758   0.02853   0.33877   0.05005   0.02303   0.00000   0.04553   0.02903   0.25401   0.13693   0.36740   0.15064   0.02226   0.00361   0.08975   0.05381   0.06924   0.19551   0.21124   0.07488   0.15500   0.15671   0.04236   0.02277   0.04663   0.14292   0.39134   0.10355   0.23678   0.46795   0.24710   0.17441   0.43615   0.34454   0.02732   0.33503   0.21924   0.00098   0.07875   0.06822   0.10172   0.02170   0.03203   0.02113   0.04283   0.22030   0.58851   0.32908   0.09745   0.15071   0.11983   0.04501   0.42870   0.41960   1.97087   1.91741  -0.45475   0.13492  
 87 382.5496  16947.189059  x:  0.37805   0.22059   0.54762   0.37076   0.25074   0.30799   0.25409   0.22144   0.00000   0.23133   0.00000   0.22972   0.20763   0.11483   0.05270   0.13096   0.09808   0.27717   0.33876   0.08175   0.04359   0.50449   0.03902   0.47001   0.42738   0.26257   0.16804   0.04176   0.00653   0.07063   0.08345   0.08069   0.11420   0.25665   0.38798   0.09713   0.40433   0.52045   0.21193   0.00000   0.13566   0.39540   0.37259   0.13308   0.46815   0.33020   0.08562   0.23122   0.32346   0.14118   0.00000   0.26923   0.36871   0.15600   0.26000   0.22925   0.27907   0.41751   0.09400   0.17564   0.03107   0.03798   0.13287   0.36002   0.07597   0.37769   0.12551   0.09093   0.15722   0.22007   0.27247   0.09945   0.13790   0.03377   0.42917   0.01982   0.25293   0.10395   0.14497   1.17020   0.26777   0.03668   0.06129   0.42951   0.20080   0.38391   0.48368   0.26148   0.37288   0.03087   0.07303   0.10804   0.26327   0.49015   0.14780   0.00806   0.22798   0.12578   0.05117   0.00000   0.05552   0.11225   0.11613   0.12297   0.08616   0.20516   0.00000   0.08024   0.00000   0.11939   0.04540   0.07018   0.00183   0.12215   0.18998   0.01840   0.03954   0.00000   0.13315   0.11125   0.08335   0.02306   0.01110   0.11652   0.24935   0.21669   0.07800   0.10195   0.03871   0.06276   0.07715   0.12247   0.24382   0.23683   0.07319   0.09407   0.12110   0.26435   0.08388   0.05939   0.01732   0.09706   0.13006   0.27580   0.13938   0.03802   0.05510   0.12980   0.01775   0.00000   0.00815   0.03735   0.14654   0.00000   0.35067   0.07899   0.14433   0.18044   0.02891   0.03233   0.06616   0.05727   0.07957   0.03174   0.06563   0.22643   0.04521   0.00155   0.10275   0.01466   0.02161   0.10547   0.01299   0.10426   0.17933   0.00748   0.08891   0.08036   0.02083   0.21996   0.11074   0.05821   0.05295   0.04425   0.00000   0.06220   0.08185   0.15828   0.42645   0.36357   0.11271   0.01769   0.06189   0.06967   0.14052   0.07286   0.43601   0.02358   0.00835   0.02977   0.14925   0.14442   0.00000   0.01901   0.06400   0.05426   0.03330   0.41313   0.05583   0.14648   0.04075   0.09287   0.18907   0.11926   0.07366   0.00000   0.00000   0.36212   0.00000   0.26352   0.29222   0.32223   0.06316   0.14234   0.05919   0.01210   0.00000   0.01638   0.04294   0.17050   0.15690   0.00680   0.06896   0.08213   0.16619   0.05748   0.01794   0.02528   0.07996   0.05917   0.21715   0.00336   0.03522   0.00000   0.11780   0.15336   0.01897   0.19428   0.00000   0.00000   0.12435   0.00607   0.02972   0.01227   0.07200   0.09400   0.06960   0.00000   0.00000   0.02529   0.01703   0.01334   0.03410   0.05798   0.08444   0.02754   0.11587   0.01039   0.01865   0.00000   0.11905   0.13910   0.05866   0.12627   0.14349   0.03776   0.13096   0.06621   0.02948   0.11040   0.03497   0.33363   0.06996   0.00000   0.12995   0.13345   0.14622   0.00162   0.25484   0.13633   0.20114   0.00000   0.13811   0.04699   0.05932   0.06817   0.39377   0.03719   0.10807   0.02319   0.10911   0.05538   0.08002   0.21537   0.02025   0.02116   0.05378   0.09932   0.12502   0.15232   0.20684   0.06412   0.24332   0.06670   0.04578   0.00000   0.00860   0.12336   0.06064   0.06402   0.35543   0.09852   0.30820   0.24675   0.06029   0.06187   0.13297   0.13474   0.11670   0.17402   0.10456   0.07946   0.05895   0.08045   0.05865   0.07330   0.01108   0.40261   0.30157   0.34200   0.11721   0.26304   0.00127   0.00000   0.03551   0.14331   0.14287   0.20188   0.06050   0.01918   0.21581   0.06065   0.23515   0.00000   0.00000   0.05284   0.08618   0.02066   0.00000   0.14240   0.22834   0.02819   0.34015   0.05014   0.02306   0.00000   0.04556   0.02897   0.25455   0.13709   0.36881   0.15065   0.02230   0.00367   0.08983   0.05388   0.06934   0.19582   0.21157   0.07493   0.15536   0.15664   0.04243   0.02281   0.04668   0.14315   0.39276   0.10342   0.23750   0.47071   0.24764   0.17472   0.43849   0.34585   0.02674   0.33642   0.21967   0.00094   0.07884   0.06834   0.10192   0.02174   0.03208   0.02117   0.04289   0.22036   0.59285   0.33037   0.09758   0.15084   0.11997   0.04508   0.43112   0.42224   1.97359   1.91513  -0.45220   0.13178  
 88 67.4078  16946.224771  x:  0.38244   0.22068   0.55398   0.37412   0.25081   0.30975   0.25360   0.22182   0.00000   0.23227   0.00000   0.23003   0.20882   0.11495   0.05262   0.13118   0.09803   0.27828   0.34066   0.08173   0.04326   0.50950   0.03834   0.47473   0.43074   0.26367   0.16839   0.04193   0.00727   0.07075   0.08358   0.08022   0.11416   0.25753   0.39052   0.09635   0.40735   0.52590   0.21338   0.00000   0.13535   0.39814   0.37647   0.13299   0.47191   0.33246   0.08445   0.23180   0.32558   0.14063   0.00000   0.27040   0.37255   0.15586   0.26124   0.22875   0.28051   0.42213   0.09171   0.17641   0.03079   0.03797   0.13307   0.36188   0.07611   0.38135   0.12560   0.09059   0.15740   0.22037   0.27387   0.09951   0.13809   0.03206   0.43269   0.01927   0.25340   0.10211   0.14477   1.19036   0.26810   0.03694   0.06107   0.43296   0.19917   0.38757   0.48915   0.26208   0.37554   0.03083   0.07314   0.10810   0.26432   0.49435   0.14828   0.00792   0.22983   0.12601   0.05092   0.00000   0.05537   0.11201   0.11658   0.12346   0.08618   0.20545   0.00000   0.08033   0.00000   0.11957   0.04542   0.07027   0.00167   0.12237   0.19044   0.01837   0.03956   0.00000   0.13337   0.11139   0.08342   0.02305   0.01080   0.11665   0.25018   0.21725   0.07812   0.10210   0.03872   0.06281   0.07720   0.12249   0.24471   0.23757   0.07310   0.09405   0.12137   0.26520   0.08398   0.05930   0.01571   0.09686   0.12999   0.27704   0.13930   0.03798   0.05517   0.12998   0.02100   0.00000   0.00799   0.03735   0.14678   0.00000   0.35259   0.07908   0.14461   0.18154   0.02891   0.03233   0.06623   0.05732   0.07967   0.03172   0.06650   0.22749   0.04522   0.00166   0.10279   0.01475   0.02166   0.10561   0.01294   0.10432   0.17969   0.00732   0.08899   0.08045   0.02080   0.22055   0.11099   0.05837   0.05298   0.04427   0.00000   0.06227   0.08174   0.15793   0.43018   0.36731   0.11284   0.01767   0.06194   0.06968   0.14088   0.07284   0.44021   0.02348   0.00834   0.02965   0.14952   0.14487   0.00000   0.01898   0.06408   0.05430   0.03338   0.41624   0.05565   0.14680   0.04078   0.09297   0.18954   0.11942   0.07372   0.00000   0.00000   0.36414   0.00000   0.26479   0.29354   0.32381   0.06325   0.14255   0.05927   0.01201   0.00000   0.01634   0.04289   0.17104   0.15719   0.00671   0.06903   0.08219   0.16651   0.05779   0.02512   0.02554   0.08014   0.05946   0.21793   0.00323   0.03523   0.00000   0.11799   0.15375   0.01881   0.19501   0.00000   0.00000   0.12460   0.00606   0.02979   0.01221   0.07210   0.09406   0.06966   0.00000   0.00000   0.02529   0.01699   0.01332   0.03412   0.05804   0.08462   0.02752   0.11603   0.01029   0.01859   0.00000   0.11919   0.13935   0.05872   0.12648   0.14369   0.03774   0.13115   0.06627   0.02948   0.11063   0.03499   0.33427   0.07008   0.00000   0.13016   0.13362   0.14647   0.00148   0.25580   0.13656   0.20136   0.00000   0.13834   0.04702   0.05937   0.06828   0.39633   0.03712   0.10817   0.02317   0.10923   0.05545   0.08011   0.21605   0.02022   0.02116   0.05385   0.09956   0.12514   0.15268   0.20747   0.06404   0.24416   0.06668   0.04587   0.00000   0.00850   0.12353   0.06072   0.06411   0.35740   0.09863   0.30951   0.24737   0.06026   0.06187   0.13333   0.13481   0.11707   0.17456   0.10469   0.07957   0.05903   0.08052   0.05869   0.07343   0.01053   0.40576   0.30335   0.34412   0.11715   0.26446   0.00089   0.00000   0.03539   0.14361   0.14322   0.20239   0.06052   0.01949   0.21651   0.06071   0.23599   0.00000   0.00000   0.05287   0.08629   0.02064   0.00000   0.14291   0.22956   0.02755   0.34239   0.05023   0.02304   0.00000   0.04553   0.02878   0.25541   0.13730   0.37111   0.15061   0.02227   0.00361   0.08991   0.05392   0.06943   0.19628   0.21205   0.07494   0.15592   0.15649   0.04244   0.02278   0.04671   0.14346   0.39511   0.10314   0.23865   0.47527   0.24849   0.17519   0.44236   0.34798   0.02571   0.33868   0.22032   0.00072   0.07890   0.06846   0.10219   0.02172   0.03207   0.02113   0.04290   0.22041   0.60006   0.33248   0.09773   0.15101   0.12015   0.04513   0.43512   0.42663   1.97828   1.91083  -0.44744   0.14174  
 89 177.0976  16944.641446  x:  0.38651   0.22076   0.55989   0.37723   0.25089   0.31141   0.25315   0.22220   0.00000   0.23316   0.00000   0.23035   0.20995   0.11510   0.05261   0.13143   0.09804   0.27934   0.34244   0.08177   0.04299   0.51415   0.03776   0.47912   0.43387   0.26470   0.16873   0.04192   0.00680   0.07085   0.08371   0.07983   0.11417   0.25838   0.39290   0.09565   0.41016   0.53096   0.21474   0.00000   0.13508   0.40070   0.38008   0.13294   0.47541   0.33457   0.08341   0.23237   0.32756   0.14015   0.00000   0.27148   0.37611   0.15578   0.26241   0.22829   0.28185   0.42643   0.08961   0.17716   0.03059   0.03803   0.13330   0.36363   0.07628   0.38476   0.12573   0.09033   0.15760   0.22069   0.27520   0.09959   0.13828   0.03052   0.43596   0.01880   0.25385   0.10044   0.14459   1.20907   0.26841   0.03725   0.06093   0.43617   0.19768   0.39099   0.49424   0.26265   0.37803   0.03086   0.07330   0.10820   0.26530   0.49824   0.14876   0.00785   0.23158   0.12625   0.05077   0.00000   0.05529   0.11185   0.11704   0.12395   0.08624   0.20576   0.00000   0.08046   0.00000   0.11978   0.04549   0.07039   0.00166   0.12262   0.19091   0.01841   0.03963   0.00000   0.13362   0.11156   0.08354   0.02317   0.01079   0.11683   0.25097   0.21780   0.07827   0.10229   0.03879   0.06292   0.07731   0.12256   0.24556   0.23830   0.07306   0.09408   0.12167   0.26603   0.08413   0.05928   0.01432   0.09671   0.12995   0.27821   0.13926   0.03801   0.05529   0.13020   0.01922   0.00000   0.00800   0.03742   0.14704   0.00000   0.35439   0.07921   0.14491   0.18259   0.02898   0.03239   0.06636   0.05743   0.07981   0.03176   0.06735   0.22849   0.04522   0.00139   0.10287   0.01476   0.02173   0.10578   0.01297   0.10445   0.18006   0.00734   0.08911   0.08058   0.02085   0.22115   0.11121   0.05852   0.05308   0.04435   0.00000   0.06237   0.08166   0.15765   0.43365   0.37080   0.11301   0.01773   0.06204   0.06975   0.14125   0.07288   0.44411   0.02347   0.00841   0.02961   0.14982   0.14532   0.00000   0.01902   0.06420   0.05440   0.03350   0.41914   0.05553   0.14714   0.04086   0.09311   0.19001   0.11962   0.07382   0.00000   0.00000   0.36602   0.00000   0.26598   0.29478   0.32528   0.06339   0.14279   0.05940   0.01201   0.00000   0.01638   0.04290   0.17156   0.15749   0.00672   0.06913   0.08230   0.16685   0.05788   0.02617   0.02516   0.08027   0.05952   0.21869   0.00324   0.03529   0.00000   0.11822   0.15416   0.01889   0.19570   0.00000   0.00000   0.12485   0.00553   0.02975   0.01227   0.07224   0.09416   0.06977   0.00000   0.00000   0.02535   0.01702   0.01335   0.03418   0.05815   0.08484   0.02756   0.11623   0.01034   0.01863   0.00000   0.11937   0.13962   0.05882   0.12671   0.14393   0.03780   0.13138   0.06639   0.02953   0.11089   0.03506   0.33489   0.07023   0.00000   0.13039   0.13382   0.14674   0.00147   0.25672   0.13683   0.20161   0.00000   0.13860   0.04711   0.05947   0.06843   0.39870   0.03711   0.10830   0.02321   0.10938   0.05556   0.08024   0.21671   0.02027   0.02122   0.05396   0.09981   0.12530   0.15305   0.20809   0.06404   0.24496   0.06671   0.04600   0.00000   0.00850   0.12373   0.06084   0.06424   0.35924   0.09879   0.31075   0.24798   0.06029   0.06194   0.13371   0.13492   0.11745   0.17509   0.10485   0.07972   0.05914   0.08063   0.05879   0.07360   0.01009   0.40868   0.30502   0.34609   0.11714   0.26580   0.00000   0.00000   0.03539   0.14392   0.14357   0.20289   0.06060   0.01937   0.21718   0.06076   0.23678   0.00000   0.00000   0.05297   0.08644   0.02068   0.00000   0.14341   0.23072   0.02702   0.34447   0.05036   0.02309   0.00000   0.04556   0.02867   0.25622   0.13753   0.37326   0.15062   0.02232   0.00368   0.09004   0.05401   0.06957   0.19674   0.21253   0.07501   0.15646   0.15639   0.04253   0.02283   0.04679   0.14380   0.39730   0.10292   0.23975   0.47950   0.24931   0.17564   0.44595   0.34997   0.02482   0.34079   0.22096   0.00065   0.07902   0.06862   0.10249   0.02176   0.03214   0.02118   0.04298   0.22047   0.60674   0.33444   0.09790   0.15121   0.12036   0.04524   0.43883   0.43070   1.98253   1.90691  -0.44309   0.14180  
 90 409.1352  16938.323030  x:  0.41850   0.22056   0.60646   0.40117   0.25093   0.32425   0.24827   0.22467   0.00000   0.23937   0.00000   0.23264   0.21861   0.11648   0.05297   0.13345   0.09836   0.28718   0.35561   0.08231   0.04132   0.55002   0.03355   0.51310   0.45788   0.27229   0.17158   0.04498   0.01785   0.07244   0.08539   0.07718   0.11452   0.26497   0.41107   0.08996   0.43149   0.57023   0.22486   0.00000   0.13258   0.42069   0.40814   0.13292   0.50201   0.35076   0.07513   0.23653   0.34236   0.13610   0.00000   0.27937   0.40388   0.15519   0.27112   0.22343   0.29188   0.46017   0.07225   0.18264   0.02938   0.03836   0.13516   0.37655   0.07763   0.41181   0.12690   0.08856   0.15935   0.22363   0.28543   0.10069   0.13938   0.01904   0.46138   0.01558   0.25716   0.08707   0.14304   1.36035   0.26989   0.03967   0.05983   0.46208   0.18571   0.41765   0.53435   0.26675   0.39736   0.03112   0.07452   0.10952   0.27222   0.52847   0.15201   0.00758   0.24562   0.12792   0.04968   0.00000   0.05434   0.10996   0.12059   0.12780   0.08701   0.20841   0.00000   0.08156   0.00000   0.12157   0.04610   0.07138   0.00088   0.12454   0.19436   0.01848   0.04005   0.00000   0.13565   0.11313   0.08476   0.02210   0.01237   0.11843   0.25674   0.22191   0.07945   0.10387   0.03930   0.06381   0.07824   0.12333   0.25177   0.24387   0.07317   0.09466   0.12416   0.27195   0.08583   0.05956   0.00326   0.09591   0.12991   0.28719   0.13897   0.03823   0.05612   0.13205   0.02344   0.00000   0.00818   0.03806   0.14916   0.00000   0.36762   0.08024   0.14719   0.19066   0.02941   0.03285   0.06723   0.05820   0.08089   0.03201   0.07390   0.23599   0.04650   0.00829   0.10388   0.01661   0.02233   0.10746   0.01297   0.10550   0.18308   0.00788   0.09050   0.08169   0.02094   0.22538   0.11408   0.06067   0.05370   0.04495   0.00000   0.06346   0.08183   0.15576   0.46016   0.39778   0.11441   0.01797   0.06270   0.07042   0.14408   0.07341   0.47385   0.02317   0.00866   0.02938   0.15205   0.14876   0.00000   0.01919   0.06501   0.05506   0.03437   0.44094   0.05471   0.14979   0.04149   0.09436   0.19349   0.12132   0.07483   0.00000   0.00000   0.37994   0.00000   0.27432   0.30353   0.33605   0.06440   0.14476   0.06026   0.01187   0.00000   0.01635   0.04315   0.17522   0.15995   0.00647   0.07000   0.08347   0.16944   0.05718   0.00265   0.02752   0.08171   0.05968   0.22400   0.00260   0.03574   0.00000   0.11994   0.15701   0.01256   0.20112   0.00000   0.00000   0.12753   0.02927   0.03769   0.01154   0.07321   0.09533   0.07070   0.00000   0.00000   0.02583   0.01700   0.01316   0.03449   0.05886   0.08632   0.02781   0.11791   0.00974   0.01852   0.00000   0.12102   0.14176   0.05951   0.12866   0.14593   0.03806   0.13340   0.06690   0.02982   0.11289   0.03533   0.34005   0.07143   0.00000   0.13226   0.13564   0.14891   0.00116   0.26335   0.13895   0.20406   0.00000   0.14058   0.04779   0.06023   0.06965   0.41645   0.03693   0.10958   0.02356   0.11074   0.05626   0.08137   0.22149   0.02051   0.02155   0.05474   0.10181   0.12668   0.15589   0.21269   0.06432   0.25082   0.06707   0.04685   0.00000   0.00831   0.12539   0.06167   0.06510   0.37279   0.10008   0.31976   0.25263   0.06062   0.06258   0.13653   0.13604   0.12012   0.17901   0.10626   0.08091   0.05990   0.08179   0.05935   0.07481   0.00715   0.43077   0.31744   0.36112   0.11716   0.27678   0.03675   0.00000   0.03589   0.14675   0.14653   0.20673   0.06109   0.04132   0.22302   0.06394   0.24366   0.00000   0.00000   0.05371   0.08765   0.02061   0.00000   0.14702   0.23977   0.02313   0.35999   0.05127   0.02327   0.00000   0.04597   0.02814   0.26219   0.13958   0.38964   0.15095   0.02251   0.00377   0.09116   0.05474   0.07054   0.20020   0.21609   0.07563   0.16061   0.15573   0.04316   0.02307   0.04739   0.14615   0.41448   0.10156   0.24794   0.51211   0.25556   0.17882   0.47347   0.36496   0.01877   0.35671   0.22563   0.00000   0.07995   0.06974   0.10474   0.02184   0.03248   0.02125   0.04354   0.21981   0.65937   0.34927   0.09899   0.15306   0.12214   0.04626   0.46764   0.46268   2.01585   1.86839  -0.40096   0.14396  
 91 624.1006  16936.705993  x:  0.42503   0.21875   0.61627   0.40500   0.24980   0.32656   0.24445   0.22434   0.00000   0.23899   0.00000   0.23274   0.21986   0.11712   0.05407   0.13426   0.09926   0.28782   0.35653   0.08303   0.04216   0.55582   0.03369   0.51894   0.46150   0.27262   0.17199   0.04292   0.01215   0.07231   0.08558   0.07773   0.11526   0.26626   0.41372   0.08867   0.43420   0.57719   0.22585   0.00000   0.13138   0.42455   0.41324   0.13399   0.50546   0.35320   0.07352   0.23687   0.34380   0.13481   0.00000   0.27960   0.40908   0.15544   0.27192   0.21973   0.29292   0.46708   0.06709   0.18296   0.03001   0.03849   0.13578   0.37749   0.07807   0.41793   0.12769   0.08906   0.16021   0.22528   0.28714   0.10193   0.13882   0.01850   0.46584   0.01603   0.25754   0.08423   0.14256   1.40045   0.26820   0.04032   0.05987   0.46884   0.18285   0.42276   0.54277   0.26672   0.40083   0.03149   0.07488   0.11127   0.27190   0.53370   0.15169   0.00834   0.24927   0.12797   0.05074   0.00000   0.05514   0.10997   0.12154   0.12868   0.08783   0.20946   0.00000   0.08200   0.00000   0.12245   0.04646   0.07176   0.00169   0.12526   0.19486   0.01890   0.04031   0.00000   0.13639   0.11394   0.08553   0.02306   0.01222   0.11941   0.25705   0.22240   0.07983   0.10459   0.03957   0.06426   0.07867   0.12419   0.25213   0.24481   0.07411   0.09551   0.12504   0.27224   0.08743   0.06137   0.00365   0.09605   0.13049   0.28847   0.13915   0.03852   0.05623   0.13284   0.01299   0.00000   0.00860   0.03846   0.14987   0.00000   0.36836   0.08062   0.14760   0.19177   0.02968   0.03317   0.06747   0.05849   0.08125   0.03216   0.07564   0.23661   0.04530   0.00000   0.10421   0.01315   0.02141   0.10818   0.01329   0.10655   0.18377   0.00775   0.09104   0.08211   0.02138   0.22566   0.11389   0.05987   0.05412   0.04526   0.00000   0.06370   0.08278   0.15576   0.46395   0.40248   0.11504   0.01827   0.06290   0.07104   0.14461   0.07418   0.47794   0.02362   0.00886   0.02989   0.15250   0.14932   0.00000   0.01950   0.06515   0.05529   0.03458   0.44330   0.05498   0.15050   0.04178   0.09504   0.19395   0.12208   0.07550   0.00000   0.00000   0.38082   0.00000   0.27392   0.30330   0.33651   0.06474   0.14554   0.06040   0.01221   0.00000   0.01675   0.04387   0.17535   0.16071   0.00743   0.07080   0.08437   0.17002   0.05791   0.00926   0.03484   0.08320   0.06137   0.22404   0.00390   0.03599   0.00000   0.12062   0.15774   0.02542   0.20154   0.00000   0.00000   0.12849   0.03199   0.03324   0.01506   0.07410   0.09604   0.07117   0.00000   0.00000   0.02605   0.01733   0.01403   0.03473   0.05912   0.08704   0.02825   0.11868   0.01191   0.01943   0.00000   0.12195   0.14237   0.05968   0.12939   0.14675   0.03863   0.13375   0.06814   0.03009   0.11337   0.03512   0.34172   0.07189   0.00000   0.13286   0.13663   0.14955   0.00155   0.26358   0.13972   0.20567   0.00000   0.14106   0.04813   0.06059   0.07015   0.41804   0.03691   0.11039   0.02384   0.11149   0.05633   0.08190   0.22172   0.02074   0.02175   0.05495   0.10230   0.12741   0.15644   0.21319   0.06519   0.25111   0.06753   0.04689   0.00000   0.00863   0.12603   0.06187   0.06521   0.37360   0.10068   0.32010   0.25340   0.06113   0.06317   0.13695   0.13697   0.12021   0.17934   0.10689   0.08130   0.06003   0.08265   0.05940   0.07507   0.00786   0.43325   0.31852   0.36245   0.11764   0.27812   0.06163   0.00000   0.03869   0.14673   0.14654   0.20706   0.06219   0.04142   0.22363   0.06334   0.24459   0.00000   0.00000   0.05409   0.08808   0.02134   0.00000   0.14725   0.24147   0.02316   0.36123   0.05142   0.02359   0.00000   0.04650   0.02880   0.26253   0.14050   0.39183   0.15192   0.02277   0.00427   0.09190   0.05508   0.07080   0.20066   0.21647   0.07622   0.16131   0.15611   0.04363   0.02335   0.04771   0.14625   0.41788   0.10214   0.24881   0.51732   0.25655   0.17865   0.47755   0.36660   0.01985   0.35851   0.22597   0.00039   0.08033   0.06994   0.10522   0.02229   0.03276   0.02175   0.04384   0.21737   0.67025   0.35105   0.09873   0.15418   0.12287   0.04711   0.47267   0.46922   2.02168   1.84265  -0.37385   0.14424  
 92 102.4513  16934.350849  x:  0.43401   0.21485   0.63002   0.40929   0.24753   0.32968   0.23681   0.22348   0.00000   0.23731   0.00000   0.23284   0.22125   0.11844   0.05624   0.13578   0.10124   0.28811   0.35643   0.08451   0.04405   0.56235   0.03471   0.52590   0.46534   0.27225   0.17269   0.04015   0.00000   0.07231   0.08605   0.07957   0.11693   0.26816   0.41656   0.08719   0.43657   0.58578   0.22652   0.00000   0.12946   0.42980   0.41970   0.13665   0.50848   0.35593   0.07173   0.23719   0.34457   0.13304   0.00000   0.27889   0.41588   0.15646   0.27240   0.21252   0.29374   0.47667   0.05903   0.18299   0.03162   0.03903   0.13707   0.37749   0.07895   0.42709   0.12956   0.09065   0.16198   0.22853   0.28932   0.10459   0.13740   0.01943   0.47130   0.01752   0.25808   0.08069   0.14207   1.46372   0.26431   0.04139   0.06024   0.47952   0.17894   0.42955   0.55456   0.26618   0.40521   0.03225   0.07557   0.11493   0.27002   0.54004   0.15071   0.01023   0.25507   0.12796   0.05326   0.00000   0.05770   0.11077   0.12312   0.12997   0.08948   0.21157   0.00000   0.08296   0.00000   0.12409   0.04713   0.07260   0.00169   0.12645   0.19555   0.01940   0.04085   0.00000   0.13783   0.11553   0.08698   0.02448   0.01220   0.12126   0.25709   0.22310   0.08068   0.10593   0.04013   0.06518   0.07974   0.12610   0.25212   0.24614   0.07608   0.09725   0.12658   0.27219   0.09013   0.06451   0.00478   0.09709   0.13216   0.28992   0.14001   0.03924   0.05657   0.13434   0.02195   0.00000   0.00819   0.03888   0.15125   0.00000   0.36792   0.08159   0.14841   0.19290   0.03024   0.03378   0.06816   0.05921   0.08208   0.03260   0.07751   0.23698   0.04601   0.00134   0.10577   0.01793   0.02278   0.10996   0.01372   0.10832   0.18517   0.00800   0.09252   0.08309   0.02172   0.22575   0.11547   0.06039   0.05483   0.04592   0.00000   0.06460   0.08538   0.15678   0.46772   0.40788   0.11626   0.01867   0.06354   0.07231   0.14549   0.07576   0.48167   0.02428   0.00902   0.03088   0.15337   0.15022   0.00000   0.01991   0.06569   0.05593   0.03506   0.44476   0.05598   0.15173   0.04243   0.09638   0.19464   0.12358   0.07679   0.00000   0.00000   0.38054   0.00000   0.27200   0.30165   0.33590   0.06540   0.14711   0.06088   0.01273   0.00000   0.01715   0.04541   0.17519   0.16188   0.00803   0.07217   0.08579   0.17122   0.05959   0.00371   0.03758   0.08435   0.06271   0.22330   0.00365   0.03655   0.00000   0.12148   0.15827   0.03628   0.20043   0.00000   0.00000   0.12805   0.01905   0.01842   0.01145   0.07513   0.09840   0.07214   0.00000   0.00000   0.02670   0.01761   0.01362   0.03512   0.05965   0.08716   0.02823   0.11998   0.00918   0.01867   0.00000   0.12375   0.14351   0.06028   0.13084   0.14840   0.03941   0.13501   0.06921   0.03052   0.11433   0.03513   0.34475   0.07294   0.00000   0.13405   0.13861   0.15081   0.00226   0.26322   0.14112   0.20889   0.00000   0.14205   0.04886   0.06136   0.07127   0.41859   0.03716   0.11207   0.02440   0.11304   0.05675   0.08303   0.22171   0.02118   0.02202   0.05553   0.10318   0.12899   0.15733   0.21373   0.06703   0.25107   0.06864   0.04716   0.00000   0.00913   0.12734   0.06254   0.06569   0.37319   0.10194   0.31960   0.25456   0.06228   0.06442   0.13757   0.13900   0.12014   0.17962   0.10818   0.08217   0.06058   0.08429   0.05987   0.07578   0.00982   0.43489   0.31885   0.36271   0.11919   0.27838   0.08872   0.00000   0.04218   0.14562   0.14562   0.20715   0.06505   0.02226   0.22331   0.06163   0.24497   0.00000   0.00000   0.05486   0.08904   0.02136   0.00000   0.14718   0.24377   0.02400   0.36138   0.05170   0.02401   0.00000   0.04762   0.03032   0.26253   0.14236   0.39392   0.15406   0.02314   0.00477   0.09328   0.05583   0.07151   0.20139   0.21699   0.07734   0.16231   0.15725   0.04462   0.02380   0.04837   0.14644   0.42253   0.10387   0.24952   0.52316   0.25780   0.17789   0.48178   0.36775   0.02342   0.35982   0.22607   0.00100   0.08123   0.07053   0.10589   0.02266   0.03331   0.02198   0.04449   0.21224   0.68525   0.35257   0.09819   0.15644   0.12432   0.04902   0.47891   0.47820   2.02762   1.79163  -0.32035   0.14383  
 93 172.1099  16933.025039  x:  0.43958   0.21195   0.63866   0.41156   0.24597   0.33172   0.23116   0.22295   0.00000   0.23593   0.00000   0.23302   0.22209   0.11957   0.05772   0.13685   0.10271   0.28821   0.35599   0.08568   0.04530   0.56579   0.03564   0.52974   0.46728   0.27189   0.17364   0.04235   0.01155   0.07346   0.08727   0.08123   0.11827   0.26948   0.41807   0.08657   0.43756   0.59069   0.22682   0.00000   0.12832   0.43310   0.42351   0.13889   0.50967   0.35745   0.07093   0.23749   0.34465   0.13213   0.00000   0.27814   0.42000   0.15753   0.27255   0.20735   0.29416   0.48272   0.05389   0.18299   0.03287   0.03954   0.13814   0.37711   0.07963   0.43317   0.13115   0.09204   0.16336   0.23097   0.29069   0.10660   0.13625   0.02066   0.47442   0.01876   0.25855   0.07884   0.14199   1.50632   0.26136   0.04211   0.06060   0.48675   0.17670   0.43372   0.56197   0.26577   0.40781   0.03281   0.07609   0.11770   0.26834   0.54364   0.15000   0.01178   0.25904   0.12802   0.05516   0.00000   0.05967   0.11177   0.12425   0.13080   0.09070   0.21321   0.00000   0.08373   0.00000   0.12532   0.04762   0.07330   0.00149   0.12735   0.19616   0.01962   0.04130   0.00000   0.13895   0.11672   0.08802   0.02463   0.01230   0.12262   0.25714   0.22370   0.08139   0.10694   0.04054   0.06587   0.08059   0.12763   0.25207   0.24708   0.07751   0.09853   0.12769   0.27215   0.09181   0.06656   0.00578   0.09799   0.13361   0.29080   0.14093   0.03988   0.05700   0.13552   0.02089   0.00000   0.00830   0.03925   0.15238   0.00000   0.36721   0.08240   0.14916   0.19347   0.03059   0.03416   0.06879   0.05983   0.08279   0.03295   0.07842   0.23707   0.04681   0.00287   0.10691   0.01909   0.02320   0.11126   0.01368   0.10957   0.18629   0.00820   0.09361   0.08385   0.02190   0.22590   0.11673   0.06097   0.05536   0.04640   0.00000   0.06532   0.08732   0.15779   0.46950   0.41076   0.11719   0.01884   0.06412   0.07325   0.14620   0.07692   0.48321   0.02463   0.00900   0.03153   0.15414   0.15092   0.00000   0.02008   0.06624   0.05650   0.03542   0.44502   0.05690   0.15266   0.04293   0.09736   0.19523   0.12473   0.07774   0.00000   0.00000   0.37991   0.00000   0.27051   0.30032   0.33518   0.06591   0.14836   0.06137   0.01296   0.00000   0.01731   0.04654   0.17512   0.16272   0.00803   0.07309   0.08672   0.17223   0.06086   0.00304   0.03636   0.08497   0.06326   0.22276   0.00357   0.03695   0.00000   0.12218   0.15856   0.03865   0.19923   0.00000   0.00000   0.12731   0.00936   0.01784   0.00966   0.07582   0.10047   0.07287   0.00000   0.00000   0.02701   0.01770   0.01363   0.03548   0.06015   0.08691   0.02857   0.12108   0.00967   0.01899   0.00000   0.12508   0.14449   0.06083   0.13197   0.14969   0.03996   0.13633   0.06934   0.03077   0.11511   0.03538   0.34703   0.07380   0.00000   0.13501   0.14010   0.15184   0.00258   0.26288   0.14213   0.21131   0.00000   0.14288   0.04941   0.06198   0.07216   0.41838   0.03749   0.11336   0.02478   0.11423   0.05723   0.08389   0.22175   0.02144   0.02214   0.05608   0.10386   0.13026   0.15802   0.21414   0.06837   0.25104   0.06954   0.04749   0.00000   0.00937   0.12837   0.06318   0.06620   0.37247   0.10295   0.31908   0.25545   0.06319   0.06537   0.13807   0.14062   0.12013   0.17985   0.10919   0.08288   0.06116   0.08546   0.06040   0.07643   0.01136   0.43524   0.31869   0.36228   0.12058   0.27798   0.10265   0.00000   0.04325   0.14475   0.14484   0.20719   0.06711   0.00616   0.22272   0.06173   0.24490   0.00000   0.00000   0.05543   0.08985   0.02139   0.00000   0.14704   0.24523   0.02484   0.36094   0.05194   0.02420   0.00000   0.04842   0.03144   0.26249   0.14379   0.39490   0.15577   0.02332   0.00486   0.09427   0.05642   0.07216   0.20203   0.21747   0.07813   0.16302   0.15831   0.04539   0.02401   0.04887   0.14673   0.42544   0.10540   0.24987   0.52627   0.25860   0.17731   0.48387   0.36811   0.02644   0.36023   0.22610   0.00129   0.08200   0.07110   0.10637   0.02278   0.03366   0.02208   0.04497   0.20846   0.69455   0.35323   0.09786   0.15817   0.12543   0.05053   0.48255   0.48377   2.02991   1.75421  -0.28111   0.14338  
 94 314.7409  16931.189149  x:  0.44701   0.20705   0.65049   0.41353   0.24386   0.33499   0.22140   0.22267   0.00000   0.23357   0.00000   0.23390   0.22312   0.12172   0.05998   0.13895   0.10562   0.28838   0.35447   0.08776   0.04737   0.56872   0.03779   0.53355   0.46873   0.27117   0.17521   0.04344   0.00388   0.07468   0.08867   0.08479   0.12091   0.27184   0.41960   0.08695   0.43773   0.59608   0.22720   0.00000   0.12731   0.43779   0.42804   0.14365   0.50949   0.35916   0.07105   0.23851   0.34396   0.13178   0.00000   0.27657   0.42533   0.16044   0.27264   0.19896   0.29481   0.49114   0.04717   0.18322   0.03516   0.04076   0.14043   0.37587   0.08099   0.44255   0.13466   0.09503   0.16609   0.23544   0.29275   0.11025   0.13406   0.02405   0.47786   0.02116   0.25983   0.07773   0.14284   1.57196   0.25618   0.04324   0.06146   0.49810   0.17464   0.43928   0.57213   0.26533   0.41101   0.03373   0.07716   0.12272   0.26487   0.54760   0.14903   0.01489   0.26543   0.12853   0.05852   0.00000   0.06331   0.11479   0.12623   0.13207   0.09287   0.21647   0.00000   0.08530   0.00000   0.12762   0.04851   0.07478   0.00104   0.12915   0.19777   0.01980   0.04239   0.00000   0.14119   0.11890   0.08973   0.02366   0.01222   0.12501   0.25765   0.22530   0.08294   0.10889   0.04129   0.06716   0.08225   0.13071   0.25223   0.24889   0.07991   0.10074   0.12963   0.27244   0.09385   0.06924   0.00763   0.10002   0.13683   0.29211   0.14350   0.04123   0.05826   0.13786   0.01711   0.00000   0.00865   0.03992   0.15476   0.00000   0.36543   0.08420   0.15104   0.19396   0.03110   0.03471   0.07030   0.06114   0.08438   0.03367   0.07874   0.23704   0.04913   0.00804   0.10912   0.01987   0.02365   0.11356   0.01343   0.11165   0.18871   0.00861   0.09555   0.08543   0.02207   0.22672   0.11941   0.06263   0.05637   0.04730   0.00000   0.06676   0.09072   0.16047   0.47045   0.41324   0.11899   0.01892   0.06555   0.07491   0.14775   0.07892   0.48319   0.02506   0.00876   0.03250   0.15599   0.15243   0.00000   0.02018   0.06773   0.05780   0.03611   0.44378   0.05902   0.15451   0.04388   0.09913   0.19675   0.12695   0.07937   0.00000   0.00000   0.37818   0.00000   0.26828   0.29826   0.33369   0.06697   0.15091   0.06268   0.01317   0.00000   0.01734   0.04849   0.17542   0.16442   0.00731   0.07444   0.08810   0.17451   0.06298   0.00824   0.02563   0.08539   0.06309   0.22215   0.00354   0.03765   0.00000   0.12365   0.15908   0.02672   0.19675   0.00000   0.00000   0.12535   0.00912   0.03817   0.00983   0.07688   0.10475   0.07428   0.00000   0.00000   0.02731   0.01770   0.01377   0.03627   0.06143   0.08583   0.02941   0.12318   0.00996   0.01955   0.00000   0.12746   0.14664   0.06224   0.13423   0.15226   0.04077   0.13983   0.06806   0.03116   0.11680   0.03652   0.35131   0.07553   0.00000   0.13706   0.14286   0.15404   0.00286   0.26253   0.14399   0.21567   0.00000   0.14482   0.05044   0.06321   0.07392   0.41687   0.03853   0.11578   0.02536   0.11652   0.05859   0.08558   0.22230   0.02180   0.02229   0.05745   0.10525   0.13288   0.15947   0.21513   0.07065   0.25137   0.07138   0.04850   0.00000   0.00960   0.13045   0.06477   0.06761   0.37056   0.10501   0.31824   0.25736   0.06494   0.06708   0.13920   0.14384   0.12045   0.18056   0.11119   0.08440   0.06271   0.08739   0.06194   0.07799   0.01419   0.43402   0.31771   0.36023   0.12381   0.27631   0.10694   0.00000   0.04137   0.14347   0.14356   0.20742   0.07050   0.00115   0.22098   0.06670   0.24400   0.00000   0.00000   0.05648   0.09161   0.02148   0.00000   0.14680   0.24731   0.02689   0.35916   0.05254   0.02444   0.00000   0.04977   0.03334   0.26268   0.14656   0.39550   0.15921   0.02355   0.00466   0.09600   0.05758   0.07370   0.20371   0.21890   0.07949   0.16442   0.16090   0.04690   0.02424   0.04984   0.14792   0.42944   0.10876   0.25032   0.52906   0.25992   0.17649   0.48526   0.36785   0.03259   0.35987   0.22629   0.00153   0.08372   0.07255   0.10732   0.02285   0.03422   0.02220   0.04585   0.20218   0.70686   0.35359   0.09763   0.16139   0.12757   0.05349   0.48691   0.49119   2.02800   1.69018  -0.21386   0.14288  
 95 182.8568  16930.231516  x:  0.45153   0.20385   0.65780   0.41437   0.24274   0.33730   0.21483   0.22287   0.00000   0.23213   0.00000   0.23481   0.22382   0.12336   0.06143   0.14046   0.10769   0.28867   0.35343   0.08926   0.04870   0.56992   0.03943   0.53539   0.46927   0.27087   0.17661   0.04510   0.00490   0.07591   0.08996   0.08748   0.12284   0.27359   0.42047   0.08776   0.43754   0.59895   0.22759   0.00000   0.12705   0.44081   0.43062   0.14724   0.50883   0.36018   0.07166   0.23950   0.34340   0.13203   0.00000   0.27555   0.42856   0.16288   0.27277   0.19358   0.29542   0.49645   0.04341   0.18358   0.03673   0.04160   0.14217   0.37504   0.08197   0.44879   0.13736   0.09727   0.16810   0.23862   0.29419   0.11280   0.13251   0.02672   0.47972   0.02288   0.26097   0.07774   0.14386   1.61492   0.25273   0.04398   0.06213   0.50564   0.17392   0.44273   0.57842   0.26528   0.41291   0.03436   0.07798   0.12625   0.26245   0.54977   0.14851   0.01709   0.26974   0.12909   0.06082   0.00000   0.06575   0.11733   0.12764   0.13295   0.09441   0.21888   0.00000   0.08645   0.00000   0.12932   0.04917   0.07586   0.00148   0.13060   0.19921   0.02011   0.04326   0.00000   0.14283   0.12046   0.09090   0.02425   0.01217   0.12671   0.25831   0.22669   0.08409   0.11034   0.04183   0.06808   0.08340   0.13299   0.25258   0.25030   0.08153   0.10228   0.13101   0.27290   0.09510   0.07102   0.00944   0.10152   0.13927   0.29307   0.14560   0.04211   0.05917   0.13957   0.01720   0.00000   0.00872   0.04039   0.15656   0.00000   0.36426   0.08551   0.15256   0.19423   0.03149   0.03515   0.07138   0.06207   0.08557   0.03419   0.07880   0.23708   0.04994   0.00670   0.11058   0.01907   0.02370   0.11509   0.01374   0.11321   0.19056   0.00859   0.09674   0.08659   0.02244   0.22765   0.12075   0.06320   0.05716   0.04795   0.00000   0.06765   0.09289   0.16257   0.47056   0.41432   0.12034   0.01912   0.06662   0.07608   0.14898   0.08032   0.48252   0.02560   0.00880   0.03324   0.15749   0.15359   0.00000   0.02041   0.06885   0.05874   0.03656   0.44258   0.06058   0.15594   0.04454   0.10039   0.19806   0.12857   0.08051   0.00000   0.00000   0.37702   0.00161   0.26711   0.29719   0.33282   0.06778   0.15280   0.06365   0.01349   0.00000   0.01759   0.04982   0.17591   0.16593   0.00752   0.07537   0.08918   0.17627   0.06406   0.00903   0.02133   0.08586   0.06336   0.22203   0.00423   0.03816   0.00000   0.12488   0.15977   0.02042   0.19566   0.00000   0.00000   0.12479   0.00183   0.04042   0.01165   0.07780   0.10736   0.07532   0.00000   0.00000   0.02752   0.01795   0.01415   0.03685   0.06243   0.08561   0.03007   0.12472   0.01034   0.02005   0.00000   0.12915   0.14830   0.06331   0.13591   0.15416   0.04137   0.14227   0.06784   0.03155   0.11806   0.03737   0.35445   0.07671   0.00000   0.13863   0.14482   0.15573   0.00327   0.26256   0.14541   0.21875   0.00000   0.14636   0.05116   0.06410   0.07513   0.41568   0.03937   0.11752   0.02576   0.11820   0.05957   0.08678   0.22297   0.02208   0.02253   0.05848   0.10629   0.13483   0.16062   0.21604   0.07220   0.25187   0.07268   0.04925   0.00000   0.00994   0.13202   0.06590   0.06866   0.36927   0.10652   0.31789   0.25891   0.06620   0.06826   0.14012   0.14620   0.12088   0.18125   0.11267   0.08552   0.06384   0.08870   0.06306   0.07913   0.01618   0.43280   0.31698   0.35859   0.12625   0.27515   0.10232   0.00000   0.04089   0.14295   0.14296   0.20778   0.07267   0.01504   0.21990   0.07031   0.24330   0.00000   0.00000   0.05724   0.09291   0.02199   0.00000   0.14676   0.24866   0.02850   0.35781   0.05304   0.02480   0.00000   0.05069   0.03462   0.26306   0.14858   0.39571   0.16178   0.02389   0.00492   0.09727   0.05841   0.07482   0.20517   0.22022   0.08053   0.16552   0.16300   0.04796   0.02454   0.05055   0.14901   0.43196   0.11131   0.25071   0.53033   0.26089   0.17612   0.48566   0.36756   0.03705   0.35945   0.22662   0.00188   0.08500   0.07362   0.10814   0.02326   0.03470   0.02262   0.04648   0.19812   0.71429   0.35376   0.09759   0.16372   0.12913   0.05557   0.48947   0.49572   2.02468   1.64745  -0.16887   0.14265  
 96 322.1000  16929.327267  x:  0.45456   0.20180   0.66283   0.41444   0.24273   0.33968   0.20988   0.22410   0.00000   0.23165   0.00000   0.23637   0.22456   0.12505   0.06240   0.14195   0.10959   0.28956   0.35299   0.09066   0.04962   0.56986   0.04107   0.53588   0.46925   0.27133   0.17835   0.04638   0.00747   0.07719   0.09129   0.09009   0.12466   0.27548   0.42123   0.08963   0.43721   0.60021   0.22850   0.00000   0.12786   0.44328   0.43210   0.15083   0.50773   0.36106   0.07323   0.24116   0.34317   0.13331   0.00000   0.27518   0.43084   0.16584   0.27330   0.19022   0.29663   0.50039   0.04210   0.18453   0.03793   0.04226   0.14400   0.37484   0.08290   0.45396   0.14024   0.09942   0.17010   0.24150   0.29566   0.11495   0.13121   0.02935   0.48068   0.02436   0.26263   0.07929   0.14572   1.64773   0.25029   0.04456   0.06284   0.51165   0.17475   0.44525   0.58278   0.26598   0.41426   0.03485   0.07885   0.12926   0.26064   0.55094   0.14849   0.01892   0.27334   0.13011   0.06247   0.00000   0.06727   0.12014   0.12893   0.13378   0.09574   0.22132   0.00000   0.08756   0.00000   0.13095   0.04977   0.07687   0.00243   0.13216   0.20118   0.02050   0.04407   0.00000   0.14449   0.12192   0.09189   0.02558   0.01215   0.12825   0.25976   0.22865   0.08521   0.11174   0.04233   0.06893   0.08442   0.13521   0.25363   0.25199   0.08277   0.10360   0.13234   0.27408   0.09584   0.07224   0.01143   0.10307   0.14175   0.29426   0.14807   0.04273   0.06003   0.14127   0.02048   0.00000   0.00883   0.04092   0.15847   0.00000   0.36387   0.08672   0.15437   0.19453   0.03184   0.03560   0.07236   0.06286   0.08673   0.03463   0.07851   0.23752   0.04973   0.00000   0.11182   0.01619   0.02323   0.11632   0.01447   0.11469   0.19259   0.00851   0.09763   0.08772   0.02298   0.22940   0.12138   0.06310   0.05794   0.04852   0.00000   0.06831   0.09442   0.16499   0.47009   0.41435   0.12171   0.01946   0.06762   0.07710   0.15042   0.08152   0.48117   0.02628   0.00905   0.03394   0.15930   0.15490   0.00000   0.02080   0.06993   0.05957   0.03684   0.44141   0.06204   0.15750   0.04510   0.10155   0.19987   0.13015   0.08150   0.00000   0.00000   0.37659   0.00478   0.26718   0.29729   0.33285   0.06862   0.15471   0.06454   0.01397   0.00000   0.01802   0.05083   0.17700   0.16799   0.00858   0.07618   0.09040   0.17816   0.06393   0.00635   0.02863   0.08718   0.06467   0.22279   0.00529   0.03862   0.00000   0.12628   0.16116   0.01553   0.19731   0.00000   0.00000   0.12753   0.01290   0.03629   0.01436   0.07873   0.10860   0.07633   0.00000   0.00000   0.02768   0.01845   0.01469   0.03734   0.06344   0.08680   0.03077   0.12621   0.01095   0.02064   0.00000   0.13068   0.15009   0.06435   0.13760   0.15602   0.04181   0.14437   0.06907   0.03205   0.11935   0.03816   0.35758   0.07765   0.00000   0.14032   0.14663   0.15757   0.00377   0.26345   0.14688   0.22147   0.00000   0.14812   0.05177   0.06492   0.07608   0.41486   0.04025   0.11911   0.02608   0.11980   0.06044   0.08785   0.22437   0.02234   0.02291   0.05949   0.10737   0.13676   0.16200   0.21744   0.07343   0.25313   0.07381   0.04993   0.00000   0.01041   0.13363   0.06688   0.06961   0.36873   0.10797   0.31847   0.26085   0.06734   0.06921   0.14129   0.14845   0.12177   0.18243   0.11413   0.08658   0.06484   0.08976   0.06404   0.08018   0.01783   0.43151   0.31666   0.35733   0.12862   0.27409   0.09020   0.00000   0.04266   0.14369   0.14338   0.20881   0.07375   0.01549   0.21947   0.07268   0.24313   0.00000   0.00000   0.05794   0.09416   0.02278   0.00000   0.14711   0.24982   0.03018   0.35693   0.05364   0.02532   0.00000   0.05140   0.03560   0.26414   0.15054   0.39587   0.16431   0.02436   0.00550   0.09846   0.05911   0.07585   0.20716   0.22215   0.08154   0.16684   0.16542   0.04880   0.02497   0.05121   0.15061   0.43387   0.11387   0.25144   0.53064   0.26201   0.17639   0.48538   0.36750   0.04098   0.35917   0.22750   0.00242   0.08624   0.07462   0.10920   0.02394   0.03517   0.02329   0.04703   0.19560   0.71905   0.35414   0.09787   0.16587   0.13064   0.05733   0.49119   0.49875   2.01810   1.61634  -0.13573   0.14293  
 97 149.6143  16928.707570  x:  0.45648   0.20104   0.66629   0.41356   0.24449   0.34306   0.20604   0.22745   0.00000   0.23263   0.00000   0.23941   0.22561   0.12721   0.06294   0.14382   0.11170   0.29174   0.35355   0.09225   0.05022   0.56820   0.04312   0.53470   0.46863   0.27323   0.18102   0.04737   0.00946   0.07857   0.09279   0.09320   0.12675   0.27820   0.42227   0.09355   0.43681   0.59970   0.23060   0.00000   0.13051   0.44580   0.43252   0.15538   0.50590   0.36218   0.07656   0.24439   0.34357   0.13641   0.00000   0.27582   0.43257   0.17039   0.27469   0.18913   0.29927   0.50369   0.04402   0.18665   0.03874   0.04268   0.14640   0.37579   0.08389   0.45921   0.14408   0.10191   0.17262   0.24478   0.29773   0.11709   0.12981   0.03250   0.48079   0.02586   0.26558   0.08352   0.14945   1.67616   0.24865   0.04499   0.06367   0.51732   0.17814   0.44734   0.58577   0.26817   0.41533   0.03512   0.07997   0.13229   0.25938   0.55129   0.14917   0.02038   0.27699   0.13199   0.06332   0.00000   0.06760   0.12339   0.13024   0.13478   0.09703   0.22460   0.00000   0.08884   0.00000   0.13273   0.05028   0.07794   0.00105   0.13394   0.20425   0.02018   0.04439   0.00000   0.14664   0.12359   0.09297   0.02358   0.01233   0.12989   0.26284   0.23198   0.08649   0.11324   0.04281   0.06979   0.08566   0.13787   0.25614   0.25465   0.08379   0.10498   0.13392   0.27673   0.09605   0.07270   0.01248   0.10580   0.14505   0.29624   0.15170   0.04302   0.06091   0.14339   0.01865   0.00000   0.00929   0.04159   0.16101   0.00000   0.36482   0.08796   0.15704   0.19513   0.03206   0.03598   0.07327   0.06356   0.08801   0.03496   0.07712   0.23898   0.05224   0.01296   0.11402   0.01795   0.02374   0.11794   0.01387   0.11586   0.19566   0.00935   0.09910   0.08899   0.02278   0.23269   0.12427   0.06516   0.05850   0.04905   0.00000   0.06937   0.09618   0.16907   0.46887   0.41282   0.12344   0.01944   0.06853   0.07817   0.15255   0.08269   0.47861   0.02636   0.00894   0.03439   0.16204   0.15677   0.00000   0.02076   0.07094   0.06029   0.03680   0.44025   0.06361   0.15963   0.04556   0.10287   0.20287   0.13205   0.08251   0.00000   0.00000   0.37741   0.00620   0.26875   0.29886   0.33444   0.06946   0.15715   0.06533   0.01393   0.00000   0.01790   0.05155   0.17927   0.17087   0.00830   0.07708   0.09181   0.18091   0.06302   0.00616   0.03552   0.08919   0.06621   0.22501   0.00383   0.03899   0.00000   0.12787   0.16416   0.02771   0.20177   0.00000   0.00000   0.13310   0.01989   0.03544   0.01296   0.07982   0.10816   0.07745   0.00000   0.00000   0.02780   0.01837   0.01415   0.03757   0.06434   0.09010   0.03115   0.12799   0.01113   0.02076   0.00000   0.13239   0.15248   0.06541   0.13968   0.15833   0.04201   0.14598   0.07283   0.03245   0.12095   0.03897   0.36173   0.07839   0.00000   0.14254   0.14867   0.16006   0.00337   0.26593   0.14869   0.22447   0.00000   0.15056   0.05230   0.06576   0.07672   0.41468   0.04127   0.12086   0.02624   0.12167   0.06121   0.08898   0.22731   0.02231   0.02301   0.06049   0.10873   0.13914   0.16411   0.22003   0.07447   0.25597   0.07490   0.05046   0.00000   0.01031   0.13558   0.06778   0.07051   0.36943   0.10963   0.32081   0.26404   0.06843   0.07003   0.14312   0.15111   0.12356   0.18470   0.11593   0.08777   0.06571   0.09072   0.06492   0.08123   0.01928   0.43002   0.31706   0.35683   0.13173   0.27383   0.08184   0.00000   0.04484   0.14680   0.14572   0.21139   0.07310   0.01825   0.22071   0.07594   0.24439   0.00000   0.00000   0.05863   0.09553   0.02215   0.00000   0.14812   0.25119   0.03239   0.35671   0.05436   0.02531   0.00000   0.05198   0.03637   0.26674   0.15297   0.39623   0.16735   0.02437   0.00472   0.09962   0.05974   0.07689   0.21039   0.22549   0.08249   0.16885   0.16893   0.04923   0.02504   0.05181   0.15329   0.43562   0.11705   0.25301   0.52988   0.26374   0.17779   0.48427   0.36798   0.04507   0.35923   0.22953   0.00248   0.08759   0.07555   0.11058   0.02361   0.03539   0.02296   0.04750   0.19480   0.72155   0.35517   0.09859   0.16837   0.13243   0.05892   0.49244   0.50067   2.00545   1.59390  -0.11094   0.14432  
 98 76.7304  16927.906571  x:  0.45779   0.20246   0.66919   0.41099   0.24985   0.34956   0.20275   0.23588   0.00000   0.23640   0.00000   0.24592   0.22740   0.13050   0.06295   0.14678   0.11451   0.29689   0.35640   0.09442   0.05055   0.56378   0.04627   0.53078   0.46724   0.27838   0.18583   0.04724   0.00886   0.07968   0.09436   0.09772   0.12961   0.28323   0.42447   0.10169   0.43650   0.59650   0.23539   0.00000   0.13686   0.44951   0.43149   0.16268   0.50269   0.36434   0.08332   0.25131   0.34535   0.14292   0.00000   0.27859   0.43437   0.17871   0.27787   0.19168   0.30547   0.50751   0.05118   0.19110   0.03868   0.04262   0.15009   0.37944   0.08491   0.46660   0.15021   0.10519   0.17655   0.24975   0.30152   0.11966   0.12739   0.03737   0.47988   0.02755   0.27159   0.09328   0.15756   1.71107   0.24741   0.04512   0.06460   0.52484   0.18674   0.44977   0.58802   0.27369   0.41663   0.03479   0.08155   0.13643   0.25877   0.55102   0.15081   0.02105   0.28214   0.13571   0.06326   0.00000   0.06605   0.12839   0.13184   0.13630   0.09855   0.22994   0.00000   0.09029   0.00000   0.13534   0.05078   0.07898   0.00257   0.13713   0.21024   0.02052   0.04471   0.00000   0.14983   0.12587   0.09421   0.02553   0.01223   0.13217   0.26960   0.23846   0.08784   0.11531   0.04313   0.07062   0.08675   0.14175   0.26187   0.25977   0.08473   0.10677   0.13621   0.28267   0.09652   0.07346   0.01626   0.11001   0.15014   0.30021   0.15783   0.04229   0.06135   0.14639   0.02207   0.00000   0.00774   0.04157   0.16492   0.00000   0.36875   0.08918   0.16149   0.19618   0.03217   0.03620   0.07404   0.06412   0.08932   0.03518   0.07503   0.24245   0.05094   0.00530   0.11640   0.01463   0.02313   0.11956   0.01425   0.11795   0.20061   0.00647   0.10010   0.09041   0.02299   0.23961   0.12521   0.06464   0.05936   0.04948   0.00000   0.06983   0.09724   0.17618   0.46632   0.40901   0.12607   0.01928   0.06925   0.07936   0.15599   0.08396   0.47381   0.02642   0.00859   0.03445   0.16678   0.15978   0.00000   0.02079   0.07172   0.06080   0.03611   0.43924   0.06545   0.16312   0.04574   0.10466   0.20854   0.13474   0.08359   0.00000   0.00000   0.38108   0.00208   0.27310   0.30329   0.33948   0.07035   0.16082   0.06586   0.01365   0.00000   0.01812   0.05161   0.18403   0.17553   0.00697   0.07848   0.09328   0.18567   0.06283   0.00491   0.02695   0.09103   0.06612   0.23090   0.00587   0.03928   0.00000   0.13112   0.16910   0.03248   0.20890   0.00000   0.00000   0.13901   0.01712   0.03857   0.00771   0.08068   0.10761   0.07856   0.00000   0.00000   0.02798   0.01866   0.01585   0.03821   0.06514   0.09372   0.03009   0.13056   0.00996   0.01978   0.00000   0.13472   0.15621   0.06595   0.14260   0.16178   0.04256   0.14838   0.07514   0.03282   0.12318   0.03944   0.36920   0.07875   0.00000   0.14598   0.15147   0.16406   0.00213   0.27199   0.15167   0.22886   0.00000   0.15451   0.05264   0.06657   0.07670   0.41598   0.04224   0.12310   0.02593   0.12426   0.06168   0.09023   0.23350   0.02204   0.02305   0.06103   0.11060   0.14253   0.16791   0.22531   0.07526   0.26225   0.07608   0.05042   0.00000   0.00979   0.13854   0.06832   0.07120   0.37293   0.11175   0.32705   0.27033   0.06937   0.07059   0.14625   0.15487   0.12693   0.18929   0.11847   0.08915   0.06614   0.09162   0.06548   0.08216   0.02040   0.42823   0.31907   0.35797   0.13620   0.27524   0.08749   0.00000   0.04455   0.15352   0.15134   0.21751   0.07042   0.01643   0.22548   0.07860   0.24880   0.00000   0.00000   0.05922   0.09699   0.02379   0.00000   0.15077   0.25323   0.03579   0.35797   0.05518   0.02544   0.00000   0.05224   0.03658   0.27272   0.15644   0.39736   0.17228   0.02433   0.00386   0.10123   0.06029   0.07778   0.21643   0.23203   0.08394   0.17255   0.17532   0.04869   0.02495   0.05231   0.15804   0.43795   0.12171   0.25642   0.52764   0.26703   0.18155   0.48184   0.36985   0.05021   0.36020   0.23419   0.00153   0.08898   0.07618   0.11249   0.02416   0.03568   0.02368   0.04791   0.19679   0.72190   0.35798   0.09975   0.17203   0.13488   0.06011   0.49380   0.50197   1.98165   1.57385  -0.08682   0.14673  
 99 53.0278  16927.560727  x:  0.45815   0.20390   0.67026   0.40927   0.25317   0.35324   0.20161   0.24114   0.00000   0.23877   0.00000   0.24960   0.22817   0.13193   0.06267   0.14815   0.11559   0.29988   0.35839   0.09526   0.05056   0.56104   0.04773   0.52823   0.46645   0.28151   0.18826   0.04710   0.00787   0.07991   0.09480   0.09973   0.13075   0.28590   0.42575   0.10613   0.43639   0.59419   0.23809   0.00000   0.14046   0.45136   0.43040   0.16631   0.50094   0.36555   0.08688   0.25525   0.34646   0.14630   0.00000   0.28042   0.43505   0.18303   0.27958   0.19402   0.30918   0.50915   0.05547   0.19342   0.03819   0.04251   0.15174   0.38192   0.08519   0.47014   0.15306   0.10642   0.17837   0.25220   0.30351   0.12070   0.12580   0.03986   0.47916   0.02813   0.27490   0.09893   0.16231   1.72849   0.24673   0.04513   0.06494   0.52850   0.19189   0.45079   0.58860   0.27704   0.41724   0.03444   0.08229   0.13835   0.25874   0.55082   0.15171   0.02084   0.28463   0.13756   0.06293   0.00000   0.06528   0.13067   0.13234   0.13691   0.09896   0.23266   0.00000   0.09079   0.00000   0.13625   0.05088   0.07927   0.00112   0.13834   0.21309   0.02025   0.04447   0.00000   0.15124   0.12676   0.09464   0.02523   0.01224   0.13306   0.27333   0.24181   0.08823   0.11597   0.04322   0.07087   0.08723   0.14342   0.26510   0.26249   0.08500   0.10750   0.13714   0.28606   0.09687   0.07377   0.01842   0.11220   0.15258   0.30235   0.16086   0.04187   0.06161   0.14776   0.02156   0.00000   0.00922   0.04188   0.16670   0.00000   0.37140   0.08943   0.16365   0.19659   0.03229   0.03634   0.07428   0.06430   0.08969   0.03532   0.07358   0.24450   0.05096   0.00375   0.11761   0.01866   0.02415   0.12022   0.01436   0.11881   0.20298   0.00959   0.10114   0.09092   0.02292   0.24347   0.12584   0.06483   0.05957   0.04963   0.00000   0.07005   0.09758   0.18010   0.46482   0.40657   0.12720   0.01953   0.06951   0.07973   0.15748   0.08434   0.47111   0.02682   0.00857   0.03447   0.16906   0.16115   0.00000   0.02109   0.07192   0.06095   0.03576   0.43900   0.06616   0.16480   0.04570   0.10538   0.21143   0.13584   0.08386   0.00000   0.00000   0.38359   0.00225   0.27612   0.30642   0.34271   0.07070   0.16242   0.06603   0.01389   0.00000   0.01804   0.05121   0.18655   0.17794   0.00721   0.07902   0.09382   0.18789   0.06304   0.00558   0.02585   0.09172   0.06637   0.23406   0.00323   0.03943   0.00000   0.13215   0.17149   0.02766   0.21213   0.00000   0.00000   0.14073   0.01373   0.03696   0.01634   0.08118   0.10781   0.07886   0.00000   0.00000   0.02839   0.01875   0.01397   0.03806   0.06516   0.09472   0.03018   0.13172   0.01166   0.02048   0.00000   0.13567   0.15788   0.06585   0.14378   0.16331   0.04307   0.14967   0.07468   0.03305   0.12410   0.03937   0.37338   0.07873   0.00000   0.14751   0.15262   0.16588   0.00196   0.27558   0.15323   0.23096   0.00000   0.15633   0.05272   0.06681   0.07649   0.41711   0.04252   0.12398   0.02571   0.12534   0.06181   0.09065   0.23684   0.02210   0.02332   0.06092   0.11133   0.14390   0.16982   0.22815   0.07531   0.26576   0.07651   0.05024   0.00000   0.00991   0.13996   0.06836   0.07144   0.37537   0.11254   0.33083   0.27378   0.06959   0.07060   0.14769   0.15645   0.12854   0.19168   0.11949   0.08962   0.06616   0.09183   0.06562   0.08244   0.02050   0.42750   0.32045   0.35916   0.13817   0.27633   0.09297   0.00000   0.04388   0.15656   0.15425   0.22092   0.06967   0.01463   0.22835   0.07849   0.25155   0.00000   0.00000   0.05939   0.09743   0.02255   0.00000   0.15233   0.25415   0.03732   0.35903   0.05545   0.02568   0.00000   0.05225   0.03629   0.27616   0.15791   0.39812   0.17466   0.02446   0.00379   0.10194   0.06049   0.07801   0.21947   0.23547   0.08469   0.17440   0.17865   0.04800   0.02522   0.05252   0.16034   0.43910   0.12372   0.25827   0.52626   0.26877   0.18378   0.48044   0.37108   0.05225   0.36093   0.23690   0.00161   0.08943   0.07635   0.11347   0.02413   0.03583   0.02344   0.04806   0.19856   0.72130   0.35974   0.10020   0.17368   0.13586   0.06024   0.49437   0.50234   1.97010   1.56426  -0.07480   0.14800  
100 91.4468  16927.365469  x:  0.45804   0.20547   0.67040   0.40788   0.25542   0.35546   0.20162   0.24489   0.00000   0.24033   0.00000   0.25177   0.22830   0.13227   0.06224   0.14861   0.11565   0.30171   0.35998   0.09532   0.05045   0.55913   0.04825   0.52631   0.46599   0.28360   0.18936   0.04701   0.00695   0.07972   0.09464   0.10030   0.13090   0.28729   0.42655   0.10854   0.43639   0.59224   0.23963   0.00000   0.14257   0.45219   0.42914   0.16790   0.49994   0.36628   0.08863   0.25760   0.34719   0.14784   0.00000   0.28179   0.43510   0.18510   0.28042   0.19632   0.31161   0.50961   0.05810   0.19453   0.03750   0.04247   0.15220   0.38385   0.08511   0.47158   0.15399   0.10641   0.17899   0.25328   0.30452   0.12089   0.12452   0.04113   0.47850   0.02804   0.27675   0.10243   0.16534   1.73756   0.24616   0.04518   0.06498   0.53016   0.19525   0.45100   0.58820   0.27928   0.41749   0.03415   0.08263   0.13907   0.25903   0.55070   0.15226   0.02018   0.28571   0.13830   0.06256   0.00000   0.06518   0.13144   0.13217   0.13701   0.09880   0.23383   0.00000   0.09076   0.00000   0.13633   0.05091   0.07919   0.00075   0.13870   0.21431   0.02031   0.04437   0.00000   0.15159   0.12687   0.09462   0.02465   0.01224   0.13319   0.27539   0.24339   0.08809   0.11597   0.04329   0.07086   0.08721   0.14378   0.26696   0.26389   0.08495   0.10766   0.13728   0.28810   0.09723   0.07382   0.01989   0.11327   0.15350   0.30348   0.16209   0.04152   0.06153   0.14805   0.01818   0.00000   0.00930   0.04184   0.16718   0.00000   0.37343   0.08929   0.16446   0.19659   0.03241   0.03648   0.07430   0.06435   0.08958   0.03546   0.07249   0.24578   0.05170   0.00557   0.11778   0.01910   0.02424   0.12034   0.01403   0.11890   0.20387   0.00858   0.10138   0.09088   0.02318   0.24522   0.12634   0.06541   0.05948   0.04971   0.00000   0.07019   0.09752   0.18220   0.46388   0.40480   0.12750   0.01977   0.06955   0.07963   0.15783   0.08425   0.46950   0.02707   0.00860   0.03447   0.16989   0.16157   0.00000   0.02131   0.07184   0.06096   0.03571   0.43924   0.06625   0.16545   0.04564   0.10552   0.21273   0.13604   0.08370   0.00000   0.00000   0.38555   0.00426   0.27838   0.30884   0.34500   0.07073   0.16283   0.06605   0.01414   0.00000   0.01802   0.05062   0.18775   0.17897   0.00755   0.07905   0.09383   0.18861   0.06350   0.00760   0.03033   0.09176   0.06697   0.23603   0.00304   0.03953   0.00000   0.13261   0.17212   0.02032   0.21336   0.00000   0.00000   0.14016   0.01160   0.03426   0.01285   0.08089   0.10813   0.07872   0.00000   0.00000   0.02831   0.01891   0.01473   0.03818   0.06511   0.09449   0.03059   0.13194   0.01072   0.02055   0.00000   0.13583   0.15829   0.06557   0.14397   0.16374   0.04268   0.14994   0.07357   0.03317   0.12430   0.03912   0.37589   0.07859   0.00000   0.14792   0.15283   0.16643   0.00201   0.27780   0.15394   0.23181   0.00000   0.15692   0.05274   0.06680   0.07627   0.41824   0.04245   0.12411   0.02563   0.12552   0.06184   0.09062   0.23856   0.02231   0.02358   0.06048   0.11142   0.14411   0.17067   0.22960   0.07493   0.26772   0.07654   0.05007   0.00000   0.01008   0.14049   0.06822   0.07151   0.37732   0.11257   0.33331   0.27569   0.06944   0.07034   0.14817   0.15674   0.12912   0.19284   0.11964   0.08962   0.06605   0.09166   0.06564   0.08239   0.02004   0.42741   0.32153   0.36045   0.13864   0.27724   0.09658   0.00000   0.04345   0.15733   0.15552   0.22274   0.07032   0.01453   0.23010   0.07684   0.25336   0.00000   0.00000   0.05942   0.09732   0.02256   0.00000   0.15328   0.25442   0.03781   0.36004   0.05551   0.02581   0.00000   0.05218   0.03574   0.27824   0.15820   0.39873   0.17563   0.02457   0.00377   0.10210   0.06056   0.07794   0.22076   0.23713   0.08500   0.17518   0.18030   0.04728   0.02549   0.05258   0.16127   0.43966   0.12417   0.25926   0.52531   0.26965   0.18520   0.47957   0.37200   0.05250   0.36154   0.23854   0.00209   0.08938   0.07632   0.11381   0.02409   0.03595   0.02340   0.04815   0.20026   0.72013   0.36098   0.10029   0.17418   0.13600   0.05982   0.49450   0.50223   1.96604   1.55869  -0.06752   0.14832  
101 46.0429  16927.159681  x:  0.45732   0.20930   0.66972   0.40522   0.25890   0.35847   0.20318   0.25141   0.00000   0.24261   0.00000   0.25445   0.22778   0.13157   0.06130   0.14845   0.11443   0.30418   0.36309   0.09448   0.05030   0.55618   0.04822   0.52307   0.46563   0.28680   0.18992   0.04712   0.00617   0.07914   0.09382   0.09954   0.12990   0.28863   0.42779   0.11096   0.43665   0.58847   0.24139   0.00000   0.14519   0.45272   0.42609   0.16854   0.49890   0.36738   0.08986   0.26062   0.34826   0.14853   0.00000   0.28423   0.43438   0.18648   0.28105   0.20140   0.31532   0.50905   0.06138   0.19539   0.03611   0.04277   0.15164   0.38752   0.08472   0.47192   0.15337   0.10465   0.17867   0.25386   0.30550   0.12029   0.12204   0.04241   0.47719   0.02705   0.27875   0.10715   0.16983   1.74822   0.24471   0.04557   0.06483   0.53123   0.20020   0.45036   0.58602   0.28281   0.41770   0.03385   0.08307   0.13906   0.26018   0.55088   0.15338   0.01860   0.28627   0.13842   0.06198   0.00000   0.06619   0.13121   0.13096   0.13659   0.09786   0.23426   0.00000   0.09024   0.00000   0.13553   0.05114   0.07884   0.00225   0.13849   0.21469   0.02086   0.04455   0.00000   0.15098   0.12618   0.09414   0.02508   0.01225   0.13259   0.27753   0.24433   0.08739   0.11528   0.04356   0.07074   0.08675   0.14278   0.26911   0.26518   0.08459   0.10739   0.13659   0.29076   0.09803   0.07362   0.02283   0.11386   0.15341   0.30457   0.16231   0.04137   0.06135   0.14733   0.02011   0.00000   0.00878   0.04181   0.16650   0.00000   0.37717   0.08882   0.16444   0.19597   0.03255   0.03670   0.07432   0.06449   0.08905   0.03567   0.07071   0.24745   0.05291   0.00690   0.11683   0.01489   0.02341   0.11980   0.01442   0.11844   0.20370   0.00804   0.10148   0.09032   0.02313   0.24644   0.12644   0.06625   0.05930   0.04988   0.00000   0.07038   0.09673   0.18427   0.46266   0.40188   0.12712   0.01972   0.06949   0.07902   0.15711   0.08369   0.46756   0.02709   0.00855   0.03444   0.16972   0.16126   0.00000   0.02121   0.07159   0.06099   0.03625   0.44065   0.06579   0.16544   0.04575   0.10519   0.21331   0.13533   0.08303   0.00000   0.00000   0.38922   0.00551   0.28161   0.31263   0.34878   0.07046   0.16214   0.06611   0.01395   0.00000   0.01819   0.04953   0.18866   0.17889   0.00726   0.07844   0.09309   0.18826   0.06503   0.00599   0.03396   0.09043   0.06737   0.23865   0.00474   0.03971   0.00000   0.13277   0.17208   0.02189   0.21403   0.00000   0.00000   0.13775   0.00944   0.03749   0.01450   0.08089   0.10824   0.07824   0.00000   0.00000   0.02836   0.01884   0.01399   0.03816   0.06490   0.09367   0.03217   0.13143   0.01357   0.02160   0.00000   0.13523   0.15756   0.06521   0.14316   0.16326   0.04235   0.14888   0.07284   0.03308   0.12396   0.03890   0.37931   0.07846   0.00000   0.14729   0.15208   0.16592   0.00159   0.28069   0.15420   0.23198   0.00000   0.15648   0.05293   0.06669   0.07612   0.42093   0.04209   0.12349   0.02582   0.12479   0.06204   0.09022   0.24001   0.02273   0.02360   0.05955   0.11097   0.14301   0.17113   0.23090   0.07379   0.26991   0.07625   0.05012   0.00000   0.00983   0.14039   0.06806   0.07163   0.38102   0.11179   0.33698   0.27776   0.06895   0.06975   0.14801   0.15566   0.12903   0.19369   0.11889   0.08927   0.06599   0.09101   0.06582   0.08216   0.01860   0.42831   0.32369   0.36356   0.13750   0.27898   0.09633   0.00000   0.04327   0.15577   0.15578   0.22428   0.07323   0.01427   0.23221   0.07242   0.25593   0.00000   0.00000   0.05951   0.09675   0.02353   0.00000   0.15453   0.25420   0.03756   0.36236   0.05564   0.02570   0.00000   0.05214   0.03450   0.28095   0.15724   0.40005   0.17579   0.02464   0.00331   0.10178   0.06072   0.07773   0.22107   0.23822   0.08508   0.17537   0.18166   0.04624   0.02547   0.05259   0.16150   0.44020   0.12297   0.26028   0.52396   0.27043   0.18720   0.47850   0.37375   0.05042   0.36282   0.24063   0.00249   0.08885   0.07627   0.11335   0.02424   0.03609   0.02375   0.04834   0.20391   0.71683   0.36312   0.10033   0.17377   0.13531   0.05853   0.49424   0.50151   1.96823   1.55052  -0.05615   0.14817  
102 22.4438  16926.973649  x:  0.45646   0.21341   0.66882   0.40245   0.26207   0.36107   0.20510   0.25776   0.00000   0.24454   0.00000   0.25670   0.22723   0.13082   0.06077   0.14825   0.11322   0.30636   0.36619   0.09376   0.05057   0.55345   0.04825   0.51997   0.46549   0.28970   0.19019   0.04745   0.00720   0.07905   0.09344   0.09854   0.12895   0.28968   0.42897   0.11280   0.43697   0.58466   0.24274   0.00000   0.14750   0.45299   0.42286   0.16860   0.49809   0.36845   0.09057   0.26321   0.34919   0.14863   0.00000   0.28657   0.43341   0.18717   0.28142   0.20651   0.31868   0.50805   0.06410   0.19602   0.03536   0.04318   0.15093   0.39109   0.08467   0.47157   0.15232   0.10279   0.17815   0.25420   0.30636   0.11975   0.11976   0.04368   0.47588   0.02621   0.28026   0.11130   0.17399   1.75791   0.24295   0.04611   0.06471   0.53174   0.20473   0.44936   0.58340   0.28614   0.41793   0.03374   0.08360   0.13884   0.26148   0.55126   0.15476   0.01750   0.28656   0.13832   0.06180   0.00000   0.06731   0.13064   0.12975   0.13625   0.09716   0.23444   0.00000   0.09008   0.00000   0.13473   0.05140   0.07879   0.00139   0.13793   0.21442   0.02072   0.04449   0.00000   0.15039   0.12565   0.09400   0.02554   0.01224   0.13206   0.27907   0.24470   0.08710   0.11469   0.04386   0.07081   0.08681   0.14158   0.27083   0.26615   0.08453   0.10734   0.13601   0.29307   0.09885   0.07342   0.02615   0.11410   0.15301   0.30542   0.16209   0.04181   0.06152   0.14669   0.02006   0.00000   0.00955   0.04218   0.16572   0.00000   0.38073   0.08867   0.16416   0.19528   0.03265   0.03685   0.07447   0.06473   0.08887   0.03580   0.06918   0.24888   0.05310   0.00496   0.11638   0.01790   0.02447   0.11942   0.01476   0.11827   0.20316   0.00926   0.10163   0.09015   0.02317   0.24718   0.12613   0.06627   0.05943   0.05008   0.00000   0.07056   0.09597   0.18591   0.46157   0.39910   0.12682   0.01982   0.06963   0.07876   0.15634   0.08355   0.46593   0.02718   0.00866   0.03460   0.16920   0.16085   0.00000   0.02139   0.07165   0.06118   0.03696   0.44232   0.06539   0.16527   0.04605   0.10499   0.21347   0.13471   0.08276   0.00000   0.00000   0.39274   0.00406   0.28412   0.31579   0.35225   0.07049   0.16135   0.06634   0.01400   0.00000   0.01822   0.04896   0.18941   0.17829   0.00766   0.07799   0.09257   0.18770   0.06650   0.00601   0.03302   0.08940   0.06736   0.24060   0.00277   0.03985   0.00000   0.13233   0.17175   0.02494   0.21442   0.00000   0.00000   0.13581   0.01130   0.03840   0.01393   0.08108   0.10848   0.07814   0.00000   0.00000   0.02850   0.01908   0.01517   0.03846   0.06509   0.09288   0.03185   0.13075   0.00923   0.02003   0.00000   0.13477   0.15665   0.06537   0.14242   0.16269   0.04241   0.14788   0.07298   0.03304   0.12371   0.03887   0.38236   0.07861   0.00000   0.14660   0.15139   0.16526   0.00174   0.28311   0.15440   0.23193   0.00000   0.15590   0.05323   0.06679   0.07636   0.42372   0.04199   0.12300   0.02613   0.12405   0.06233   0.09006   0.24094   0.02302   0.02364   0.05918   0.11073   0.14188   0.17145   0.23184   0.07305   0.27160   0.07609   0.05047   0.00000   0.00995   0.14023   0.06814   0.07188   0.38462   0.11117   0.34019   0.27937   0.06881   0.06967   0.14786   0.15447   0.12886   0.19429   0.11821   0.08919   0.06615   0.09073   0.06616   0.08211   0.01767   0.42958   0.32591   0.36675   0.13601   0.28083   0.09537   0.00000   0.04340   0.15409   0.15551   0.22514   0.07524   0.01488   0.23409   0.06974   0.25828   0.00000   0.00000   0.05974   0.09657   0.02263   0.00000   0.15566   0.25388   0.03732   0.36479   0.05596   0.02593   0.00000   0.05223   0.03379   0.28328   0.15618   0.40149   0.17566   0.02494   0.00367   0.10169   0.06097   0.07779   0.22091   0.23879   0.08529   0.17525   0.18262   0.04593   0.02558   0.05275   0.16154   0.44069   0.12151   0.26117   0.52277   0.27106   0.18901   0.47760   0.37549   0.04793   0.36415   0.24239   0.00266   0.08863   0.07642   0.11278   0.02439   0.03620   0.02367   0.04852   0.20752   0.71314   0.36513   0.10076   0.17325   0.13476   0.05768   0.49376   0.50066   1.97270   1.54316  -0.04540   0.14795  
103 45.7841  16926.857438  x:  0.45576   0.21681   0.66799   0.40029   0.26410   0.36263   0.20687   0.26239   0.00000   0.24561   0.00000   0.25798   0.22702   0.13048   0.06103   0.14831   0.11267   0.30774   0.36849   0.09363   0.05138   0.55172   0.04856   0.51791   0.46570   0.29151   0.19024   0.04762   0.00755   0.07956   0.09383   0.09784   0.12862   0.29029   0.42987   0.11370   0.43734   0.58185   0.24337   0.00000   0.14906   0.45303   0.42036   0.16820   0.49781   0.36933   0.09075   0.26475   0.34977   0.14825   0.00000   0.28826   0.43247   0.18712   0.28155   0.21030   0.32083   0.50687   0.06563   0.19640   0.03574   0.04353   0.15054   0.39362   0.08513   0.47070   0.15143   0.10169   0.17781   0.25441   0.30705   0.11970   0.11849   0.04484   0.47495   0.02601   0.28091   0.11389   0.17687   1.76489   0.24125   0.04657   0.06466   0.53162   0.20773   0.44828   0.58101   0.28849   0.41825   0.03375   0.08410   0.13858   0.26262   0.55188   0.15613   0.01736   0.28667   0.13819   0.06215   0.00000   0.06797   0.13003   0.12910   0.13630   0.09727   0.23445   0.00000   0.09050   0.00000   0.13462   0.05162   0.07919   0.00110   0.13771   0.21395   0.02058   0.04460   0.00000   0.15025   0.12572   0.09448   0.02497   0.01226   0.13209   0.27970   0.24456   0.08753   0.11478   0.04403   0.07111   0.08737   0.14078   0.27175   0.26669   0.08498   0.10775   0.13594   0.29453   0.09931   0.07314   0.02860   0.11418   0.15261   0.30593   0.16169   0.04263   0.06186   0.14650   0.01947   0.00000   0.00946   0.04240   0.16532   0.00000   0.38317   0.08914   0.16383   0.19490   0.03273   0.03683   0.07478   0.06499   0.08934   0.03589   0.06832   0.24973   0.05289   0.00500   0.11667   0.02048   0.02511   0.11955   0.01418   0.11848   0.20269   0.00860   0.10160   0.09058   0.02352   0.24717   0.12617   0.06609   0.05982   0.05022   0.00000   0.07081   0.09576   0.18683   0.46099   0.39716   0.12696   0.01996   0.06999   0.07916   0.15606   0.08409   0.46507   0.02733   0.00874   0.03489   0.16871   0.16068   0.00000   0.02154   0.07207   0.06150   0.03750   0.44388   0.06530   0.16517   0.04640   0.10516   0.21331   0.13464   0.08321   0.00000   0.00000   0.39520   0.00178   0.28541   0.31763   0.35447   0.07090   0.16100   0.06671   0.01412   0.00000   0.01836   0.04929   0.18990   0.17751   0.00785   0.07804   0.09273   0.18737   0.06697   0.00667   0.02953   0.08955   0.06715   0.24171   0.00328   0.03991   0.00000   0.13242   0.17132   0.02545   0.21424   0.00000   0.00000   0.13496   0.01393   0.03540   0.01203   0.08153   0.10912   0.07861   0.00000   0.00000   0.02885   0.01909   0.01439   0.03847   0.06540   0.09249   0.03145   0.13082   0.01352   0.02156   0.00000   0.13486   0.15633   0.06599   0.14225   0.16251   0.04282   0.14773   0.07359   0.03314   0.12385   0.03907   0.38432   0.07909   0.00000   0.14634   0.15125   0.16492   0.00211   0.28439   0.15458   0.23187   0.00000   0.15557   0.05351   0.06712   0.07703   0.42594   0.04224   0.12300   0.02637   0.12375   0.06262   0.09039   0.24120   0.02305   0.02370   0.05973   0.11102   0.14138   0.17173   0.23230   0.07321   0.27243   0.07624   0.05104   0.00000   0.01022   0.14020   0.06855   0.07218   0.38714   0.11115   0.34208   0.28015   0.06923   0.07034   0.14801   0.15385   0.12886   0.19462   0.11806   0.08958   0.06653   0.09114   0.06656   0.08237   0.01782   0.43096   0.32768   0.36920   0.13491   0.28239   0.09517   0.00000   0.04350   0.15340   0.15501   0.22516   0.07511   0.01506   0.23534   0.07088   0.25986   0.00000   0.00000   0.06001   0.09704   0.02277   0.00000   0.15638   0.25372   0.03739   0.36672   0.05633   0.02609   0.00000   0.05241   0.03411   0.28468   0.15559   0.40277   0.17547   0.02508   0.00388   0.10194   0.06122   0.07821   0.22053   0.23880   0.08552   0.17495   0.18307   0.04661   0.02575   0.05300   0.16159   0.44110   0.12052   0.26184   0.52213   0.27153   0.19024   0.47718   0.37685   0.04596   0.36525   0.24343   0.00276   0.08901   0.07682   0.11259   0.02431   0.03627   0.02356   0.04864   0.21013   0.71001   0.36652   0.10169   0.17301   0.13481   0.05773   0.49316   0.49995   1.97750   1.53918  -0.03848   0.14811  
104 33.1278  16926.714453  x:  0.45483   0.22153   0.66680   0.39747   0.26617   0.36402   0.20953   0.26799   0.00000   0.24641   0.00000   0.25908   0.22722   0.13051   0.06214   0.14874   0.11261   0.30917   0.37130   0.09406   0.05306   0.55009   0.04939   0.51579   0.46646   0.29322   0.19020   0.04788   0.00757   0.08068   0.09504   0.09721   0.12897   0.29088   0.43109   0.11430   0.43808   0.57852   0.24368   0.00000   0.15093   0.45294   0.41727   0.16722   0.49799   0.37060   0.09065   0.26617   0.35038   0.14734   0.00000   0.29028   0.43104   0.18647   0.28164   0.21491   0.32297   0.50481   0.06696   0.19673   0.03716   0.04383   0.15039   0.39655   0.08615   0.46885   0.15045   0.10107   0.17763   0.25474   0.30808   0.12026   0.11764   0.04664   0.47391   0.02648   0.28108   0.11647   0.18019   1.77354   0.23860   0.04705   0.06458   0.53080   0.21097   0.44650   0.57752   0.29128   0.41894   0.03361   0.08479   0.13818   0.26426   0.55318   0.15800   0.01772   0.28675   0.13808   0.06310   0.00000   0.06832   0.12923   0.12875   0.13680   0.09836   0.23443   0.00000   0.09153   0.00000   0.13531   0.05182   0.08004   0.00271   0.13802   0.21334   0.02082   0.04510   0.00000   0.15060   0.12646   0.09566   0.02457   0.01226   0.13280   0.27984   0.24404   0.08871   0.11566   0.04403   0.07168   0.08840   0.14013   0.27246   0.26721   0.08612   0.10878   0.13644   0.29604   0.09951   0.07251   0.03134   0.11426   0.15212   0.30651   0.16105   0.04397   0.06238   0.14686   0.01884   0.00000   0.00874   0.04250   0.16531   0.00000   0.38586   0.09027   0.16332   0.19478   0.03285   0.03673   0.07529   0.06531   0.09050   0.03604   0.06764   0.25050   0.05264   0.00761   0.11758   0.01739   0.02382   0.12025   0.01414   0.11925   0.20233   0.00790   0.10172   0.09158   0.02357   0.24663   0.12667   0.06607   0.06041   0.05034   0.00000   0.07115   0.09607   0.18755   0.46070   0.39499   0.12762   0.01982   0.07057   0.08027   0.15626   0.08535   0.46457   0.02747   0.00848   0.03533   0.16817   0.16080   0.00000   0.02132   0.07285   0.06195   0.03794   0.44626   0.06547   0.16517   0.04678   0.10577   0.21289   0.13519   0.08445   0.00000   0.00000   0.39798   0.00109   0.28667   0.31958   0.35669   0.07169   0.16107   0.06723   0.01388   0.00000   0.01835   0.05044   0.19032   0.17648   0.00736   0.07859   0.09373   0.18722   0.06639   0.00727   0.02746   0.09111   0.06722   0.24246   0.00475   0.03998   0.00000   0.13295   0.17087   0.02461   0.21320   0.00000   0.00000   0.13467   0.01472   0.03237   0.01480   0.08251   0.11056   0.07963   0.00000   0.00000   0.02882   0.01879   0.01453   0.03857   0.06601   0.09231   0.03038   0.13121   0.01081   0.02116   0.00000   0.13561   0.15641   0.06726   0.14274   0.16270   0.04359   0.14860   0.07438   0.03340   0.12448   0.03937   0.38631   0.08003   0.00000   0.14648   0.15175   0.16490   0.00206   0.28518   0.15479   0.23191   0.00000   0.15547   0.05374   0.06768   0.07825   0.42885   0.04273   0.12354   0.02651   0.12387   0.06294   0.09127   0.24105   0.02287   0.02362   0.06114   0.11195   0.14141   0.17215   0.23260   0.07427   0.27288   0.07672   0.05190   0.00000   0.01012   0.14029   0.06932   0.07257   0.38999   0.11172   0.34372   0.28059   0.07022   0.07186   0.14858   0.15370   0.12904   0.19492   0.11841   0.09051   0.06716   0.09236   0.06707   0.08298   0.01886   0.43325   0.32997   0.37224   0.13390   0.28451   0.09578   0.00000   0.04355   0.15356   0.15425   0.22450   0.07325   0.01430   0.23649   0.07559   0.26154   0.00000   0.00000   0.06029   0.09822   0.02377   0.00000   0.15705   0.25373   0.03781   0.36925   0.05672   0.02593   0.00000   0.05262   0.03539   0.28596   0.15525   0.40467   0.17524   0.02496   0.00336   0.10256   0.06146   0.07900   0.21988   0.23840   0.08580   0.17438   0.18329   0.04822   0.02571   0.05331   0.16166   0.44177   0.11973   0.26279   0.52177   0.27226   0.19168   0.47708   0.37866   0.04365   0.36686   0.24438   0.00286   0.08999   0.07751   0.11284   0.02432   0.03638   0.02388   0.04874   0.21318   0.70559   0.36811   0.10345   0.17308   0.13553   0.05842   0.49206   0.49902   1.98462   1.53655  -0.03154   0.14855  
105 28.8727  16926.584020  x:  0.45397   0.22627   0.66564   0.39485   0.26760   0.36476   0.21233   0.27285   0.00000   0.24665   0.00000   0.25964   0.22793   0.13096   0.06343   0.14943   0.11311   0.31020   0.37369   0.09481   0.05472   0.54919   0.05034   0.51438   0.46766   0.29415   0.19012   0.04794   0.00686   0.08148   0.09619   0.09698   0.13003   0.29131   0.43236   0.11448   0.43908   0.57580   0.24360   0.00000   0.15267   0.45283   0.41465   0.16606   0.49873   0.37200   0.09047   0.26703   0.35089   0.14631   0.00000   0.29202   0.42953   0.18551   0.28180   0.21888   0.32434   0.50240   0.06773   0.19672   0.03855   0.04381   0.15066   0.39890   0.08697   0.46657   0.14994   0.10142   0.17784   0.25518   0.30924   0.12136   0.11761   0.04861   0.47308   0.02746   0.28065   0.11825   0.18302   1.78178   0.23569   0.04727   0.06447   0.52943   0.21347   0.44453   0.57393   0.29369   0.41991   0.03313   0.08538   0.13775   0.26587   0.55490   0.15933   0.01778   0.28682   0.13807   0.06412   0.00000   0.06811   0.12876   0.12887   0.13751   0.09987   0.23459   0.00000   0.09243   0.00000   0.13633   0.05168   0.08071   0.00099   0.13833   0.21271   0.02043   0.04510   0.00000   0.15140   0.12751   0.09675   0.02581   0.01218   0.13382   0.27947   0.24343   0.08979   0.11665   0.04386   0.07210   0.08939   0.13997   0.27276   0.26759   0.08734   0.10984   0.13726   0.29716   0.09933   0.07188   0.03371   0.11429   0.15181   0.30707   0.16053   0.04507   0.06279   0.14779   0.01976   0.00000   0.00975   0.04277   0.16589   0.00000   0.38788   0.09113   0.16284   0.19504   0.03291   0.03674   0.07561   0.06543   0.09149   0.03615   0.06740   0.25099   0.05209   0.00640   0.11889   0.01598   0.02370   0.12120   0.01514   0.12039   0.20228   0.01011   0.10223   0.09244   0.02318   0.24602   0.12688   0.06576   0.06072   0.05041   0.00000   0.07119   0.09664   0.18788   0.46088   0.39332   0.12847   0.01962   0.07096   0.08140   0.15692   0.08644   0.46478   0.02763   0.00810   0.03573   0.16792   0.16124   0.00000   0.02125   0.07341   0.06219   0.03791   0.44879   0.06579   0.16542   0.04683   0.10645   0.21249   0.13613   0.08565   0.00000   0.00000   0.40016   0.00286   0.28752   0.32106   0.35819   0.07233   0.16168   0.06752   0.01362   0.00000   0.01816   0.05157   0.19051   0.17606   0.00787   0.07936   0.09499   0.18744   0.06525   0.00665   0.03041   0.09304   0.06782   0.24221   0.00198   0.04008   0.00000   0.13310   0.17066   0.02452   0.21180   0.00000   0.00000   0.13516   0.01246   0.03476   0.01319   0.08312   0.11193   0.08043   0.00000   0.00000   0.02845   0.01897   0.01514   0.03873   0.06645   0.09263   0.03125   0.13203   0.01184   0.02146   0.00000   0.13668   0.15710   0.06814   0.14374   0.16330   0.04346   0.14998   0.07492   0.03362   0.12528   0.03920   0.38765   0.08081   0.00000   0.14711   0.15279   0.16535   0.00193   0.28522   0.15509   0.23216   0.00000   0.15576   0.05371   0.06803   0.07925   0.43157   0.04288   0.12437   0.02645   0.12447   0.06303   0.09213   0.24062   0.02270   0.02337   0.06223   0.11302   0.14206   0.17254   0.23266   0.07557   0.27278   0.07722   0.05234   0.00000   0.00996   0.14054   0.06984   0.07276   0.39223   0.11259   0.34451   0.28054   0.07101   0.07314   0.14928   0.15428   0.12923   0.19505   0.11908   0.09129   0.06754   0.09369   0.06727   0.08350   0.01986   0.43578   0.33200   0.37483   0.13364   0.28640   0.09589   0.00000   0.04411   0.15450   0.15377   0.22357   0.07156   0.01404   0.23683   0.07974   0.26264   0.00000   0.00000   0.06035   0.09920   0.02227   0.00000   0.15750   0.25391   0.03822   0.37151   0.05675   0.02608   0.00000   0.05273   0.03665   0.28666   0.15530   0.40661   0.17528   0.02511   0.00355   0.10335   0.06151   0.07954   0.21946   0.23794   0.08620   0.17376   0.18322   0.04948   0.02558   0.05344   0.16160   0.44260   0.11965   0.26381   0.52196   0.27320   0.19293   0.47746   0.38043   0.04200   0.36856   0.24495   0.00258   0.09083   0.07794   0.11347   0.02457   0.03644   0.02374   0.04882   0.21565   0.70112   0.36938   0.10503   0.17353   0.13660   0.05891   0.49070   0.49816   1.99128   1.53585  -0.02609   0.14901  
106 28.5151  16926.470436  x:  0.45326   0.23068   0.66461   0.39258   0.26835   0.36483   0.21502   0.27666   0.00000   0.24635   0.00000   0.25969   0.22909   0.13166   0.06427   0.15014   0.11389   0.31078   0.37542   0.09551   0.05569   0.54907   0.05107   0.51379   0.46916   0.29420   0.19007   0.04792   0.00683   0.08148   0.09665   0.09712   0.13154   0.29155   0.43363   0.11438   0.44032   0.57392   0.24321   0.00000   0.15424   0.45279   0.41276   0.16495   0.49999   0.37345   0.09042   0.26736   0.35130   0.14541   0.00000   0.29334   0.42807   0.18453   0.28217   0.22191   0.32486   0.49981   0.06814   0.19630   0.03915   0.04350   0.15129   0.40049   0.08710   0.46415   0.15002   0.10266   0.17845   0.25576   0.31041   0.12275   0.11825   0.05054   0.47243   0.02864   0.27968   0.11924   0.18533   1.78954   0.23274   0.04725   0.06442   0.52767   0.21516   0.44256   0.57056   0.29566   0.42112   0.03235   0.08594   0.13723   0.26726   0.55692   0.15973   0.01701   0.28685   0.13816   0.06472   0.00000   0.06745   0.12878   0.12932   0.13815   0.10131   0.23481   0.00000   0.09255   0.00000   0.13754   0.05151   0.08078   0.00152   0.13911   0.21269   0.02070   0.04524   0.00000   0.15230   0.12843   0.09715   0.02545   0.01220   0.13487   0.27883   0.24305   0.09008   0.11753   0.04373   0.07217   0.08941   0.14032   0.27273   0.26788   0.08810   0.11044   0.13806   0.29787   0.09884   0.07141   0.03528   0.11436   0.15178   0.30765   0.16030   0.04521   0.06249   0.14884   0.02010   0.00000   0.00897   0.04253   0.16685   0.00000   0.38906   0.09130   0.16243   0.19571   0.03292   0.03685   0.07557   0.06535   0.09171   0.03617   0.06742   0.25127   0.05218   0.00480   0.12012   0.02037   0.02505   0.12206   0.01422   0.12120   0.20263   0.00839   0.10235   0.09267   0.02348   0.24533   0.12712   0.06567   0.06053   0.05045   0.00000   0.07104   0.09733   0.18791   0.46151   0.39224   0.12915   0.01974   0.07098   0.08194   0.15778   0.08666   0.46568   0.02791   0.00799   0.03600   0.16808   0.16192   0.00000   0.02149   0.07339   0.06211   0.03743   0.45125   0.06611   0.16589   0.04660   0.10691   0.21229   0.13709   0.08613   0.00000   0.00000   0.40154   0.00398   0.28757   0.32170   0.35890   0.07251   0.16263   0.06745   0.01382   0.00000   0.01849   0.05212   0.19032   0.17645   0.00838   0.07999   0.09580   0.18802   0.06458   0.00621   0.03335   0.09394   0.06835   0.24167   0.00535   0.04015   0.00000   0.13414   0.17093   0.02484   0.21079   0.00000   0.00000   0.13658   0.01090   0.03785   0.01343   0.08324   0.11265   0.08058   0.00000   0.00000   0.02836   0.01915   0.01365   0.03866   0.06633   0.09316   0.03231   0.13285   0.01120   0.02101   0.00000   0.13765   0.15813   0.06797   0.14489   0.16411   0.04290   0.15144   0.07471   0.03372   0.12590   0.03837   0.38831   0.08110   0.00000   0.14802   0.15402   0.16617   0.00215   0.28468   0.15550   0.23265   0.00000   0.15641   0.05351   0.06798   0.07960   0.43385   0.04238   0.12518   0.02632   0.12539   0.06284   0.09250   0.24011   0.02280   0.02328   0.06223   0.11373   0.14310   0.17276   0.23251   0.07643   0.27224   0.07752   0.05205   0.00000   0.01011   0.14092   0.06977   0.07267   0.39368   0.11337   0.34446   0.28013   0.07110   0.07350   0.14980   0.15544   0.12924   0.19494   0.11972   0.09145   0.06744   0.09448   0.06702   0.08363   0.02001   0.43823   0.33347   0.37674   0.13430   0.28779   0.09542   0.00000   0.04518   0.15567   0.15383   0.22282   0.07160   0.01419   0.23622   0.08033   0.26301   0.00000   0.00000   0.06025   0.09937   0.02363   0.00000   0.15768   0.25424   0.03828   0.37322   0.05641   0.02625   0.00000   0.05279   0.03708   0.28676   0.15565   0.40837   0.17567   0.02528   0.00380   0.10388   0.06139   0.07949   0.21946   0.23762   0.08648   0.17321   0.18292   0.04961   0.02572   0.05339   0.16134   0.44357   0.12031   0.26480   0.52269   0.27438   0.19394   0.47832   0.38203   0.04128   0.37023   0.24518   0.00215   0.09100   0.07788   0.11434   0.02448   0.03646   0.02374   0.04888   0.21732   0.69688   0.37027   0.10580   0.17424   0.13760   0.05852   0.48914   0.49746   1.99635   1.53623  -0.02138   0.14935  
107 24.4578  16926.192181  x:  0.45181   0.24104   0.66234   0.38767   0.26909   0.36381   0.22145   0.28406   0.00000   0.24473   0.00000   0.25896   0.23259   0.13347   0.06485   0.15162   0.11579   0.31139   0.37828   0.09662   0.05614   0.55035   0.05200   0.51400   0.47343   0.29269   0.19002   0.04755   0.00726   0.08010   0.09609   0.09795   0.13545   0.29179   0.43687   0.11387   0.44400   0.57106   0.24186   0.00000   0.15787   0.45298   0.40964   0.16249   0.50418   0.37714   0.09087   0.26729   0.35225   0.14364   0.00000   0.29577   0.42458   0.18238   0.28371   0.22758   0.32458   0.49309   0.06900   0.19462   0.03896   0.04274   0.15332   0.40291   0.08613   0.45817   0.15131   0.10690   0.18052   0.25736   0.31312   0.12629   0.12072   0.05508   0.47099   0.03139   0.27637   0.12048   0.19031   1.80869   0.22538   0.04706   0.06466   0.52256   0.21801   0.43784   0.56277   0.29987   0.42458   0.03036   0.08770   0.13559   0.27015   0.56252   0.15942   0.01403   0.28671   0.13853   0.06488   0.00000   0.06535   0.12973   0.13068   0.13918   0.10378   0.23554   0.00000   0.09135   0.00000   0.14007   0.05149   0.07999   0.00288   0.14110   0.21374   0.02155   0.04545   0.00000   0.15430   0.12984   0.09645   0.02414   0.01227   0.13677   0.27708   0.24286   0.08920   0.11882   0.04389   0.07185   0.08779   0.14194   0.27222   0.26841   0.08856   0.11057   0.13947   0.29889   0.09724   0.07065   0.03710   0.11468   0.15219   0.30920   0.16042   0.04418   0.06127   0.15129   0.02018   0.00000   0.00823   0.04224   0.16963   0.00000   0.39042   0.09024   0.16193   0.19817   0.03301   0.03702   0.07502   0.06506   0.09075   0.03623   0.06783   0.25156   0.05413   0.00554   0.12135   0.01989   0.02399   0.12326   0.01338   0.12208   0.20441   0.00688   0.10306   0.09181   0.02423   0.24418   0.12809   0.06671   0.05965   0.05057   0.00000   0.07084   0.09907   0.18735   0.46409   0.39070   0.13018   0.02009   0.07042   0.08165   0.15998   0.08516   0.46934   0.02811   0.00808   0.03621   0.16933   0.16393   0.00000   0.02173   0.07232   0.06153   0.03588   0.45708   0.06682   0.16738   0.04609   0.10736   0.21240   0.13894   0.08555   0.00000   0.00000   0.40342   0.00179   0.28585   0.32135   0.35924   0.07184   0.16523   0.06675   0.01433   0.00000   0.01835   0.05209   0.18913   0.17868   0.00732   0.08075   0.09608   0.18999   0.06504   0.00640   0.03138   0.09304   0.06837   0.23870   0.00186   0.04022   0.00000   0.13478   0.17241   0.02438   0.21009   0.00000   0.00000   0.14138   0.01202   0.03701   0.01452   0.08238   0.11260   0.07969   0.00000   0.00000   0.02798   0.01926   0.01797   0.03946   0.06593   0.09436   0.03263   0.13466   0.01219   0.02139   0.00000   0.13923   0.16089   0.06556   0.14737   0.16614   0.04229   0.15441   0.07326   0.03354   0.12689   0.03603   0.38879   0.08097   0.00000   0.15031   0.15678   0.16854   0.00226   0.28248   0.15644   0.23430   0.00000   0.15843   0.05329   0.06740   0.07938   0.43857   0.04021   0.12675   0.02620   0.12785   0.06220   0.09227   0.23905   0.02341   0.02338   0.06020   0.11438   0.14591   0.17283   0.23181   0.07714   0.27042   0.07781   0.05036   0.00000   0.01014   0.14195   0.06875   0.07218   0.39569   0.11469   0.34300   0.27868   0.07007   0.07240   0.15048   0.15888   0.12893   0.19428   0.12092   0.09063   0.06662   0.09487   0.06599   0.08331   0.01844   0.44400   0.33601   0.38011   0.13770   0.29017   0.09401   0.00000   0.04653   0.15818   0.15495   0.22177   0.07501   0.01474   0.23330   0.07451   0.26250   0.00000   0.00000   0.06014   0.09824   0.02355   0.00000   0.15760   0.25537   0.03739   0.37629   0.05550   0.02596   0.00000   0.05319   0.03615   0.28602   0.15700   0.41235   0.17732   0.02510   0.00306   0.10419   0.06117   0.07857   0.22037   0.23737   0.08650   0.17211   0.18184   0.04793   0.02614   0.05316   0.16058   0.44633   0.12302   0.26700   0.52562   0.27784   0.19596   0.48144   0.38559   0.04133   0.37433   0.24523   0.00145   0.09014   0.07708   0.11670   0.02443   0.03656   0.02434   0.04902   0.21994   0.68681   0.37180   0.10598   0.17617   0.13934   0.05598   0.48478   0.49600   2.00490   1.53833  -0.00965   0.14947  
108 26.0173  16926.014110  x:  0.45099   0.24733   0.66102   0.38485   0.26933   0.36287   0.22537   0.28802   0.00000   0.24356   0.00000   0.25830   0.23469   0.13431   0.06459   0.15225   0.11660   0.31152   0.37957   0.09691   0.05569   0.55168   0.05208   0.51468   0.47621   0.29140   0.19001   0.04761   0.00762   0.07955   0.09553   0.09831   0.13734   0.29179   0.43895   0.11358   0.44652   0.56992   0.24102   0.00000   0.16000   0.45324   0.40824   0.16111   0.50713   0.37942   0.09145   0.26705   0.35287   0.14278   0.00000   0.29699   0.42248   0.18127   0.28496   0.23057   0.32400   0.48886   0.06994   0.19371   0.03884   0.04274   0.15448   0.40394   0.08562   0.45461   0.15224   0.10926   0.18169   0.25828   0.31455   0.12808   0.12215   0.05767   0.46996   0.03266   0.27406   0.12104   0.19340   1.82104   0.22084   0.04707   0.06494   0.51915   0.21951   0.43504   0.55819   0.30245   0.42689   0.02938   0.08907   0.13426   0.27172   0.56622   0.15964   0.01285   0.28637   0.13877   0.06451   0.00000   0.06432   0.13049   0.13133   0.13947   0.10438   0.23604   0.00000   0.09069   0.00000   0.14088   0.05167   0.07968   0.00000   0.14163   0.21446   0.02111   0.04520   0.00000   0.15519   0.13023   0.09568   0.02543   0.01218   0.13728   0.27618   0.24305   0.08870   0.11905   0.04418   0.07169   0.08708   0.14295   0.27186   0.26868   0.08825   0.11022   0.13993   0.29930   0.09635   0.07040   0.03758   0.11471   0.15251   0.31017   0.16074   0.04385   0.06121   0.15240   0.01978   0.00000   0.00987   0.04263   0.17109   0.00000   0.39082   0.08962   0.16207   0.19983   0.03309   0.03703   0.07493   0.06515   0.09020   0.03629   0.06817   0.25165   0.05484   0.00624   0.12134   0.01726   0.02340   0.12349   0.01501   0.12222   0.20559   0.01048   0.10380   0.09127   0.02359   0.24398   0.12859   0.06708   0.05957   0.05064   0.00000   0.07103   0.09989   0.18684   0.46602   0.39014   0.13056   0.02001   0.07021   0.08109   0.16117   0.08395   0.47210   0.02790   0.00806   0.03609   0.17027   0.16512   0.00000   0.02176   0.07192   0.06142   0.03538   0.46054   0.06718   0.16818   0.04621   0.10740   0.21271   0.13963   0.08486   0.00000   0.00000   0.40413   0.00143   0.28474   0.32091   0.35906   0.07139   0.16653   0.06657   0.01429   0.00000   0.01848   0.05195   0.18846   0.18033   0.00775   0.08084   0.09573   0.19111   0.06560   0.00701   0.02932   0.09207   0.06817   0.23723   0.00471   0.04024   0.00000   0.13551   0.17330   0.02402   0.21032   0.00000   0.00000   0.14367   0.01329   0.03550   0.01313   0.08171   0.11204   0.07926   0.00000   0.00000   0.02920   0.01892   0.01354   0.03868   0.06546   0.09492   0.03177   0.13534   0.01127   0.02088   0.00000   0.13963   0.16219   0.06445   0.14840   0.16716   0.04284   0.15554   0.07284   0.03334   0.12729   0.03558   0.38884   0.08100   0.00000   0.15136   0.15789   0.16975   0.00199   0.28112   0.15680   0.23533   0.00000   0.15954   0.05352   0.06728   0.07939   0.44118   0.03932   0.12742   0.02626   0.12902   0.06217   0.09197   0.23863   0.02363   0.02340   0.05922   0.11440   0.14734   0.17273   0.23140   0.07708   0.26944   0.07796   0.04978   0.00000   0.00986   0.14252   0.06842   0.07219   0.39642   0.11519   0.34186   0.27785   0.06961   0.07157   0.15067   0.16065   0.12881   0.19387   0.12141   0.09015   0.06648   0.09457   0.06579   0.08326   0.01725   0.44745   0.33727   0.38181   0.14002   0.29137   0.09353   0.00000   0.04543   0.15919   0.15569   0.22154   0.07664   0.01511   0.23169   0.07136   0.26179   0.00000   0.00000   0.06030   0.09765   0.02278   0.00000   0.15753   0.25609   0.03649   0.37782   0.05541   0.02615   0.00000   0.05354   0.03525   0.28536   0.15798   0.41466   0.17845   0.02523   0.00352   0.10416   0.06133   0.07830   0.22122   0.23755   0.08650   0.17160   0.18118   0.04720   0.02605   0.05317   0.16045   0.44817   0.12460   0.26809   0.52777   0.28012   0.19700   0.48370   0.38762   0.04168   0.37676   0.24516   0.00122   0.08969   0.07690   0.11782   0.02459   0.03659   0.02379   0.04906   0.22114   0.68063   0.37262   0.10598   0.17714   0.13992   0.05471   0.48188   0.49519   2.00834   1.54034  -0.00221   0.14950  
109 50.3506  16926.014110  x:  0.45099   0.24733   0.66102   0.38485   0.26933   0.36287   0.22537   0.28802   0.00000   0.24356   0.00000   0.25830   0.23469   0.13431   0.06459   0.15225   0.11660   0.31152   0.37957   0.09691   0.05569   0.55168   0.05208   0.51468   0.47621   0.29140   0.19001   0.04761   0.00762   0.07955   0.09553   0.09831   0.13734   0.29179   0.43895   0.11358   0.44652   0.56992   0.24102   0.00000   0.16000   0.45324   0.40824   0.16111   0.50713   0.37942   0.09145   0.26705   0.35287   0.14278   0.00000   0.29699   0.42248   0.18127   0.28496   0.23057   0.32400   0.48886   0.06994   0.19371   0.03884   0.04274   0.15448   0.40394   0.08562   0.45461   0.15224   0.10926   0.18169   0.25828   0.31455   0.12808   0.12215   0.05767   0.46996   0.03266   0.27406   0.12104   0.19340   1.82104   0.22084   0.04707   0.06494   0.51915   0.21951   0.43504   0.55819   0.30245   0.42689   0.02938   0.08907   0.13426   0.27172   0.56622   0.15964   0.01285   0.28637   0.13877   0.06451   0.00000   0.06432   0.13049   0.13133   0.13947   0.10438   0.23604   0.00000   0.09069   0.00000   0.14088   0.05167   0.07968   0.00000   0.14163   0.21446   0.02111   0.04520   0.00000   0.15519   0.13023   0.09568   0.02543   0.01218   0.13728   0.27618   0.24305   0.08870   0.11905   0.04418   0.07169   0.08708   0.14295   0.27186   0.26868   0.08825   0.11022   0.13993   0.29930   0.09635   0.07040   0.03758   0.11471   0.15251   0.31017   0.16074   0.04385   0.06121   0.15240   0.01978   0.00000   0.00987   0.04263   0.17109   0.00000   0.39082   0.08962   0.16207   0.19983   0.03309   0.03703   0.07493   0.06515   0.09020   0.03629   0.06817   0.25165   0.05484   0.00624   0.12134   0.01726   0.02340   0.12349   0.01501   0.12222   0.20559   0.01048   0.10380   0.09127   0.02359   0.24398   0.12859   0.06708   0.05957   0.05064   0.00000   0.07103   0.09989   0.18684   0.46602   0.39014   0.13056   0.02001   0.07021   0.08109   0.16117   0.08395   0.47210   0.02790   0.00806   0.03609   0.17027   0.16512   0.00000   0.02176   0.07192   0.06142   0.03538   0.46054   0.06718   0.16818   0.04621   0.10740   0.21271   0.13963   0.08486   0.00000   0.00000   0.40413   0.00143   0.28474   0.32091   0.35906   0.07139   0.16653   0.06657   0.01429   0.00000   0.01848   0.05195   0.18846   0.18033   0.00775   0.08084   0.09573   0.19111   0.06560   0.00701   0.02932   0.09207   0.06817   0.23723   0.00471   0.04024   0.00000   0.13551   0.17330   0.02402   0.21032   0.00000   0.00000   0.14367   0.01329   0.03550   0.01313   0.08171   0.11204   0.07926   0.00000   0.00000   0.02920   0.01892   0.01354   0.03868   0.06546   0.09492   0.03177   0.13534   0.01127   0.02088   0.00000   0.13963   0.16219   0.06445   0.14840   0.16716   0.04284   0.15554   0.07284   0.03334   0.12729   0.03558   0.38884   0.08100   0.00000   0.15136   0.15789   0.16975   0.00199   0.28112   0.15680   0.23533   0.00000   0.15954   0.05352   0.06728   0.07939   0.44118   0.03932   0.12742   0.02626   0.12902   0.06217   0.09197   0.23863   0.02363   0.02340   0.05922   0.11440   0.14734   0.17273   0.23140   0.07708   0.26944   0.07796   0.04978   0.00000   0.00986   0.14252   0.06842   0.07219   0.39642   0.11519   0.34186   0.27785   0.06961   0.07157   0.15067   0.16065   0.12881   0.19387   0.12141   0.09015   0.06648   0.09457   0.06579   0.08326   0.01725   0.44745   0.33727   0.38181   0.14002   0.29137   0.09353   0.00000   0.04543   0.15919   0.15569   0.22154   0.07664   0.01511   0.23169   0.07136   0.26179   0.00000   0.00000   0.06030   0.09765   0.02278   0.00000   0.15753   0.25609   0.03649   0.37782   0.05541   0.02615   0.00000   0.05354   0.03525   0.28536   0.15798   0.41466   0.17845   0.02523   0.00352   0.10416   0.06133   0.07830   0.22122   0.23755   0.08650   0.17160   0.18118   0.04720   0.02605   0.05317   0.16045   0.44817   0.12460   0.26809   0.52777   0.28012   0.19700   0.48370   0.38762   0.04168   0.37676   0.24516   0.00122   0.08969   0.07690   0.11782   0.02459   0.03659   0.02379   0.04906   0.22114   0.68063   0.37262   0.10598   0.17714   0.13992   0.05471   0.48188   0.49519   2.00834   1.54034  -0.00221   0.14950  
110 25.4922  16924.188934  x:  0.45142   0.24744   0.66162   0.38531   0.26948   0.36310   0.22553   0.28808   0.00000   0.24384   0.00000   0.25842   0.23486   0.13430   0.06451   0.15227   0.11654   0.31175   0.37987   0.09689   0.05555   0.55234   0.05193   0.51530   0.47665   0.29166   0.19011   0.04761   0.00721   0.07969   0.09560   0.09822   0.13724   0.29193   0.43931   0.11361   0.44698   0.57063   0.24132   0.00000   0.16006   0.45358   0.40876   0.16112   0.50769   0.37972   0.09146   0.26721   0.35325   0.14289   0.00000   0.29720   0.42293   0.18137   0.28525   0.23071   0.32424   0.48936   0.07003   0.19399   0.03889   0.04289   0.15452   0.40424   0.08575   0.45502   0.15229   0.10914   0.18169   0.25826   0.31472   0.12796   0.12222   0.05737   0.47034   0.03247   0.27419   0.12096   0.19344   1.82216   0.22113   0.04720   0.06501   0.51938   0.21945   0.43551   0.55879   0.30264   0.42722   0.02950   0.08918   0.13417   0.27197   0.56670   0.15994   0.01303   0.28649   0.13889   0.06446   0.00000   0.06443   0.13059   0.13140   0.13953   0.10428   0.23609   0.00000   0.09082   0.00000   0.14086   0.05179   0.07981   0.00049   0.14169   0.21466   0.02127   0.04537   0.00000   0.15519   0.13021   0.09572   0.02574   0.01211   0.13724   0.27648   0.24327   0.08883   0.11909   0.04428   0.07179   0.08717   0.14296   0.27210   0.26883   0.08818   0.11021   0.13995   0.29951   0.09639   0.07040   0.03743   0.11466   0.15252   0.31039   0.16082   0.04397   0.06138   0.15237   0.01763   0.00000   0.00985   0.04269   0.17109   0.00000   0.39117   0.08978   0.16226   0.20003   0.03319   0.03711   0.07507   0.06528   0.09034   0.03639   0.06835   0.25187   0.05460   0.00495   0.12126   0.01702   0.02354   0.12345   0.01505   0.12222   0.20566   0.01015   0.10372   0.09139   0.02375   0.24424   0.12848   0.06696   0.05974   0.05073   0.00000   0.07111   0.09975   0.18683   0.46655   0.39065   0.13060   0.02011   0.07036   0.08111   0.16124   0.08402   0.47272   0.02800   0.00823   0.03613   0.17038   0.16522   0.00000   0.02186   0.07210   0.06156   0.03556   0.46098   0.06720   0.16825   0.04634   0.10743   0.21289   0.13962   0.08491   0.00000   0.00000   0.40448   0.00170   0.28516   0.32127   0.35938   0.07151   0.16652   0.06673   0.01440   0.00000   0.01862   0.05199   0.18868   0.18042   0.00797   0.08084   0.09574   0.19118   0.06566   0.00860   0.02927   0.09213   0.06823   0.23752   0.00480   0.04033   0.00000   0.13554   0.17343   0.02438   0.21064   0.00000   0.00000   0.14365   0.01154   0.03488   0.01343   0.08181   0.11197   0.07936   0.00000   0.00000   0.02923   0.01910   0.01420   0.03884   0.06564   0.09505   0.03186   0.13534   0.01154   0.02105   0.00000   0.13960   0.16220   0.06466   0.14837   0.16717   0.04304   0.15548   0.07308   0.03344   0.12735   0.03585   0.38890   0.08108   0.00000   0.15137   0.15782   0.16978   0.00221   0.28143   0.15686   0.23532   0.00000   0.15960   0.05364   0.06740   0.07951   0.44156   0.03952   0.12741   0.02636   0.12899   0.06233   0.09204   0.23889   0.02371   0.02351   0.05941   0.11444   0.14731   0.17283   0.23160   0.07704   0.26973   0.07802   0.04999   0.00000   0.01000   0.14259   0.06858   0.07235   0.39676   0.11521   0.34219   0.27804   0.06972   0.07166   0.15078   0.16058   0.12899   0.19406   0.12144   0.09027   0.06664   0.09456   0.06597   0.08339   0.01724   0.44789   0.33756   0.38211   0.14003   0.29152   0.08923   0.00000   0.04533   0.15925   0.15583   0.22177   0.07653   0.01395   0.23191   0.07155   0.26186   0.00000   0.00000   0.06041   0.09781   0.02311   0.00000   0.15770   0.25627   0.03643   0.37818   0.05558   0.02628   0.00000   0.05359   0.03527   0.28558   0.15805   0.41497   0.17846   0.02538   0.00379   0.10420   0.06145   0.07846   0.22140   0.23777   0.08655   0.17175   0.18123   0.04740   0.02616   0.05327   0.16066   0.44842   0.12453   0.26827   0.52834   0.28026   0.19713   0.48422   0.38793   0.04151   0.37709   0.24534   0.00141   0.08983   0.07708   0.11786   0.02475   0.03670   0.02399   0.04915   0.22132   0.68136   0.37295   0.10612   0.17712   0.13992   0.05486   0.48234   0.49561   2.00829   1.54183  -0.00364   0.13507  
111 217.4366  16922.119446  x:  0.45318   0.24783   0.66408   0.38718   0.26997   0.36392   0.22614   0.28820   0.00000   0.24487   0.00000   0.25876   0.23539   0.13409   0.06395   0.15215   0.11610   0.31252   0.38097   0.09658   0.05481   0.55500   0.05118   0.51775   0.47835   0.29257   0.19038   0.04740   0.00554   0.08005   0.09565   0.09764   0.13664   0.29235   0.44069   0.11361   0.44878   0.57345   0.24245   0.00000   0.16018   0.45488   0.41083   0.16103   0.50987   0.38084   0.09135   0.26772   0.35470   0.14321   0.00000   0.29800   0.42473   0.18160   0.28630   0.23116   0.32512   0.49135   0.07023   0.19492   0.03875   0.04323   0.15448   0.40535   0.08606   0.45662   0.15230   0.10845   0.18154   0.25804   0.31526   0.12733   0.12240   0.05599   0.47186   0.03161   0.27460   0.12047   0.19353   1.82685   0.22222   0.04745   0.06498   0.52030   0.21903   0.43732   0.56121   0.30325   0.42847   0.02965   0.08938   0.13369   0.27284   0.56862   0.16094   0.01343   0.28687   0.13925   0.06399   0.00000   0.06461   0.13082   0.13149   0.13959   0.10366   0.23609   0.00000   0.09111   0.00000   0.14054   0.05198   0.08011   0.00154   0.14169   0.21528   0.02151   0.04571   0.00000   0.15498   0.12993   0.09567   0.02657   0.01160   0.13684   0.27750   0.24398   0.08913   0.11898   0.04439   0.07192   0.08736   0.14279   0.27293   0.26929   0.08769   0.10992   0.13981   0.30021   0.09631   0.07017   0.03646   0.11431   0.15240   0.31113   0.16099   0.04417   0.06185   0.15202   0.00995   0.00000   0.00939   0.04271   0.17089   0.00000   0.39247   0.09012   0.16281   0.20065   0.03328   0.03717   0.07540   0.06551   0.09066   0.03648   0.06887   0.25266   0.05347   0.00000   0.12075   0.01599   0.02383   0.12308   0.01488   0.12195   0.20577   0.00864   0.10323   0.09165   0.02401   0.24510   0.12792   0.06628   0.06016   0.05080   0.00000   0.07120   0.09902   0.18657   0.46863   0.39267   0.13054   0.02021   0.07067   0.08099   0.16135   0.08401   0.47517   0.02807   0.00849   0.03599   0.17064   0.16543   0.00000   0.02198   0.07255   0.06185   0.03603   0.46267   0.06703   0.16833   0.04660   0.10733   0.21346   0.13936   0.08488   0.00000   0.00000   0.40578   0.00221   0.28667   0.32260   0.36056   0.07177   0.16630   0.06711   0.01447   0.00000   0.01883   0.05190   0.18940   0.18059   0.00830   0.08060   0.09551   0.19127   0.06560   0.01179   0.02862   0.09212   0.06813   0.23858   0.00461   0.04042   0.00000   0.13544   0.17375   0.02522   0.21180   0.00000   0.00000   0.14338   0.00519   0.03259   0.01409   0.08199   0.11150   0.07954   0.00000   0.00000   0.02916   0.01944   0.01589   0.03913   0.06608   0.09537   0.03192   0.13513   0.01208   0.02129   0.00000   0.13922   0.16203   0.06529   0.14807   0.16703   0.04347   0.15502   0.07377   0.03359   0.12738   0.03670   0.38898   0.08124   0.00000   0.15120   0.15734   0.16968   0.00244   0.28254   0.15687   0.23507   0.00000   0.15964   0.05385   0.06764   0.07972   0.44301   0.04006   0.12717   0.02646   0.12867   0.06272   0.09209   0.23977   0.02371   0.02368   0.05998   0.11444   0.14702   0.17306   0.23222   0.07664   0.27074   0.07799   0.05059   0.00000   0.01015   0.14263   0.06897   0.07273   0.39801   0.11506   0.34337   0.27863   0.06994   0.07174   0.15099   0.16010   0.12955   0.19466   0.12134   0.09053   0.06706   0.09427   0.06642   0.08369   0.01687   0.44960   0.33864   0.38319   0.13988   0.29201   0.07105   0.00000   0.04456   0.15928   0.15622   0.22251   0.07576   0.00970   0.23266   0.07201   0.26202   0.00000   0.00000   0.06056   0.09817   0.02386   0.00000   0.15822   0.25686   0.03594   0.37952   0.05605   0.02648   0.00000   0.05350   0.03508   0.28633   0.15812   0.41614   0.17828   0.02559   0.00419   0.10410   0.06167   0.07886   0.22192   0.23844   0.08653   0.17228   0.18126   0.04786   0.02625   0.05345   0.16133   0.44940   0.12406   0.26887   0.53067   0.28075   0.19753   0.48631   0.38912   0.04057   0.37834   0.24591   0.00156   0.09012   0.07752   0.11781   0.02499   0.03682   0.02435   0.04923   0.22197   0.68434   0.37420   0.10652   0.17684   0.13967   0.05523   0.48420   0.49738   2.00836   1.54638  -0.00792   0.13622  
112 107.5702  16922.119446  x:  0.45318   0.24783   0.66408   0.38718   0.26997   0.36392   0.22614   0.28820   0.00000   0.24487   0.00000   0.25876   0.23539   0.13409   0.06395   0.15215   0.11610   0.31252   0.38097   0.09658   0.05481   0.55500   0.05118   0.51775   0.47835   0.29257   0.19038   0.04740   0.00554   0.08005   0.09565   0.09764   0.13664   0.29235   0.44069   0.11361   0.44878   0.57345   0.24245   0.00000   0.16018   0.45488   0.41083   0.16103   0.50987   0.38084   0.09135   0.26772   0.35470   0.14321   0.00000   0.29800   0.42473   0.18160   0.28630   0.23116   0.32512   0.49135   0.07023   0.19492   0.03875   0.04323   0.15448   0.40535   0.08606   0.45662   0.15230   0.10845   0.18154   0.25804   0.31526   0.12733   0.12240   0.05599   0.47186   0.03161   0.27460   0.12047   0.19353   1.82685   0.22222   0.04745   0.06498   0.52030   0.21903   0.43732   0.56121   0.30325   0.42847   0.02965   0.08938   0.13369   0.27284   0.56862   0.16094   0.01343   0.28687   0.13925   0.06399   0.00000   0.06461   0.13082   0.13149   0.13959   0.10366   0.23609   0.00000   0.09111   0.00000   0.14054   0.05198   0.08011   0.00154   0.14169   0.21528   0.02151   0.04571   0.00000   0.15498   0.12993   0.09567   0.02657   0.01160   0.13684   0.27750   0.24398   0.08913   0.11898   0.04439   0.07192   0.08736   0.14279   0.27293   0.26929   0.08769   0.10992   0.13981   0.30021   0.09631   0.07017   0.03646   0.11431   0.15240   0.31113   0.16099   0.04417   0.06185   0.15202   0.00995   0.00000   0.00939   0.04271   0.17089   0.00000   0.39247   0.09012   0.16281   0.20065   0.03328   0.03717   0.07540   0.06551   0.09066   0.03648   0.06887   0.25266   0.05347   0.00000   0.12075   0.01599   0.02383   0.12308   0.01488   0.12195   0.20577   0.00864   0.10323   0.09165   0.02401   0.24510   0.12792   0.06628   0.06016   0.05080   0.00000   0.07120   0.09902   0.18657   0.46863   0.39267   0.13054   0.02021   0.07067   0.08099   0.16135   0.08401   0.47517   0.02807   0.00849   0.03599   0.17064   0.16543   0.00000   0.02198   0.07255   0.06185   0.03603   0.46267   0.06703   0.16833   0.04660   0.10733   0.21346   0.13936   0.08488   0.00000   0.00000   0.40578   0.00221   0.28667   0.32260   0.36056   0.07177   0.16630   0.06711   0.01447   0.00000   0.01883   0.05190   0.18940   0.18059   0.00830   0.08060   0.09551   0.19127   0.06560   0.01179   0.02862   0.09212   0.06813   0.23858   0.00461   0.04042   0.00000   0.13544   0.17375   0.02522   0.21180   0.00000   0.00000   0.14338   0.00519   0.03259   0.01409   0.08199   0.11150   0.07954   0.00000   0.00000   0.02916   0.01944   0.01589   0.03913   0.06608   0.09537   0.03192   0.13513   0.01208   0.02129   0.00000   0.13922   0.16203   0.06529   0.14807   0.16703   0.04347   0.15502   0.07377   0.03359   0.12738   0.03670   0.38898   0.08124   0.00000   0.15120   0.15734   0.16968   0.00244   0.28254   0.15687   0.23507   0.00000   0.15964   0.05385   0.06764   0.07972   0.44301   0.04006   0.12717   0.02646   0.12867   0.06272   0.09209   0.23977   0.02371   0.02368   0.05998   0.11444   0.14702   0.17306   0.23222   0.07664   0.27074   0.07799   0.05059   0.00000   0.01015   0.14263   0.06897   0.07273   0.39801   0.11506   0.34337   0.27863   0.06994   0.07174   0.15099   0.16010   0.12955   0.19466   0.12134   0.09053   0.06706   0.09427   0.06642   0.08369   0.01687   0.44960   0.33864   0.38319   0.13988   0.29201   0.07105   0.00000   0.04456   0.15928   0.15622   0.22251   0.07576   0.00970   0.23266   0.07201   0.26202   0.00000   0.00000   0.06056   0.09817   0.02386   0.00000   0.15822   0.25686   0.03594   0.37952   0.05605   0.02648   0.00000   0.05350   0.03508   0.28633   0.15812   0.41614   0.17828   0.02559   0.00419   0.10410   0.06167   0.07886   0.22192   0.23844   0.08653   0.17228   0.18126   0.04786   0.02625   0.05345   0.16133   0.44940   0.12406   0.26887   0.53067   0.28075   0.19753   0.48631   0.38912   0.04057   0.37834   0.24591   0.00156   0.09012   0.07752   0.11781   0.02499   0.03682   0.02435   0.04923   0.22197   0.68434   0.37420   0.10652   0.17684   0.13967   0.05523   0.48420   0.49738   2.00836   1.54638  -0.00792   0.13622  
113 277.3628  16920.710341  x:  0.45552   0.24828   0.66734   0.38964   0.27053   0.36494   0.22687   0.28829   0.00000   0.24613   0.00000   0.25913   0.23604   0.13377   0.06320   0.15194   0.11547   0.31345   0.38236   0.09614   0.05384   0.55849   0.05016   0.52097   0.48056   0.29369   0.19073   0.04760   0.00648   0.08045   0.09572   0.09683   0.13579   0.29285   0.44245   0.11350   0.45110   0.57717   0.24386   0.00000   0.16026   0.45654   0.41354   0.16084   0.51271   0.38226   0.09107   0.26829   0.35653   0.14350   0.00000   0.29901   0.42708   0.18179   0.28758   0.23168   0.32620   0.49396   0.07033   0.19599   0.03839   0.04341   0.15433   0.40675   0.08630   0.45868   0.15221   0.10749   0.18128   0.25770   0.31591   0.12647   0.12259   0.05411   0.47385   0.03044   0.27507   0.11972   0.19358   1.83323   0.22361   0.04761   0.06477   0.52151   0.21836   0.43968   0.56440   0.30398   0.43009   0.02966   0.08946   0.13300   0.27393   0.57112   0.16197   0.01357   0.28733   0.13963   0.06329   0.00000   0.06473   0.13093   0.13153   0.13965   0.10280   0.23606   0.00000   0.09133   0.00000   0.14000   0.05198   0.08030   0.00120   0.14145   0.21586   0.02127   0.04572   0.00000   0.15468   0.12953   0.09555   0.02662   0.01195   0.13626   0.27870   0.24478   0.08936   0.11870   0.04437   0.07193   0.08756   0.14249   0.27394   0.26981   0.08701   0.10949   0.13957   0.30104   0.09609   0.06973   0.03471   0.11392   0.15218   0.31203   0.16110   0.04423   0.06225   0.15155   0.01845   0.00000   0.00921   0.04271   0.17058   0.00000   0.39410   0.09033   0.16337   0.20143   0.03320   0.03708   0.07559   0.06561   0.09089   0.03642   0.06937   0.25366   0.05325   0.00211   0.12028   0.01678   0.02422   0.12267   0.01478   0.12141   0.20592   0.00872   0.10301   0.09183   0.02385   0.24612   0.12798   0.06627   0.06038   0.05075   0.00000   0.07128   0.09824   0.18623   0.47136   0.39528   0.13037   0.02009   0.07084   0.08077   0.16140   0.08389   0.47836   0.02783   0.00852   0.03563   0.17088   0.16561   0.00000   0.02184   0.07287   0.06201   0.03639   0.46486   0.06663   0.16835   0.04673   0.10712   0.21409   0.13896   0.08476   0.00000   0.00000   0.40742   0.00207   0.28849   0.32419   0.36202   0.07193   0.16594   0.06738   0.01425   0.00000   0.01874   0.05163   0.19018   0.18068   0.00808   0.08023   0.09518   0.19129   0.06520   0.00824   0.02772   0.09192   0.06772   0.23985   0.00436   0.04037   0.00000   0.13527   0.17402   0.02357   0.21342   0.00000   0.00000   0.14330   0.01034   0.03388   0.01371   0.08201   0.11086   0.07965   0.00000   0.00000   0.02919   0.01927   0.01489   0.03895   0.06622   0.09561   0.03177   0.13477   0.01164   0.02111   0.00000   0.13871   0.16174   0.06583   0.14763   0.16675   0.04359   0.15441   0.07425   0.03361   0.12733   0.03746   0.38902   0.08126   0.00000   0.15091   0.15668   0.16948   0.00226   0.28386   0.15678   0.23469   0.00000   0.15957   0.05391   0.06776   0.07977   0.44486   0.04049   0.12677   0.02640   0.12819   0.06300   0.09205   0.24081   0.02350   0.02369   0.06049   0.11436   0.14657   0.17329   0.23295   0.07607   0.27195   0.07780   0.05110   0.00000   0.01000   0.14256   0.06926   0.07298   0.39959   0.11478   0.34482   0.27933   0.07003   0.07168   0.15118   0.15943   0.13015   0.19534   0.12114   0.09072   0.06736   0.09386   0.06675   0.08388   0.01623   0.45181   0.33998   0.38457   0.13968   0.29273   0.04721   0.00000   0.04349   0.15944   0.15678   0.22342   0.07468   0.01219   0.23366   0.07228   0.26215   0.00000   0.00000   0.06057   0.09843   0.02354   0.00000   0.15880   0.25760   0.03522   0.38123   0.05641   0.02640   0.00000   0.05324   0.03472   0.28723   0.15812   0.41763   0.17795   0.02553   0.00403   0.10383   0.06173   0.07915   0.22247   0.23919   0.08633   0.17290   0.18118   0.04814   0.02612   0.05349   0.16203   0.45067   0.12335   0.26959   0.53372   0.28133   0.19799   0.48903   0.39062   0.03924   0.37991   0.24656   0.00139   0.09030   0.07784   0.11761   0.02487   0.03674   0.02419   0.04917   0.22273   0.68830   0.37580   0.10688   0.17641   0.13928   0.05548   0.48663   0.49972   2.00883   1.55146  -0.01265   0.14810  
114 83.4727  16917.359124  x:  0.46020   0.24919   0.67388   0.39458   0.27168   0.36701   0.22835   0.28848   0.00000   0.24868   0.00000   0.25991   0.23741   0.13322   0.06184   0.15160   0.11432   0.31538   0.38518   0.09538   0.05198   0.56552   0.04818   0.52747   0.48502   0.29599   0.19145   0.04795   0.00780   0.08125   0.09592   0.09529   0.13421   0.29389   0.44600   0.11330   0.45578   0.58465   0.24670   0.00000   0.16042   0.45990   0.41898   0.16048   0.51842   0.38513   0.09056   0.26948   0.36024   0.14412   0.00000   0.30103   0.43181   0.18222   0.29020   0.23272   0.32839   0.49921   0.07054   0.19819   0.03775   0.04385   0.15410   0.40958   0.08682   0.46283   0.15211   0.10566   0.18083   0.25707   0.31726   0.12481   0.12302   0.05040   0.47787   0.02817   0.27604   0.11826   0.19368   1.84603   0.22639   0.04803   0.06447   0.52393   0.21706   0.44444   0.57082   0.30549   0.43337   0.02977   0.08970   0.13170   0.27613   0.57615   0.16406   0.01390   0.28831   0.14043   0.06200   0.00000   0.06502   0.13122   0.13171   0.13983   0.10120   0.23607   0.00000   0.09184   0.00000   0.13903   0.05209   0.08074   0.00091   0.14109   0.21708   0.02099   0.04587   0.00000   0.15416   0.12881   0.09543   0.02676   0.01245   0.13523   0.28116   0.24643   0.08988   0.11823   0.04442   0.07205   0.08802   0.14198   0.27598   0.27092   0.08577   0.10876   0.13921   0.30273   0.09575   0.06894   0.03142   0.11319   0.15178   0.31387   0.16137   0.04445   0.06310   0.15071   0.02842   0.00000   0.00908   0.04282   0.17004   0.00000   0.39739   0.09084   0.16453   0.20304   0.03318   0.03701   0.07605   0.06589   0.09141   0.03641   0.07047   0.25570   0.05278   0.00502   0.11943   0.01794   0.02494   0.12196   0.01475   0.12050   0.20628   0.00899   0.10262   0.09226   0.02371   0.24822   0.12803   0.06625   0.06089   0.05075   0.00000   0.07151   0.09670   0.18561   0.47684   0.40055   0.13014   0.01999   0.07125   0.08042   0.16158   0.08375   0.48478   0.02749   0.00875   0.03505   0.17142   0.16602   0.00000   0.02169   0.07357   0.06239   0.03718   0.46926   0.06594   0.16847   0.04704   0.10679   0.21539   0.13828   0.08461   0.00000   0.00000   0.41073   0.00192   0.29215   0.32739   0.36498   0.07231   0.16531   0.06797   0.01400   0.00000   0.01870   0.05118   0.19180   0.18093   0.00787   0.07962   0.09464   0.19143   0.06463   0.00431   0.02653   0.09170   0.06717   0.24243   0.00415   0.04037   0.00000   0.13505   0.17464   0.02134   0.21660   0.00000   0.00000   0.14313   0.01643   0.03540   0.01334   0.08214   0.10969   0.07992   0.00000   0.00000   0.02930   0.01913   0.01358   0.03878   0.06659   0.09619   0.03160   0.13415   0.01118   0.02098   0.00000   0.13780   0.16124   0.06693   0.14684   0.16628   0.04391   0.15326   0.07531   0.03372   0.12729   0.03898   0.38913   0.08134   0.00000   0.15041   0.15547   0.16917   0.00215   0.28654   0.15668   0.23400   0.00000   0.15951   0.05411   0.06807   0.07993   0.44858   0.04142   0.12606   0.02642   0.12734   0.06360   0.09206   0.24292   0.02323   0.02382   0.06151   0.11428   0.14576   0.17381   0.23447   0.07504   0.27440   0.07752   0.05216   0.00000   0.00989   0.14249   0.06989   0.07355   0.40279   0.11429   0.34776   0.28076   0.07026   0.07167   0.15164   0.15818   0.13141   0.19677   0.12082   0.09116   0.06799   0.09314   0.06746   0.08433   0.01508   0.45626   0.34271   0.38737   0.13937   0.29422   0.00000   0.00000   0.04163   0.15989   0.15801   0.22533   0.07266   0.01631   0.23576   0.07271   0.26247   0.00000   0.00000   0.06070   0.09902   0.02318   0.00000   0.16001   0.25913   0.03388   0.38469   0.05718   0.02635   0.00000   0.05283   0.03412   0.28907   0.15819   0.42066   0.17736   0.02556   0.00397   0.10342   0.06194   0.07979   0.22363   0.24072   0.08605   0.17418   0.18109   0.04878   0.02602   0.05365   0.16346   0.45323   0.12204   0.27108   0.53985   0.28250   0.19894   0.49451   0.39366   0.03667   0.38311   0.24791   0.00130   0.09074   0.07853   0.11733   0.02478   0.03672   0.02404   0.04917   0.22427   0.69626   0.37902   0.10763   0.17566   0.13860   0.05604   0.49152   0.50440   2.00974   1.56203  -0.02251   0.14269  
115 411.7949  16917.359124  x:  0.46020   0.24919   0.67388   0.39458   0.27168   0.36701   0.22835   0.28848   0.00000   0.24868   0.00000   0.25991   0.23741   0.13322   0.06184   0.15160   0.11432   0.31538   0.38518   0.09538   0.05198   0.56552   0.04818   0.52747   0.48502   0.29599   0.19145   0.04795   0.00780   0.08125   0.09592   0.09529   0.13421   0.29389   0.44600   0.11330   0.45578   0.58465   0.24670   0.00000   0.16042   0.45990   0.41898   0.16048   0.51842   0.38513   0.09056   0.26948   0.36024   0.14412   0.00000   0.30103   0.43181   0.18222   0.29020   0.23272   0.32839   0.49921   0.07054   0.19819   0.03775   0.04385   0.15410   0.40958   0.08682   0.46283   0.15211   0.10566   0.18083   0.25707   0.31726   0.12481   0.12302   0.05040   0.47787   0.02817   0.27604   0.11826   0.19368   1.84603   0.22639   0.04803   0.06447   0.52393   0.21706   0.44444   0.57082   0.30549   0.43337   0.02977   0.08970   0.13170   0.27613   0.57615   0.16406   0.01390   0.28831   0.14043   0.06200   0.00000   0.06502   0.13122   0.13171   0.13983   0.10120   0.23607   0.00000   0.09184   0.00000   0.13903   0.05209   0.08074   0.00091   0.14109   0.21708   0.02099   0.04587   0.00000   0.15416   0.12881   0.09543   0.02676   0.01245   0.13523   0.28116   0.24643   0.08988   0.11823   0.04442   0.07205   0.08802   0.14198   0.27598   0.27092   0.08577   0.10876   0.13921   0.30273   0.09575   0.06894   0.03142   0.11319   0.15178   0.31387   0.16137   0.04445   0.06310   0.15071   0.02842   0.00000   0.00908   0.04282   0.17004   0.00000   0.39739   0.09084   0.16453   0.20304   0.03318   0.03701   0.07605   0.06589   0.09141   0.03641   0.07047   0.25570   0.05278   0.00502   0.11943   0.01794   0.02494   0.12196   0.01475   0.12050   0.20628   0.00899   0.10262   0.09226   0.02371   0.24822   0.12803   0.06625   0.06089   0.05075   0.00000   0.07151   0.09670   0.18561   0.47684   0.40055   0.13014   0.01999   0.07125   0.08042   0.16158   0.08375   0.48478   0.02749   0.00875   0.03505   0.17142   0.16602   0.00000   0.02169   0.07357   0.06239   0.03718   0.46926   0.06594   0.16847   0.04704   0.10679   0.21539   0.13828   0.08461   0.00000   0.00000   0.41073   0.00192   0.29215   0.32739   0.36498   0.07231   0.16531   0.06797   0.01400   0.00000   0.01870   0.05118   0.19180   0.18093   0.00787   0.07962   0.09464   0.19143   0.06463   0.00431   0.02653   0.09170   0.06717   0.24243   0.00415   0.04037   0.00000   0.13505   0.17464   0.02134   0.21660   0.00000   0.00000   0.14313   0.01643   0.03540   0.01334   0.08214   0.10969   0.07992   0.00000   0.00000   0.02930   0.01913   0.01358   0.03878   0.06659   0.09619   0.03160   0.13415   0.01118   0.02098   0.00000   0.13780   0.16124   0.06693   0.14684   0.16628   0.04391   0.15326   0.07531   0.03372   0.12729   0.03898   0.38913   0.08134   0.00000   0.15041   0.15547   0.16917   0.00215   0.28654   0.15668   0.23400   0.00000   0.15951   0.05411   0.06807   0.07993   0.44858   0.04142   0.12606   0.02642   0.12734   0.06360   0.09206   0.24292   0.02323   0.02382   0.06151   0.11428   0.14576   0.17381   0.23447   0.07504   0.27440   0.07752   0.05216   0.00000   0.00989   0.14249   0.06989   0.07355   0.40279   0.11429   0.34776   0.28076   0.07026   0.07167   0.15164   0.15818   0.13141   0.19677   0.12082   0.09116   0.06799   0.09314   0.06746   0.08433   0.01508   0.45626   0.34271   0.38737   0.13937   0.29422   0.00000   0.00000   0.04163   0.15989   0.15801   0.22533   0.07266   0.01631   0.23576   0.07271   0.26247   0.00000   0.00000   0.06070   0.09902   0.02318   0.00000   0.16001   0.25913   0.03388   0.38469   0.05718   0.02635   0.00000   0.05283   0.03412   0.28907   0.15819   0.42066   0.17736   0.02556   0.00397   0.10342   0.06194   0.07979   0.22363   0.24072   0.08605   0.17418   0.18109   0.04878   0.02602   0.05365   0.16346   0.45323   0.12204   0.27108   0.53985   0.28250   0.19894   0.49451   0.39366   0.03667   0.38311   0.24791   0.00130   0.09074   0.07853   0.11733   0.02478   0.03672   0.02404   0.04917   0.22427   0.69626   0.37902   0.10763   0.17566   0.13860   0.05604   0.49152   0.50440   2.00974   1.56203  -0.02251   0.14269  
116 120.8576  16916.614768  x:  0.46079   0.24926   0.67471   0.39518   0.27178   0.36724   0.22849   0.28846   0.00000   0.24894   0.00000   0.25997   0.23756   0.13316   0.06175   0.15157   0.11421   0.31558   0.38550   0.09531   0.05182   0.56639   0.04797   0.52828   0.48557   0.29623   0.19149   0.04776   0.00679   0.08118   0.09586   0.09511   0.13404   0.29401   0.44642   0.11321   0.45633   0.58558   0.24700   0.00000   0.16039   0.46030   0.41965   0.16040   0.51911   0.38546   0.09044   0.26957   0.36066   0.14413   0.00000   0.30125   0.43238   0.18222   0.29047   0.23279   0.32862   0.49986   0.07047   0.19838   0.03762   0.04381   0.15405   0.40989   0.08682   0.46332   0.15207   0.10545   0.18077   0.25700   0.31742   0.12462   0.12308   0.04994   0.47837   0.02792   0.27613   0.11803   0.19364   1.84776   0.22670   0.04805   0.06441   0.52424   0.21685   0.44502   0.57163   0.30564   0.43377   0.02975   0.08969   0.13155   0.27638   0.57677   0.16417   0.01378   0.28843   0.14050   0.06181   0.00000   0.06486   0.13111   0.13172   0.13988   0.10108   0.23606   0.00000   0.09184   0.00000   0.13896   0.05207   0.08072   0.00114   0.14109   0.21719   0.02103   0.04586   0.00000   0.15411   0.12876   0.09542   0.02667   0.01197   0.13516   0.28140   0.24657   0.08987   0.11819   0.04440   0.07204   0.08801   0.14192   0.27619   0.27103   0.08567   0.10871   0.13919   0.30289   0.09575   0.06887   0.03105   0.11305   0.15169   0.31407   0.16133   0.04439   0.06309   0.15064   0.02302   0.00000   0.00913   0.04282   0.16998   0.00000   0.39775   0.09082   0.16459   0.20322   0.03318   0.03701   0.07603   0.06587   0.09141   0.03641   0.07067   0.25590   0.05251   0.00319   0.11929   0.01724   0.02474   0.12187   0.01477   0.12046   0.20628   0.00884   0.10253   0.09225   0.02377   0.24842   0.12781   0.06610   0.06087   0.05074   0.00000   0.07145   0.09650   0.18548   0.47751   0.40123   0.13012   0.02001   0.07123   0.08038   0.16159   0.08373   0.48557   0.02748   0.00880   0.03501   0.17144   0.16605   0.00000   0.02170   0.07355   0.06236   0.03720   0.46978   0.06582   0.16848   0.04701   0.10676   0.21550   0.13821   0.08459   0.00000   0.00000   0.41110   0.00173   0.29252   0.32772   0.36530   0.07232   0.16524   0.06796   0.01400   0.00000   0.01871   0.05111   0.19195   0.18095   0.00791   0.07962   0.09462   0.19142   0.06486   0.01076   0.02731   0.09180   0.06744   0.24269   0.00421   0.04036   0.00000   0.13504   0.17473   0.02234   0.21680   0.00000   0.00000   0.14303   0.01257   0.03422   0.01367   0.08218   0.10958   0.07990   0.00000   0.00000   0.02920   0.01922   0.01445   0.03890   0.06662   0.09625   0.03162   0.13411   0.01154   0.02112   0.00000   0.13773   0.16119   0.06693   0.14676   0.16623   0.04387   0.15312   0.07539   0.03373   0.12726   0.03898   0.38912   0.08128   0.00000   0.15036   0.15537   0.16913   0.00216   0.28680   0.15668   0.23392   0.00000   0.15948   0.05408   0.06804   0.07986   0.44901   0.04142   0.12598   0.02641   0.12725   0.06357   0.09204   0.24312   0.02323   0.02385   0.06150   0.11426   0.14567   0.17387   0.23462   0.07495   0.27463   0.07746   0.05216   0.00000   0.00990   0.14246   0.06986   0.07353   0.40315   0.11423   0.34807   0.28089   0.07022   0.07164   0.15168   0.15805   0.13151   0.19690   0.12078   0.09116   0.06795   0.09309   0.06743   0.08430   0.01492   0.45679   0.34301   0.38776   0.13929   0.29459   0.00231   0.00000   0.04170   0.16009   0.15824   0.22557   0.07243   0.01848   0.23622   0.07269   0.26268   0.00000   0.00000   0.06068   0.09901   0.02338   0.00000   0.16013   0.25931   0.03372   0.38508   0.05719   0.02636   0.00000   0.05277   0.03404   0.28925   0.15818   0.42102   0.17728   0.02558   0.00402   0.10340   0.06191   0.07976   0.22372   0.24086   0.08603   0.17430   0.18105   0.04873   0.02604   0.05363   0.16353   0.45354   0.12188   0.27125   0.54061   0.28261   0.19902   0.49517   0.39400   0.03634   0.38348   0.24804   0.00131   0.09072   0.07852   0.11732   0.02482   0.03673   0.02412   0.04917   0.22441   0.69727   0.37938   0.10765   0.17558   0.13854   0.05600   0.49211   0.50499   2.01007   1.56286  -0.02324   0.13520  
117 113.5091  16915.833117  x:  0.46207   0.24939   0.67650   0.39649   0.27194   0.36769   0.22876   0.28837   0.00000   0.24945   0.00000   0.26004   0.23786   0.13297   0.06147   0.15146   0.11391   0.31597   0.38615   0.09511   0.05144   0.56826   0.04745   0.53002   0.48672   0.29671   0.19154   0.04738   0.00510   0.08099   0.09570   0.09465   0.13362   0.29421   0.44728   0.11297   0.45748   0.58757   0.24761   0.00000   0.16028   0.46113   0.42107   0.16018   0.52057   0.38614   0.09012   0.26974   0.36152   0.14410   0.00000   0.30169   0.43361   0.18215   0.29101   0.23291   0.32908   0.50124   0.07023   0.19875   0.03724   0.04365   0.15389   0.41053   0.08675   0.46434   0.15192   0.10495   0.18060   0.25678   0.31770   0.12418   0.12317   0.04890   0.47944   0.02734   0.27628   0.11748   0.19354   1.85156   0.22735   0.04803   0.06420   0.52488   0.21633   0.44625   0.57336   0.30592   0.43461   0.02963   0.08957   0.13120   0.27687   0.57808   0.16435   0.01343   0.28867   0.14061   0.06133   0.00000   0.06445   0.13085   0.13169   0.13993   0.10074   0.23597   0.00000   0.09176   0.00000   0.13873   0.05195   0.08060   0.00135   0.14100   0.21735   0.02100   0.04574   0.00000   0.15394   0.12857   0.09533   0.02646   0.01125   0.13493   0.28185   0.24681   0.08977   0.11803   0.04429   0.07193   0.08790   0.14172   0.27657   0.27122   0.08539   0.10852   0.13909   0.30317   0.09565   0.06867   0.03014   0.11268   0.15144   0.31445   0.16122   0.04417   0.06298   0.15042   0.01238   0.00000   0.00909   0.04274   0.16979   0.00000   0.39849   0.09069   0.16465   0.20357   0.03309   0.03691   0.07590   0.06573   0.09131   0.03631   0.07101   0.25631   0.05198   0.00000   0.11894   0.01600   0.02432   0.12163   0.01471   0.12030   0.20623   0.00848   0.10230   0.09215   0.02377   0.24878   0.12737   0.06580   0.06074   0.05064   0.00000   0.07127   0.09603   0.18513   0.47892   0.40266   0.12999   0.01996   0.07111   0.08024   0.16155   0.08358   0.48724   0.02736   0.00879   0.03481   0.17143   0.16604   0.00000   0.02165   0.07344   0.06223   0.03715   0.47087   0.06549   0.16844   0.04687   0.10663   0.21568   0.13802   0.08449   0.00000   0.00000   0.41185   0.00119   0.29328   0.32838   0.36594   0.07226   0.16503   0.06785   0.01390   0.00000   0.01864   0.05087   0.19222   0.18091   0.00784   0.07952   0.09449   0.19136   0.06499   0.01573   0.02808   0.09180   0.06760   0.24318   0.00414   0.04027   0.00000   0.13496   0.17485   0.02390   0.21720   0.00000   0.00000   0.14275   0.00540   0.03214   0.01408   0.08219   0.10930   0.07979   0.00000   0.00000   0.02896   0.01926   0.01564   0.03901   0.06658   0.09631   0.03156   0.13395   0.01198   0.02124   0.00000   0.13752   0.16101   0.06683   0.14653   0.16604   0.04368   0.15275   0.07545   0.03368   0.12714   0.03890   0.38905   0.08110   0.00000   0.15019   0.15508   0.16898   0.00200   0.28732   0.15660   0.23368   0.00000   0.15935   0.05393   0.06792   0.07965   0.44989   0.04134   0.12574   0.02630   0.12701   0.06345   0.09192   0.24348   0.02312   0.02383   0.06143   0.11417   0.14541   0.17392   0.23488   0.07467   0.27507   0.07725   0.05209   0.00000   0.00980   0.14233   0.06973   0.07340   0.40388   0.11403   0.34867   0.28113   0.07005   0.07147   0.15169   0.15771   0.13167   0.19713   0.12064   0.09108   0.06781   0.09291   0.06730   0.08419   0.01447   0.45790   0.34362   0.38853   0.13905   0.29528   0.00394   0.00000   0.04171   0.16042   0.15864   0.22602   0.07188   0.02091   0.23708   0.07233   0.26305   0.00000   0.00000   0.06055   0.09890   0.02361   0.00000   0.16033   0.25965   0.03330   0.38590   0.05713   0.02631   0.00000   0.05257   0.03378   0.28958   0.15808   0.42176   0.17703   0.02550   0.00394   0.10327   0.06177   0.07964   0.22385   0.24107   0.08593   0.17453   0.18090   0.04854   0.02597   0.05352   0.16364   0.45418   0.12146   0.27156   0.54222   0.28282   0.19916   0.49660   0.39472   0.03556   0.38423   0.24826   0.00115   0.09060   0.07840   0.11723   0.02480   0.03665   0.02415   0.04906   0.22466   0.69947   0.38015   0.10763   0.17535   0.13834   0.05585   0.49338   0.50627   2.01089   1.56409  -0.02425   0.13953  
118 117.4306  16915.208648  x:  0.46490   0.24967   0.68045   0.39937   0.27228   0.36870   0.22933   0.28818   0.00000   0.25056   0.00000   0.26020   0.23854   0.13262   0.06095   0.15124   0.11330   0.31682   0.38758   0.09473   0.05065   0.57239   0.04636   0.53387   0.48927   0.29778   0.19174   0.04735   0.00545   0.08083   0.09556   0.09370   0.13276   0.29467   0.44917   0.11243   0.46003   0.59197   0.24895   0.00000   0.16002   0.46296   0.42421   0.15971   0.52379   0.38763   0.08941   0.27010   0.36342   0.14403   0.00000   0.30266   0.43632   0.18201   0.29219   0.23314   0.33009   0.50430   0.06968   0.19956   0.03650   0.04340   0.15357   0.41192   0.08664   0.46661   0.15162   0.10390   0.18026   0.25633   0.31835   0.12325   0.12341   0.04665   0.48180   0.02612   0.27662   0.11626   0.19331   1.86002   0.22876   0.04807   0.06382   0.52630   0.21517   0.44897   0.57719   0.30654   0.43648   0.02946   0.08940   0.13045   0.27795   0.58098   0.16479   0.01277   0.28920   0.14086   0.06040   0.00000   0.06378   0.13029   0.13167   0.14008   0.10007   0.23581   0.00000   0.09165   0.00000   0.13828   0.05177   0.08042   0.00153   0.14082   0.21769   0.02094   0.04554   0.00000   0.15362   0.12821   0.09520   0.02643   0.01190   0.13450   0.28282   0.24735   0.08961   0.11771   0.04413   0.07176   0.08777   0.14133   0.27742   0.27164   0.08484   0.10816   0.13891   0.30379   0.09548   0.06821   0.02794   0.11205   0.15095   0.31530   0.16097   0.04378   0.06282   0.15000   0.00532   0.00000   0.00913   0.04265   0.16941   0.00000   0.40010   0.09048   0.16482   0.20438   0.03301   0.03681   0.07569   0.06551   0.09115   0.03620   0.07172   0.25725   0.05184   0.00013   0.11850   0.01592   0.02418   0.12130   0.01475   0.11991   0.20621   0.00840   0.10209   0.09200   0.02376   0.24953   0.12716   0.06586   0.06052   0.05051   0.00000   0.07107   0.09522   0.18449   0.48203   0.40581   0.12976   0.01996   0.07091   0.08000   0.16148   0.08333   0.49092   0.02719   0.00887   0.03448   0.17144   0.16606   0.00000   0.02163   0.07326   0.06203   0.03715   0.47327   0.06485   0.16839   0.04666   0.10640   0.21607   0.13764   0.08431   0.00000   0.00000   0.41349   0.00034   0.29495   0.32984   0.36735   0.07219   0.16461   0.06770   0.01380   0.00000   0.01860   0.05042   0.19282   0.18084   0.00777   0.07930   0.09426   0.19124   0.06475   0.01072   0.02779   0.09157   0.06731   0.24426   0.00409   0.04016   0.00000   0.13484   0.17505   0.02372   0.21832   0.00000   0.00000   0.14251   0.00425   0.03233   0.01408   0.08214   0.10879   0.07962   0.00000   0.00000   0.02885   0.01927   0.01569   0.03895   0.06641   0.09637   0.03143   0.13361   0.01200   0.02122   0.00000   0.13713   0.16067   0.06670   0.14609   0.16568   0.04331   0.15212   0.07538   0.03362   0.12695   0.03880   0.38890   0.08078   0.00000   0.14986   0.15452   0.16870   0.00184   0.28846   0.15648   0.23320   0.00000   0.15912   0.05372   0.06773   0.07927   0.45181   0.04125   0.12527   0.02617   0.12654   0.06327   0.09172   0.24428   0.02301   0.02386   0.06132   0.11403   0.14490   0.17406   0.23547   0.07415   0.27602   0.07686   0.05201   0.00000   0.00971   0.14211   0.06952   0.07320   0.40549   0.11365   0.34999   0.28165   0.06973   0.07118   0.15176   0.15701   0.13203   0.19765   0.12038   0.09096   0.06757   0.09258   0.06707   0.08400   0.01358   0.46034   0.34497   0.39022   0.13860   0.29672   0.00000   0.00000   0.04170   0.16107   0.15948   0.22699   0.07086   0.02031   0.23876   0.07113   0.26375   0.00000   0.00000   0.06036   0.09872   0.02370   0.00000   0.16080   0.26042   0.03244   0.38771   0.05708   0.02628   0.00000   0.05225   0.03330   0.29032   0.15790   0.42339   0.17650   0.02543   0.00393   0.10305   0.06156   0.07944   0.22415   0.24155   0.08576   0.17505   0.18057   0.04820   0.02594   0.05336   0.16388   0.45561   0.12060   0.27225   0.54578   0.28328   0.19947   0.49972   0.39629   0.03389   0.38590   0.24875   0.00100   0.09039   0.07823   0.11710   0.02480   0.03656   0.02417   0.04894   0.22519   0.70432   0.38185   0.10762   0.17490   0.13795   0.05559   0.49618   0.50909   2.01272   1.56696  -0.02663   0.13730  
119 65.3407  16915.208648  x:  0.46490   0.24967   0.68045   0.39937   0.27228   0.36870   0.22933   0.28818   0.00000   0.25056   0.00000   0.26020   0.23854   0.13262   0.06095   0.15124   0.11330   0.31682   0.38758   0.09473   0.05065   0.57239   0.04636   0.53387   0.48927   0.29778   0.19174   0.04735   0.00545   0.08083   0.09556   0.09370   0.13276   0.29467   0.44917   0.11243   0.46003   0.59197   0.24895   0.00000   0.16002   0.46296   0.42421   0.15971   0.52379   0.38763   0.08941   0.27010   0.36342   0.14403   0.00000   0.30266   0.43632   0.18201   0.29219   0.23314   0.33009   0.50430   0.06968   0.19956   0.03650   0.04340   0.15357   0.41192   0.08664   0.46661   0.15162   0.10390   0.18026   0.25633   0.31835   0.12325   0.12341   0.04665   0.48180   0.02612   0.27662   0.11626   0.19331   1.86002   0.22876   0.04807   0.06382   0.52630   0.21517   0.44897   0.57719   0.30654   0.43648   0.02946   0.08940   0.13045   0.27795   0.58098   0.16479   0.01277   0.28920   0.14086   0.06040   0.00000   0.06378   0.13029   0.13167   0.14008   0.10007   0.23581   0.00000   0.09165   0.00000   0.13828   0.05177   0.08042   0.00153   0.14082   0.21769   0.02094   0.04554   0.00000   0.15362   0.12821   0.09520   0.02643   0.01190   0.13450   0.28282   0.24735   0.08961   0.11771   0.04413   0.07176   0.08777   0.14133   0.27742   0.27164   0.08484   0.10816   0.13891   0.30379   0.09548   0.06821   0.02794   0.11205   0.15095   0.31530   0.16097   0.04378   0.06282   0.15000   0.00532   0.00000   0.00913   0.04265   0.16941   0.00000   0.40010   0.09048   0.16482   0.20438   0.03301   0.03681   0.07569   0.06551   0.09115   0.03620   0.07172   0.25725   0.05184   0.00013   0.11850   0.01592   0.02418   0.12130   0.01475   0.11991   0.20621   0.00840   0.10209   0.09200   0.02376   0.24953   0.12716   0.06586   0.06052   0.05051   0.00000   0.07107   0.09522   0.18449   0.48203   0.40581   0.12976   0.01996   0.07091   0.08000   0.16148   0.08333   0.49092   0.02719   0.00887   0.03448   0.17144   0.16606   0.00000   0.02163   0.07326   0.06203   0.03715   0.47327   0.06485   0.16839   0.04666   0.10640   0.21607   0.13764   0.08431   0.00000   0.00000   0.41349   0.00034   0.29495   0.32984   0.36735   0.07219   0.16461   0.06770   0.01380   0.00000   0.01860   0.05042   0.19282   0.18084   0.00777   0.07930   0.09426   0.19124   0.06475   0.01072   0.02779   0.09157   0.06731   0.24426   0.00409   0.04016   0.00000   0.13484   0.17505   0.02372   0.21832   0.00000   0.00000   0.14251   0.00425   0.03233   0.01408   0.08214   0.10879   0.07962   0.00000   0.00000   0.02885   0.01927   0.01569   0.03895   0.06641   0.09637   0.03143   0.13361   0.01200   0.02122   0.00000   0.13713   0.16067   0.06670   0.14609   0.16568   0.04331   0.15212   0.07538   0.03362   0.12695   0.03880   0.38890   0.08078   0.00000   0.14986   0.15452   0.16870   0.00184   0.28846   0.15648   0.23320   0.00000   0.15912   0.05372   0.06773   0.07927   0.45181   0.04125   0.12527   0.02617   0.12654   0.06327   0.09172   0.24428   0.02301   0.02386   0.06132   0.11403   0.14490   0.17406   0.23547   0.07415   0.27602   0.07686   0.05201   0.00000   0.00971   0.14211   0.06952   0.07320   0.40549   0.11365   0.34999   0.28165   0.06973   0.07118   0.15176   0.15701   0.13203   0.19765   0.12038   0.09096   0.06757   0.09258   0.06707   0.08400   0.01358   0.46034   0.34497   0.39022   0.13860   0.29672   0.00000   0.00000   0.04170   0.16107   0.15948   0.22699   0.07086   0.02031   0.23876   0.07113   0.26375   0.00000   0.00000   0.06036   0.09872   0.02370   0.00000   0.16080   0.26042   0.03244   0.38771   0.05708   0.02628   0.00000   0.05225   0.03330   0.29032   0.15790   0.42339   0.17650   0.02543   0.00393   0.10305   0.06156   0.07944   0.22415   0.24155   0.08576   0.17505   0.18057   0.04820   0.02594   0.05336   0.16388   0.45561   0.12060   0.27225   0.54578   0.28328   0.19947   0.49972   0.39629   0.03389   0.38590   0.24875   0.00100   0.09039   0.07823   0.11710   0.02480   0.03656   0.02417   0.04894   0.22519   0.70432   0.38185   0.10762   0.17490   0.13795   0.05559   0.49618   0.50909   2.01272   1.56696  -0.02663   0.13730  
120 248.8754  16914.793806  x:  0.46527   0.24969   0.68098   0.39975   0.27231   0.36882   0.22939   0.28813   0.00000   0.25069   0.00000   0.26021   0.23863   0.13257   0.06088   0.15120   0.11322   0.31692   0.38775   0.09468   0.05055   0.57293   0.04622   0.53438   0.48960   0.29791   0.19175   0.04736   0.00556   0.08081   0.09554   0.09358   0.13265   0.29472   0.44941   0.11235   0.46035   0.59255   0.24912   0.00000   0.15997   0.46320   0.42462   0.15964   0.52421   0.38782   0.08929   0.27013   0.36366   0.14400   0.00000   0.30278   0.43667   0.18197   0.29233   0.23315   0.33021   0.50470   0.06958   0.19965   0.03641   0.04337   0.15353   0.41209   0.08663   0.46690   0.15157   0.10376   0.18021   0.25627   0.31842   0.12314   0.12345   0.04636   0.48211   0.02597   0.27665   0.11608   0.19327   1.86119   0.22893   0.04808   0.06377   0.52649   0.21500   0.44933   0.57770   0.30660   0.43672   0.02945   0.08938   0.13035   0.27808   0.58136   0.16484   0.01269   0.28927   0.14088   0.06028   0.00000   0.06368   0.13019   0.13167   0.14010   0.09999   0.23578   0.00000   0.09163   0.00000   0.13822   0.05175   0.08039   0.00147   0.14078   0.21771   0.02092   0.04550   0.00000   0.15358   0.12816   0.09517   0.02642   0.01178   0.13444   0.28293   0.24739   0.08959   0.11766   0.04412   0.07174   0.08775   0.14127   0.27751   0.27169   0.08477   0.10811   0.13888   0.30386   0.09546   0.06814   0.02763   0.11197   0.15087   0.31540   0.16092   0.04374   0.06280   0.14994   0.01414   0.00000   0.00912   0.04264   0.16936   0.00000   0.40030   0.09045   0.16483   0.20448   0.03300   0.03680   0.07566   0.06549   0.09112   0.03619   0.07181   0.25736   0.05187   0.00047   0.11845   0.01607   0.02423   0.12127   0.01474   0.11986   0.20620   0.00843   0.10207   0.09197   0.02374   0.24961   0.12717   0.06589   0.06050   0.05049   0.00000   0.07105   0.09513   0.18440   0.48243   0.40623   0.12972   0.01996   0.07088   0.07996   0.16147   0.08329   0.49140   0.02717   0.00887   0.03444   0.17143   0.16605   0.00000   0.02162   0.07323   0.06201   0.03715   0.47357   0.06477   0.16838   0.04664   0.10637   0.21610   0.13759   0.08428   0.00000   0.00000   0.41369   0.00027   0.29516   0.33002   0.36751   0.07217   0.16456   0.06768   0.01379   0.00000   0.01859   0.05036   0.19288   0.18081   0.00775   0.07927   0.09423   0.19122   0.06474   0.01042   0.02776   0.09153   0.06728   0.24437   0.00405   0.04015   0.00000   0.13481   0.17506   0.02334   0.21847   0.00000   0.00000   0.14251   0.00557   0.03275   0.01401   0.08212   0.10874   0.07960   0.00000   0.00000   0.02886   0.01925   0.01550   0.03891   0.06637   0.09636   0.03141   0.13356   0.01192   0.02119   0.00000   0.13708   0.16062   0.06668   0.14604   0.16563   0.04328   0.15205   0.07534   0.03361   0.12692   0.03879   0.38887   0.08075   0.00000   0.14982   0.15445   0.16866   0.00181   0.28859   0.15646   0.23314   0.00000   0.15909   0.05370   0.06771   0.07923   0.45205   0.04123   0.12521   0.02615   0.12648   0.06324   0.09169   0.24436   0.02300   0.02386   0.06130   0.11401   0.14483   0.17407   0.23554   0.07408   0.27613   0.07681   0.05200   0.00000   0.00969   0.14207   0.06950   0.07318   0.40568   0.11360   0.35014   0.28170   0.06969   0.07114   0.15177   0.15692   0.13207   0.19770   0.12034   0.09094   0.06754   0.09254   0.06704   0.08398   0.01346   0.46065   0.34513   0.39045   0.13852   0.29692   0.00043   0.00000   0.04164   0.16114   0.15958   0.22710   0.07076   0.02058   0.23897   0.07107   0.26385   0.00000   0.00000   0.06034   0.09869   0.02364   0.00000   0.16085   0.26052   0.03232   0.38793   0.05707   0.02627   0.00000   0.05222   0.03324   0.29040   0.15787   0.42359   0.17642   0.02542   0.00392   0.10301   0.06154   0.07941   0.22417   0.24159   0.08573   0.17510   0.18051   0.04815   0.02593   0.05335   0.16390   0.45580   0.12048   0.27233   0.54625   0.28333   0.19950   0.50013   0.39649   0.03366   0.38611   0.24880   0.00098   0.09036   0.07821   0.11708   0.02479   0.03655   0.02414   0.04892   0.22525   0.70497   0.38206   0.10762   0.17483   0.13790   0.05555   0.49654   0.50947   2.01300   1.56720  -0.02680   0.13986  
121 118.4383  16914.235758  x:  0.46816   0.24988   0.68504   0.40266   0.27256   0.36979   0.22986   0.28784   0.00000   0.25170   0.00000   0.26030   0.23932   0.13227   0.06049   0.15102   0.11270   0.31771   0.38913   0.09437   0.04990   0.57711   0.04521   0.53828   0.49216   0.29891   0.19192   0.04749   0.00627   0.08074   0.09546   0.09267   0.13188   0.29517   0.45128   0.11169   0.46286   0.59700   0.25038   0.00000   0.15961   0.46503   0.42779   0.15912   0.52742   0.38928   0.08847   0.27039   0.36550   0.14382   0.00000   0.30369   0.43941   0.18174   0.29344   0.23325   0.33115   0.50781   0.06882   0.20041   0.03580   0.04329   0.15327   0.41342   0.08659   0.46918   0.15125   0.10278   0.17990   0.25585   0.31907   0.12232   0.12375   0.04416   0.48450   0.02487   0.27692   0.11475   0.19295   1.87018   0.23030   0.04826   0.06353   0.52795   0.21371   0.45207   0.58161   0.30715   0.43861   0.02946   0.08930   0.12967   0.27914   0.58429   0.16532   0.01221   0.28983   0.14110   0.05948   0.00000   0.06308   0.12952   0.13172   0.14031   0.09945   0.23564   0.00000   0.09157   0.00000   0.13783   0.05171   0.08029   0.00129   0.14059   0.21794   0.02092   0.04538   0.00000   0.15332   0.12789   0.09509   0.02647   0.01139   0.13410   0.28379   0.24782   0.08947   0.11740   0.04411   0.07167   0.08771   0.14090   0.27827   0.27208   0.08433   0.10782   0.13878   0.30439   0.09539   0.06777   0.02540   0.11139   0.15038   0.31621   0.16061   0.04349   0.06274   0.14959   0.01535   0.00000   0.00922   0.04264   0.16903   0.00000   0.40182   0.09033   0.16498   0.20532   0.03305   0.03683   0.07557   0.06541   0.09102   0.03619   0.07260   0.25826   0.05201   0.00227   0.11817   0.01701   0.02460   0.12106   0.01478   0.11955   0.20616   0.00873   0.10199   0.09188   0.02373   0.25023   0.12719   0.06615   0.06042   0.05048   0.00000   0.07101   0.09449   0.18375   0.48556   0.40944   0.12953   0.02004   0.07078   0.07978   0.16142   0.08310   0.49509   0.02710   0.00905   0.03423   0.17140   0.16611   0.00000   0.02168   0.07314   0.06193   0.03729   0.47595   0.06427   0.16836   0.04660   0.10622   0.21642   0.13729   0.08415   0.00000   0.00000   0.41526   0.00000   0.29680   0.33146   0.36882   0.07216   0.16420   0.06762   0.01381   0.00000   0.01863   0.05002   0.19342   0.18072   0.00777   0.07912   0.09406   0.19110   0.06476   0.00907   0.02774   0.09139   0.06721   0.24534   0.00403   0.04016   0.00000   0.13472   0.17522   0.02173   0.21956   0.00000   0.00000   0.14245   0.00989   0.03441   0.01378   0.08209   0.10837   0.07952   0.00000   0.00000   0.02902   0.01924   0.01458   0.03879   0.06623   0.09640   0.03137   0.13329   0.01162   0.02108   0.00000   0.13678   0.16033   0.06663   0.14569   0.16531   0.04315   0.15158   0.07523   0.03362   0.12681   0.03880   0.38870   0.08056   0.00000   0.14955   0.15399   0.16842   0.00184   0.28962   0.15639   0.23269   0.00000   0.15889   0.05365   0.06764   0.07899   0.45392   0.04121   0.12484   0.02618   0.12610   0.06317   0.09156   0.24506   0.02305   0.02396   0.06124   0.11393   0.14437   0.17421   0.23606   0.07367   0.27698   0.07653   0.05201   0.00000   0.00972   0.14190   0.06939   0.07309   0.40721   0.11331   0.35136   0.28215   0.06945   0.07094   0.15186   0.15630   0.13241   0.19817   0.12012   0.09088   0.06741   0.09230   0.06693   0.08389   0.01268   0.46308   0.34643   0.39217   0.13802   0.29847   0.00218   0.00000   0.04132   0.16172   0.16035   0.22796   0.07014   0.02178   0.24058   0.07061   0.26467   0.00000   0.00000   0.06030   0.09858   0.02340   0.00000   0.16131   0.26131   0.03151   0.38969   0.05713   0.02629   0.00000   0.05207   0.03288   0.29106   0.15771   0.42521   0.17587   0.02547   0.00404   0.10286   0.06149   0.07931   0.22440   0.24197   0.08561   0.17558   0.18013   0.04794   0.02599   0.05330   0.16410   0.45725   0.11965   0.27300   0.54983   0.28376   0.19976   0.50326   0.39802   0.03204   0.38775   0.24925   0.00104   0.09022   0.07815   0.11705   0.02478   0.03657   0.02409   0.04891   0.22566   0.70996   0.38371   0.10764   0.17443   0.13761   0.05536   0.49936   0.51236   2.01507   1.56951  -0.02860   0.13504  
122 42.2417  16911.776259  x:  0.48913   0.25114   0.71446   0.42374   0.27419   0.37665   0.23315   0.28555   0.00000   0.25884   0.00000   0.26080   0.24425   0.12999   0.05757   0.14958   0.10885   0.32329   0.39893   0.09202   0.04518   0.60729   0.03782   0.56652   0.51059   0.30596   0.19295   0.04786   0.00896   0.07999   0.09465   0.08603   0.12624   0.29830   0.46468   0.10680   0.48089   0.62923   0.25938   0.00000   0.15691   0.47819   0.45072   0.15527   0.55057   0.39974   0.08236   0.27217   0.37869   0.14232   0.00000   0.31023   0.45917   0.17987   0.30127   0.23379   0.33786   0.53030   0.06304   0.20570   0.03127   0.04252   0.15125   0.42292   0.08618   0.48555   0.14883   0.09561   0.17752   0.25274   0.32367   0.11639   0.12588   0.02819   0.50181   0.01691   0.27879   0.10493   0.19055   1.93564   0.24007   0.04937   0.06156   0.53857   0.20422   0.47187   0.60992   0.31097   0.45224   0.02936   0.08858   0.12468   0.28666   0.60547   0.16864   0.00859   0.29383   0.14260   0.05365   0.00000   0.05874   0.12465   0.13200   0.14176   0.09549   0.23444   0.00000   0.09097   0.00000   0.13498   0.05128   0.07943   0.00000   0.13914   0.21941   0.02074   0.04434   0.00000   0.15135   0.12578   0.09432   0.02668   0.00973   0.13153   0.28978   0.25073   0.08852   0.11543   0.04386   0.07106   0.08721   0.13808   0.28359   0.27475   0.08111   0.10561   0.13791   0.30812   0.09480   0.06506   0.00937   0.10697   0.14666   0.32193   0.15820   0.04155   0.06215   0.14699   0.00824   0.00000   0.00950   0.04243   0.16656   0.00000   0.41272   0.08929   0.16585   0.21130   0.03312   0.03684   0.07474   0.06473   0.09013   0.03597   0.07836   0.26461   0.05213   0.00950   0.11583   0.02131   0.02645   0.11937   0.01479   0.11729   0.20567   0.00988   0.10109   0.09100   0.02351   0.25457   0.12672   0.06731   0.05974   0.05018   0.00000   0.07045   0.08970   0.17879   0.50806   0.43272   0.12799   0.02036   0.06985   0.07832   0.16097   0.08157   0.52172   0.02630   0.00998   0.03255   0.17109   0.16640   0.00000   0.02182   0.07228   0.06119   0.03810   0.49299   0.06050   0.16804   0.04612   0.10503   0.21851   0.13501   0.08311   0.00000   0.00000   0.42641   0.00000   0.30843   0.34164   0.37809   0.07189   0.16149   0.06706   0.01363   0.00000   0.01867   0.04744   0.19715   0.17983   0.00755   0.07790   0.09272   0.19010   0.06489   0.00351   0.02772   0.09029   0.06667   0.25212   0.00348   0.04004   0.00000   0.13393   0.17629   0.01350   0.22696   0.00000   0.00000   0.14157   0.02653   0.04175   0.01265   0.08184   0.10564   0.07876   0.00000   0.00000   0.02965   0.01903   0.00995   0.03798   0.06518   0.09661   0.03094   0.13123   0.01002   0.02040   0.00000   0.13450   0.15810   0.06606   0.14310   0.16292   0.04210   0.14798   0.07450   0.03352   0.12587   0.03873   0.38734   0.07914   0.00000   0.14752   0.15060   0.16654   0.00154   0.29690   0.15572   0.22938   0.00000   0.15735   0.05316   0.06699   0.07713   0.46732   0.04086   0.12201   0.02612   0.12323   0.06253   0.09052   0.24989   0.02316   0.02440   0.06066   0.11325   0.14098   0.17509   0.23970   0.07056   0.28291   0.07435   0.05199   0.00000   0.00960   0.14050   0.06849   0.07234   0.41811   0.11108   0.35993   0.28524   0.06756   0.06933   0.15244   0.15169   0.13471   0.20141   0.11847   0.09026   0.06637   0.09052   0.06596   0.08313   0.00691   0.48052   0.35574   0.40442   0.13422   0.30934   0.00757   0.00000   0.03885   0.16563   0.16566   0.23396   0.06567   0.02620   0.25178   0.06675   0.27028   0.00000   0.00000   0.05983   0.09757   0.02193   0.00000   0.16448   0.26692   0.02554   0.40228   0.05741   0.02622   0.00000   0.05084   0.03011   0.29565   0.15645   0.43683   0.17182   0.02554   0.00447   0.10162   0.06092   0.07843   0.22584   0.24449   0.08461   0.17890   0.17723   0.04627   0.02613   0.05282   0.16540   0.46768   0.11352   0.27776   0.57573   0.28673   0.20153   0.52589   0.40898   0.02019   0.39948   0.25232   0.00099   0.08904   0.07755   0.11665   0.02453   0.03649   0.02360   0.04866   0.22851   0.74615   0.39559   0.10767   0.17145   0.13537   0.05387   0.51974   0.53333   2.03043   1.58426  -0.03955   0.14821  
123 367.0303  16909.346898  x:  0.50261   0.25177   0.73339   0.43723   0.27506   0.38096   0.23503   0.28393   0.00000   0.26319   0.00000   0.26102   0.24743   0.12867   0.05602   0.14880   0.10664   0.32675   0.40507   0.09070   0.04251   0.62659   0.03333   0.58461   0.52236   0.31031   0.19352   0.04750   0.00734   0.07948   0.09413   0.08196   0.12292   0.30031   0.47316   0.10349   0.49229   0.64987   0.26497   0.00000   0.15506   0.48658   0.46540   0.15280   0.56529   0.40636   0.07833   0.27317   0.38698   0.14121   0.00000   0.31430   0.47182   0.17856   0.30613   0.23386   0.34202   0.54473   0.05898   0.20899   0.02870   0.04222   0.15010   0.42885   0.08604   0.49601   0.14735   0.09130   0.17612   0.25087   0.32664   0.11290   0.12741   0.01827   0.51290   0.01218   0.27990   0.09851   0.18887   1.97840   0.24623   0.05016   0.06043   0.54544   0.19799   0.48453   0.62813   0.31328   0.46098   0.02944   0.08818   0.12176   0.29143   0.61902   0.17078   0.00664   0.29648   0.14355   0.05049   0.00000   0.05654   0.12181   0.13242   0.14282   0.09333   0.23371   0.00000   0.09068   0.00000   0.13346   0.05116   0.07901   0.00045   0.13848   0.22033   0.02085   0.04396   0.00000   0.15025   0.12463   0.09402   0.02680   0.01182   0.13015   0.29341   0.25245   0.08803   0.11442   0.04377   0.07079   0.08692   0.13641   0.28683   0.27642   0.07932   0.10438   0.13753   0.31038   0.09469   0.06373   0.00000   0.10412   0.14433   0.32553   0.15660   0.04055   0.06191   0.14553   0.00911   0.00000   0.00958   0.04236   0.16514   0.00000   0.41950   0.08882   0.16640   0.21515   0.03313   0.03684   0.07436   0.06446   0.08969   0.03582   0.08245   0.26854   0.05118   0.00681   0.11423   0.02040   0.02649   0.11834   0.01469   0.11617   0.20533   0.00943   0.10030   0.09055   0.02357   0.25716   0.12579   0.06735   0.05953   0.05006   0.00000   0.07009   0.08676   0.17550   0.52240   0.44773   0.12714   0.02050   0.06939   0.07754   0.16077   0.08076   0.53871   0.02576   0.01051   0.03159   0.17090   0.16667   0.00000   0.02184   0.07187   0.06086   0.03875   0.50378   0.05834   0.16789   0.04595   0.10442   0.21973   0.13375   0.08260   0.00000   0.00000   0.43337   0.00000   0.31552   0.34785   0.38382   0.07178   0.15995   0.06683   0.01344   0.00000   0.01864   0.04602   0.19945   0.17926   0.00744   0.07730   0.09202   0.18952   0.06552   0.01465   0.02867   0.08995   0.06692   0.25624   0.00330   0.03998   0.00000   0.13355   0.17712   0.01518   0.23126   0.00000   0.00000   0.14099   0.02292   0.04098   0.01371   0.08194   0.10400   0.07835   0.00000   0.00000   0.02940   0.01920   0.01388   0.03828   0.06500   0.09699   0.03092   0.13016   0.01105   0.02071   0.00000   0.13328   0.15688   0.06582   0.14165   0.16157   0.04176   0.14579   0.07463   0.03341   0.12544   0.03884   0.38648   0.07845   0.00000   0.14638   0.14871   0.16547   0.00132   0.30132   0.15535   0.22741   0.00000   0.15646   0.05299   0.06671   0.07618   0.47575   0.04074   0.12042   0.02615   0.12159   0.06227   0.09001   0.25280   0.02323   0.02461   0.06040   0.11298   0.13902   0.17567   0.24193   0.06884   0.28651   0.07316   0.05211   0.00000   0.00947   0.13970   0.06809   0.07201   0.42491   0.10987   0.36520   0.28711   0.06651   0.06850   0.15290   0.14898   0.13614   0.20341   0.11755   0.08999   0.06588   0.08961   0.06551   0.08281   0.00357   0.49159   0.36160   0.41206   0.13183   0.31600   0.00267   0.00000   0.03765   0.16789   0.16884   0.23755   0.06351   0.02389   0.25838   0.06413   0.27358   0.00000   0.00000   0.05965   0.09708   0.02239   0.00000   0.16649   0.27055   0.02191   0.41021   0.05766   0.02617   0.00000   0.05021   0.02861   0.29845   0.15572   0.44420   0.16932   0.02556   0.00467   0.10096   0.06071   0.07804   0.22666   0.24595   0.08402   0.18098   0.17537   0.04552   0.02616   0.05259   0.16617   0.47435   0.10979   0.28079   0.59226   0.28859   0.20260   0.54030   0.41591   0.01291   0.40690   0.25421   0.00090   0.08842   0.07732   0.11644   0.02451   0.03644   0.02365   0.04856   0.23009   0.76945   0.40309   0.10777   0.16973   0.13417   0.05309   0.53276   0.54681   2.04052   1.59212  -0.04491   0.14802  
124 454.8774  16909.346898  x:  0.50261   0.25177   0.73339   0.43723   0.27506   0.38096   0.23503   0.28393   0.00000   0.26319   0.00000   0.26102   0.24743   0.12867   0.05602   0.14880   0.10664   0.32675   0.40507   0.09070   0.04251   0.62659   0.03333   0.58461   0.52236   0.31031   0.19352   0.04750   0.00734   0.07948   0.09413   0.08196   0.12292   0.30031   0.47316   0.10349   0.49229   0.64987   0.26497   0.00000   0.15506   0.48658   0.46540   0.15280   0.56529   0.40636   0.07833   0.27317   0.38698   0.14121   0.00000   0.31430   0.47182   0.17856   0.30613   0.23386   0.34202   0.54473   0.05898   0.20899   0.02870   0.04222   0.15010   0.42885   0.08604   0.49601   0.14735   0.09130   0.17612   0.25087   0.32664   0.11290   0.12741   0.01827   0.51290   0.01218   0.27990   0.09851   0.18887   1.97840   0.24623   0.05016   0.06043   0.54544   0.19799   0.48453   0.62813   0.31328   0.46098   0.02944   0.08818   0.12176   0.29143   0.61902   0.17078   0.00664   0.29648   0.14355   0.05049   0.00000   0.05654   0.12181   0.13242   0.14282   0.09333   0.23371   0.00000   0.09068   0.00000   0.13346   0.05116   0.07901   0.00045   0.13848   0.22033   0.02085   0.04396   0.00000   0.15025   0.12463   0.09402   0.02680   0.01182   0.13015   0.29341   0.25245   0.08803   0.11442   0.04377   0.07079   0.08692   0.13641   0.28683   0.27642   0.07932   0.10438   0.13753   0.31038   0.09469   0.06373   0.00000   0.10412   0.14433   0.32553   0.15660   0.04055   0.06191   0.14553   0.00911   0.00000   0.00958   0.04236   0.16514   0.00000   0.41950   0.08882   0.16640   0.21515   0.03313   0.03684   0.07436   0.06446   0.08969   0.03582   0.08245   0.26854   0.05118   0.00681   0.11423   0.02040   0.02649   0.11834   0.01469   0.11617   0.20533   0.00943   0.10030   0.09055   0.02357   0.25716   0.12579   0.06735   0.05953   0.05006   0.00000   0.07009   0.08676   0.17550   0.52240   0.44773   0.12714   0.02050   0.06939   0.07754   0.16077   0.08076   0.53871   0.02576   0.01051   0.03159   0.17090   0.16667   0.00000   0.02184   0.07187   0.06086   0.03875   0.50378   0.05834   0.16789   0.04595   0.10442   0.21973   0.13375   0.08260   0.00000   0.00000   0.43337   0.00000   0.31552   0.34785   0.38382   0.07178   0.15995   0.06683   0.01344   0.00000   0.01864   0.04602   0.19945   0.17926   0.00744   0.07730   0.09202   0.18952   0.06552   0.01465   0.02867   0.08995   0.06692   0.25624   0.00330   0.03998   0.00000   0.13355   0.17712   0.01518   0.23126   0.00000   0.00000   0.14099   0.02292   0.04098   0.01371   0.08194   0.10400   0.07835   0.00000   0.00000   0.02940   0.01920   0.01388   0.03828   0.06500   0.09699   0.03092   0.13016   0.01105   0.02071   0.00000   0.13328   0.15688   0.06582   0.14165   0.16157   0.04176   0.14579   0.07463   0.03341   0.12544   0.03884   0.38648   0.07845   0.00000   0.14638   0.14871   0.16547   0.00132   0.30132   0.15535   0.22741   0.00000   0.15646   0.05299   0.06671   0.07618   0.47575   0.04074   0.12042   0.02615   0.12159   0.06227   0.09001   0.25280   0.02323   0.02461   0.06040   0.11298   0.13902   0.17567   0.24193   0.06884   0.28651   0.07316   0.05211   0.00000   0.00947   0.13970   0.06809   0.07201   0.42491   0.10987   0.36520   0.28711   0.06651   0.06850   0.15290   0.14898   0.13614   0.20341   0.11755   0.08999   0.06588   0.08961   0.06551   0.08281   0.00357   0.49159   0.36160   0.41206   0.13183   0.31600   0.00267   0.00000   0.03765   0.16789   0.16884   0.23755   0.06351   0.02389   0.25838   0.06413   0.27358   0.00000   0.00000   0.05965   0.09708   0.02239   0.00000   0.16649   0.27055   0.02191   0.41021   0.05766   0.02617   0.00000   0.05021   0.02861   0.29845   0.15572   0.44420   0.16932   0.02556   0.00467   0.10096   0.06071   0.07804   0.22666   0.24595   0.08402   0.18098   0.17537   0.04552   0.02616   0.05259   0.16617   0.47435   0.10979   0.28079   0.59226   0.28859   0.20260   0.54030   0.41591   0.01291   0.40690   0.25421   0.00090   0.08842   0.07732   0.11644   0.02451   0.03644   0.02365   0.04856   0.23009   0.76945   0.40309   0.10777   0.16973   0.13417   0.05309   0.53276   0.54681   2.04052   1.59212  -0.04491   0.14802  
125 389.5483  16908.597962  x:  0.50283   0.25168   0.73371   0.43741   0.27498   0.38098   0.23493   0.28383   0.00000   0.26313   0.00000   0.26097   0.24751   0.12875   0.05620   0.14889   0.10678   0.32674   0.40508   0.09081   0.04268   0.62686   0.03342   0.58488   0.52252   0.31029   0.19350   0.04743   0.00671   0.07954   0.09419   0.08204   0.12307   0.30035   0.47324   0.10336   0.49237   0.65017   0.26496   0.00000   0.15496   0.48668   0.46561   0.15277   0.56544   0.40641   0.07822   0.27312   0.38702   0.14112   0.00000   0.31429   0.47200   0.17849   0.30612   0.23371   0.34200   0.54496   0.05873   0.20899   0.02888   0.04234   0.15019   0.42885   0.08613   0.49615   0.14739   0.09144   0.17619   0.25094   0.32670   0.11307   0.12755   0.01836   0.51307   0.01237   0.27988   0.09837   0.18877   1.97948   0.24626   0.05022   0.06051   0.54558   0.19782   0.48471   0.62843   0.31323   0.46112   0.02954   0.08823   0.12191   0.29147   0.61921   0.17083   0.00684   0.29658   0.14356   0.05078   0.00000   0.05683   0.12190   0.13256   0.14292   0.09352   0.23374   0.00000   0.09075   0.00000   0.13362   0.05125   0.07910   0.00085   0.13860   0.22032   0.02094   0.04409   0.00000   0.15035   0.12475   0.09411   0.02671   0.01176   0.13030   0.29335   0.25240   0.08811   0.11456   0.04383   0.07087   0.08698   0.13648   0.28679   0.27643   0.07947   0.10449   0.13765   0.31035   0.09487   0.06397   0.00034   0.10415   0.14437   0.32555   0.15656   0.04070   0.06200   0.14565   0.01163   0.00000   0.00960   0.04241   0.16523   0.00000   0.41949   0.08893   0.16641   0.21523   0.03314   0.03687   0.07447   0.06456   0.08977   0.03584   0.08269   0.26853   0.05094   0.00489   0.11426   0.01940   0.02618   0.11842   0.01472   0.11632   0.20535   0.00918   0.10029   0.09063   0.02366   0.25709   0.12568   0.06721   0.05964   0.05012   0.00000   0.07015   0.08687   0.17546   0.52257   0.44800   0.12722   0.02050   0.06947   0.07763   0.16083   0.08087   0.53891   0.02579   0.01052   0.03168   0.17091   0.16674   0.00000   0.02183   0.07196   0.06095   0.03884   0.50387   0.05847   0.16793   0.04603   0.10451   0.21969   0.13387   0.08269   0.00000   0.00000   0.43337   0.00000   0.31542   0.34776   0.38378   0.07183   0.16006   0.06692   0.01345   0.00000   0.01866   0.04614   0.19943   0.17927   0.00748   0.07737   0.09212   0.18956   0.06551   0.01303   0.02845   0.09000   0.06689   0.25619   0.00341   0.04001   0.00000   0.13363   0.17717   0.01704   0.23111   0.00000   0.00000   0.14100   0.01900   0.03937   0.01401   0.08204   0.10411   0.07842   0.00000   0.00000   0.02936   0.01925   0.01441   0.03840   0.06511   0.09707   0.03100   0.13028   0.01140   0.02088   0.00000   0.13341   0.15698   0.06591   0.14178   0.16167   0.04190   0.14590   0.07482   0.03342   0.12554   0.03893   0.38648   0.07858   0.00000   0.14647   0.14886   0.16554   0.00136   0.30125   0.15540   0.22749   0.00000   0.15652   0.05308   0.06679   0.07632   0.47578   0.04081   0.12054   0.02622   0.12170   0.06236   0.09011   0.25274   0.02325   0.02460   0.06047   0.11307   0.13914   0.17571   0.24191   0.06900   0.28646   0.07327   0.05220   0.00000   0.00949   0.13976   0.06820   0.07210   0.42490   0.10999   0.36515   0.28708   0.06661   0.06863   0.15296   0.14910   0.13614   0.20340   0.11764   0.09007   0.06599   0.08974   0.06561   0.08292   0.00376   0.49170   0.36164   0.41208   0.13183   0.31598   0.00102   0.00000   0.03783   0.16783   0.16879   0.23748   0.06387   0.02307   0.25823   0.06432   0.27354   0.00000   0.00000   0.05973   0.09718   0.02277   0.00000   0.16652   0.27063   0.02200   0.41025   0.05771   0.02620   0.00000   0.05030   0.02878   0.29842   0.15578   0.44428   0.16937   0.02559   0.00470   0.10104   0.06080   0.07814   0.22663   0.24589   0.08407   0.18098   0.17536   0.04570   0.02617   0.05266   0.16616   0.47445   0.10987   0.28083   0.59247   0.28860   0.20258   0.54046   0.41595   0.01303   0.40697   0.25420   0.00093   0.08851   0.07742   0.11649   0.02459   0.03647   0.02379   0.04862   0.22997   0.76986   0.40314   0.10783   0.16983   0.13430   0.05321   0.53293   0.54703   2.04078   1.59144  -0.04416   0.13899  
126 129.1598  16908.329916  x:  0.50300   0.25160   0.73396   0.43755   0.27490   0.38098   0.23484   0.28373   0.00000   0.26307   0.00000   0.26091   0.24755   0.12880   0.05631   0.14893   0.10686   0.32671   0.40507   0.09086   0.04280   0.62705   0.03347   0.58508   0.52262   0.31026   0.19347   0.04737   0.00631   0.07956   0.09421   0.08208   0.12316   0.30036   0.47328   0.10324   0.49243   0.65039   0.26494   0.00000   0.15488   0.48674   0.46576   0.15274   0.56555   0.40644   0.07812   0.27306   0.38703   0.14103   0.00000   0.31427   0.47213   0.17842   0.30609   0.23359   0.34198   0.54512   0.05852   0.20896   0.02898   0.04239   0.15022   0.42884   0.08616   0.49625   0.14740   0.09151   0.17623   0.25097   0.32674   0.11318   0.12764   0.01841   0.51320   0.01250   0.27985   0.09824   0.18869   1.98032   0.24628   0.05024   0.06053   0.54568   0.19768   0.48483   0.62865   0.31318   0.46122   0.02957   0.08823   0.12200   0.29149   0.61934   0.17084   0.00694   0.29664   0.14355   0.05096   0.00000   0.05701   0.12193   0.13264   0.14297   0.09364   0.23374   0.00000   0.09077   0.00000   0.13370   0.05128   0.07914   0.00102   0.13865   0.22028   0.02095   0.04415   0.00000   0.15040   0.12481   0.09415   0.02663   0.01169   0.13038   0.29328   0.25234   0.08815   0.11463   0.04384   0.07090   0.08699   0.13651   0.28675   0.27642   0.07956   0.10454   0.13770   0.31031   0.09497   0.06411   0.00052   0.10415   0.14437   0.32555   0.15652   0.04077   0.06204   0.14571   0.01234   0.00000   0.00956   0.04242   0.16528   0.00000   0.41946   0.08898   0.16639   0.21527   0.03311   0.03686   0.07451   0.06460   0.08980   0.03582   0.08284   0.26851   0.05077   0.00360   0.11427   0.01874   0.02595   0.11846   0.01471   0.11640   0.20534   0.00898   0.10027   0.09066   0.02368   0.25702   0.12560   0.06710   0.05969   0.05013   0.00000   0.07017   0.08695   0.17540   0.52269   0.44818   0.12725   0.02047   0.06950   0.07767   0.16085   0.08092   0.53905   0.02577   0.01048   0.03170   0.17089   0.16676   0.00000   0.02180   0.07200   0.06099   0.03888   0.50392   0.05853   0.16794   0.04606   0.10455   0.21964   0.13393   0.08274   0.00000   0.00000   0.43335   0.00000   0.31532   0.34767   0.38373   0.07185   0.16011   0.06695   0.01341   0.00000   0.01863   0.04621   0.19940   0.17925   0.00746   0.07740   0.09216   0.18957   0.06547   0.01202   0.02829   0.09002   0.06685   0.25612   0.00342   0.04000   0.00000   0.13366   0.17718   0.01812   0.23096   0.00000   0.00000   0.14098   0.01618   0.03824   0.01414   0.08208   0.10419   0.07844   0.00000   0.00000   0.02931   0.01924   0.01466   0.03844   0.06516   0.09709   0.03101   0.13034   0.01156   0.02094   0.00000   0.13349   0.15703   0.06594   0.14185   0.16172   0.04196   0.14596   0.07492   0.03340   0.12559   0.03897   0.38646   0.07865   0.00000   0.14652   0.14895   0.16558   0.00133   0.30118   0.15542   0.22753   0.00000   0.15654   0.05311   0.06682   0.07639   0.47579   0.04082   0.12061   0.02623   0.12176   0.06240   0.09015   0.25267   0.02324   0.02457   0.06050   0.11312   0.13920   0.17571   0.24187   0.06908   0.28639   0.07333   0.05223   0.00000   0.00945   0.13978   0.06825   0.07214   0.42488   0.11006   0.36510   0.28704   0.06665   0.06869   0.15299   0.14917   0.13613   0.20338   0.11768   0.09010   0.06605   0.08981   0.06565   0.08296   0.00386   0.49176   0.36165   0.41208   0.13181   0.31596   0.00000   0.00000   0.03790   0.16777   0.16873   0.23740   0.06410   0.02261   0.25809   0.06444   0.27349   0.00000   0.00000   0.05975   0.09722   0.02296   0.00000   0.16652   0.27068   0.02203   0.41026   0.05773   0.02619   0.00000   0.05034   0.02887   0.29838   0.15580   0.44432   0.16938   0.02557   0.00465   0.10108   0.06083   0.07818   0.22659   0.24582   0.08408   0.18097   0.17532   0.04580   0.02613   0.05268   0.16612   0.47451   0.10990   0.28085   0.59262   0.28860   0.20256   0.54058   0.41598   0.01308   0.40700   0.25418   0.00089   0.08855   0.07747   0.11650   0.02461   0.03646   0.02384   0.04862   0.22988   0.77017   0.40316   0.10785   0.16988   0.13437   0.05326   0.53306   0.54720   2.04103   1.59071  -0.04337   0.13940  
127 88.1177  16908.018474  x:  0.50392   0.25122   0.73527   0.43829   0.27453   0.38102   0.23442   0.28326   0.00000   0.26281   0.00000   0.26066   0.24779   0.12904   0.05680   0.14912   0.10723   0.32661   0.40507   0.09111   0.04331   0.62807   0.03371   0.58612   0.52317   0.31010   0.19340   0.04762   0.00712   0.07979   0.09443   0.08229   0.12360   0.30044   0.47354   0.10268   0.49274   0.65159   0.26485   0.00000   0.15447   0.48712   0.46658   0.15261   0.56612   0.40662   0.07762   0.27279   0.38712   0.14061   0.00000   0.31421   0.47282   0.17808   0.30599   0.23295   0.34188   0.54602   0.05743   0.20884   0.02942   0.04260   0.15042   0.42879   0.08633   0.49680   0.14746   0.09192   0.17642   0.25114   0.32692   0.11371   0.12810   0.01863   0.51386   0.01309   0.27973   0.09760   0.18828   1.98479   0.24638   0.05033   0.06063   0.54626   0.19693   0.48552   0.62985   0.31294   0.46172   0.02973   0.08826   0.12245   0.29158   0.62005   0.17085   0.00737   0.29697   0.14348   0.05170   0.00000   0.05769   0.12191   0.13300   0.14322   0.09419   0.23381   0.00000   0.09091   0.00000   0.13410   0.05138   0.07932   0.00095   0.13882   0.22006   0.02089   0.04429   0.00000   0.15066   0.12513   0.09434   0.02664   0.01205   0.13076   0.29295   0.25206   0.08832   0.11493   0.04390   0.07104   0.08714   0.13665   0.28654   0.27639   0.07997   0.10479   0.13799   0.31011   0.09538   0.06463   0.00074   0.10430   0.14446   0.32558   0.15633   0.04113   0.06224   0.14605   0.00696   0.00000   0.00954   0.04250   0.16553   0.00000   0.41936   0.08920   0.16631   0.21550   0.03310   0.03686   0.07470   0.06477   0.08996   0.03581   0.08336   0.26845   0.05090   0.00322   0.11459   0.01856   0.02583   0.11878   0.01481   0.11674   0.20535   0.00915   0.10046   0.09084   0.02367   0.25668   0.12592   0.06732   0.05982   0.05019   0.00000   0.07040   0.08752   0.17527   0.52331   0.44910   0.12742   0.02043   0.06967   0.07789   0.16098   0.08117   0.53977   0.02580   0.01041   0.03187   0.17085   0.16690   0.00000   0.02178   0.07219   0.06116   0.03902   0.50420   0.05882   0.16802   0.04620   0.10477   0.21943   0.13424   0.08295   0.00000   0.00000   0.43329   0.00000   0.31486   0.34726   0.38354   0.07196   0.16040   0.06712   0.01340   0.00000   0.01863   0.04653   0.19924   0.17922   0.00750   0.07758   0.09240   0.18964   0.06555   0.01296   0.02845   0.09022   0.06698   0.25582   0.00347   0.04001   0.00000   0.13382   0.17712   0.01823   0.23027   0.00000   0.00000   0.14082   0.00845   0.03598   0.01364   0.08217   0.10469   0.07860   0.00000   0.00000   0.02934   0.01921   0.01416   0.03843   0.06530   0.09702   0.03101   0.13063   0.01123   0.02086   0.00000   0.13385   0.15729   0.06612   0.14222   0.16198   0.04211   0.14646   0.07497   0.03339   0.12583   0.03910   0.38639   0.07898   0.00000   0.14676   0.14939   0.16577   0.00135   0.30087   0.15553   0.22774   0.00000   0.15667   0.05325   0.06697   0.07675   0.47587   0.04090   0.12094   0.02628   0.12207   0.06258   0.09036   0.25238   0.02322   0.02453   0.06065   0.11337   0.13951   0.17574   0.24172   0.06949   0.28611   0.07360   0.05238   0.00000   0.00945   0.13991   0.06847   0.07234   0.42481   0.11038   0.36484   0.28686   0.06686   0.06898   0.15312   0.14952   0.13604   0.20326   0.11789   0.09026   0.06629   0.09016   0.06585   0.08318   0.00428   0.49211   0.36171   0.41217   0.13175   0.31603   0.00000   0.00000   0.03820   0.16752   0.16846   0.23703   0.06498   0.02501   0.25759   0.06558   0.27349   0.00000   0.00000   0.05986   0.09743   0.02280   0.00000   0.16652   0.27093   0.02220   0.41036   0.05776   0.02621   0.00000   0.05054   0.02928   0.29818   0.15592   0.44457   0.16942   0.02556   0.00465   0.10128   0.06098   0.07839   0.22640   0.24553   0.08418   0.18094   0.17514   0.04619   0.02611   0.05278   0.16597   0.47489   0.11011   0.28095   0.59343   0.28861   0.20246   0.54123   0.41612   0.01341   0.40719   0.25410   0.00081   0.08873   0.07767   0.11661   0.02464   0.03646   0.02386   0.04867   0.22938   0.77182   0.40333   0.10793   0.17017   0.13473   0.05353   0.53374   0.54812   2.04223   1.58722  -0.03959   0.13869  
128 60.6370  16907.630613  x:  0.50597   0.25039   0.73822   0.43995   0.27373   0.38113   0.23348   0.28223   0.00000   0.26225   0.00000   0.26015   0.24832   0.12955   0.05780   0.14954   0.10802   0.32640   0.40509   0.09163   0.04432   0.63033   0.03418   0.58844   0.52440   0.30978   0.19327   0.04818   0.00914   0.08028   0.09490   0.08274   0.12454   0.30063   0.47412   0.10149   0.49346   0.65425   0.26470   0.00000   0.15360   0.48798   0.46843   0.15238   0.56740   0.40705   0.07656   0.27222   0.38736   0.13973   0.00000   0.31410   0.47439   0.17738   0.30580   0.23156   0.34170   0.54805   0.05508   0.20858   0.03028   0.04297   0.15085   0.42870   0.08668   0.49807   0.14760   0.09280   0.17686   0.25153   0.32734   0.11484   0.12908   0.01906   0.51533   0.01426   0.27949   0.09621   0.18739   1.99480   0.24664   0.05052   0.06082   0.54758   0.19533   0.48707   0.63255   0.31242   0.46285   0.03003   0.08830   0.12340   0.29179   0.62163   0.17083   0.00818   0.29770   0.14331   0.05313   0.00000   0.05896   0.12177   0.13374   0.14375   0.09532   0.23398   0.00000   0.09120   0.00000   0.13491   0.05157   0.07968   0.00039   0.13916   0.21961   0.02075   0.04454   0.00000   0.15124   0.12580   0.09473   0.02682   0.01254   0.13156   0.29228   0.25151   0.08870   0.11555   0.04401   0.07132   0.08749   0.13697   0.28612   0.27634   0.08080   0.10532   0.13860   0.30969   0.09614   0.06558   0.00075   0.10468   0.14470   0.32569   0.15596   0.04184   0.06263   0.14676   0.01057   0.00000   0.00956   0.04267   0.16608   0.00000   0.41917   0.08964   0.16615   0.21600   0.03316   0.03691   0.07508   0.06509   0.09030   0.03586   0.08428   0.26835   0.05164   0.00560   0.11541   0.01984   0.02615   0.11952   0.01502   0.11740   0.20543   0.00990   0.10099   0.09122   0.02362   0.25600   0.12699   0.06812   0.06000   0.05033   0.00000   0.07091   0.08883   0.17505   0.52472   0.45110   0.12777   0.02044   0.07002   0.07834   0.16127   0.08166   0.54138   0.02595   0.01031   0.03222   0.17078   0.16720   0.00000   0.02181   0.07258   0.06150   0.03925   0.50485   0.05938   0.16821   0.04646   0.10521   0.21901   0.13490   0.08340   0.00000   0.00000   0.43317   0.00000   0.31387   0.34640   0.38314   0.07219   0.16102   0.06746   0.01346   0.00000   0.01869   0.04719   0.19892   0.17920   0.00765   0.07797   0.09289   0.18982   0.06580   0.01678   0.02909   0.09070   0.06735   0.25518   0.00355   0.04008   0.00000   0.13416   0.17693   0.01455   0.22895   0.00000   0.00000   0.14072   0.00000   0.03507   0.01253   0.08225   0.10580   0.07892   0.00000   0.00000   0.02948   0.01919   0.01292   0.03839   0.06557   0.09681   0.03103   0.13124   0.01046   0.02065   0.00000   0.13461   0.15786   0.06646   0.14300   0.16254   0.04231   0.14762   0.07478   0.03344   0.12632   0.03930   0.38626   0.07964   0.00000   0.14730   0.15034   0.16619   0.00150   0.30023   0.15582   0.22823   0.00000   0.15698   0.05350   0.06726   0.07748   0.47608   0.04104   0.12163   0.02638   0.12274   0.06291   0.09080   0.25177   0.02323   0.02452   0.06095   0.11390   0.14020   0.17582   0.24140   0.07032   0.28551   0.07416   0.05265   0.00000   0.00952   0.14022   0.06890   0.07272   0.42468   0.11106   0.36432   0.28650   0.06729   0.06957   0.15341   0.15029   0.13587   0.20302   0.11833   0.09057   0.06675   0.09087   0.06622   0.08361   0.00511   0.49289   0.36186   0.41243   0.13163   0.31627   0.00000   0.00000   0.03879   0.16701   0.16786   0.23625   0.06659   0.03071   0.25658   0.06788   0.27359   0.00000   0.00000   0.06008   0.09785   0.02216   0.00000   0.16649   0.27149   0.02254   0.41057   0.05779   0.02630   0.00000   0.05094   0.03009   0.29777   0.15621   0.44512   0.16952   0.02561   0.00477   0.10172   0.06125   0.07879   0.22604   0.24494   0.08442   0.18089   0.17476   0.04696   0.02614   0.05300   0.16565   0.47574   0.11057   0.28119   0.59524   0.28867   0.20225   0.54267   0.41644   0.01411   0.40765   0.25394   0.00074   0.08910   0.07809   0.11689   0.02469   0.03652   0.02379   0.04878   0.22830   0.77552   0.40371   0.10809   0.17079   0.13550   0.05408   0.53529   0.55017   2.04478   1.57970  -0.03138   0.13896  
129 78.0887  16907.630613  x:  0.50597   0.25039   0.73822   0.43995   0.27373   0.38113   0.23348   0.28223   0.00000   0.26225   0.00000   0.26015   0.24832   0.12955   0.05780   0.14954   0.10802   0.32640   0.40509   0.09163   0.04432   0.63033   0.03418   0.58844   0.52440   0.30978   0.19327   0.04818   0.00914   0.08028   0.09490   0.08274   0.12454   0.30063   0.47412   0.10149   0.49346   0.65425   0.26470   0.00000   0.15360   0.48798   0.46843   0.15238   0.56740   0.40705   0.07656   0.27222   0.38736   0.13973   0.00000   0.31410   0.47439   0.17738   0.30580   0.23156   0.34170   0.54805   0.05508   0.20858   0.03028   0.04297   0.15085   0.42870   0.08668   0.49807   0.14760   0.09280   0.17686   0.25153   0.32734   0.11484   0.12908   0.01906   0.51533   0.01426   0.27949   0.09621   0.18739   1.99480   0.24664   0.05052   0.06082   0.54758   0.19533   0.48707   0.63255   0.31242   0.46285   0.03003   0.08830   0.12340   0.29179   0.62163   0.17083   0.00818   0.29770   0.14331   0.05313   0.00000   0.05896   0.12177   0.13374   0.14375   0.09532   0.23398   0.00000   0.09120   0.00000   0.13491   0.05157   0.07968   0.00039   0.13916   0.21961   0.02075   0.04454   0.00000   0.15124   0.12580   0.09473   0.02682   0.01254   0.13156   0.29228   0.25151   0.08870   0.11555   0.04401   0.07132   0.08749   0.13697   0.28612   0.27634   0.08080   0.10532   0.13860   0.30969   0.09614   0.06558   0.00075   0.10468   0.14470   0.32569   0.15596   0.04184   0.06263   0.14676   0.01057   0.00000   0.00956   0.04267   0.16608   0.00000   0.41917   0.08964   0.16615   0.21600   0.03316   0.03691   0.07508   0.06509   0.09030   0.03586   0.08428   0.26835   0.05164   0.00560   0.11541   0.01984   0.02615   0.11952   0.01502   0.11740   0.20543   0.00990   0.10099   0.09122   0.02362   0.25600   0.12699   0.06812   0.06000   0.05033   0.00000   0.07091   0.08883   0.17505   0.52472   0.45110   0.12777   0.02044   0.07002   0.07834   0.16127   0.08166   0.54138   0.02595   0.01031   0.03222   0.17078   0.16720   0.00000   0.02181   0.07258   0.06150   0.03925   0.50485   0.05938   0.16821   0.04646   0.10521   0.21901   0.13490   0.08340   0.00000   0.00000   0.43317   0.00000   0.31387   0.34640   0.38314   0.07219   0.16102   0.06746   0.01346   0.00000   0.01869   0.04719   0.19892   0.17920   0.00765   0.07797   0.09289   0.18982   0.06580   0.01678   0.02909   0.09070   0.06735   0.25518   0.00355   0.04008   0.00000   0.13416   0.17693   0.01455   0.22895   0.00000   0.00000   0.14072   0.00000   0.03507   0.01253   0.08225   0.10580   0.07892   0.00000   0.00000   0.02948   0.01919   0.01292   0.03839   0.06557   0.09681   0.03103   0.13124   0.01046   0.02065   0.00000   0.13461   0.15786   0.06646   0.14300   0.16254   0.04231   0.14762   0.07478   0.03344   0.12632   0.03930   0.38626   0.07964   0.00000   0.14730   0.15034   0.16619   0.00150   0.30023   0.15582   0.22823   0.00000   0.15698   0.05350   0.06726   0.07748   0.47608   0.04104   0.12163   0.02638   0.12274   0.06291   0.09080   0.25177   0.02323   0.02452   0.06095   0.11390   0.14020   0.17582   0.24140   0.07032   0.28551   0.07416   0.05265   0.00000   0.00952   0.14022   0.06890   0.07272   0.42468   0.11106   0.36432   0.28650   0.06729   0.06957   0.15341   0.15029   0.13587   0.20302   0.11833   0.09057   0.06675   0.09087   0.06622   0.08361   0.00511   0.49289   0.36186   0.41243   0.13163   0.31627   0.00000   0.00000   0.03879   0.16701   0.16786   0.23625   0.06659   0.03071   0.25658   0.06788   0.27359   0.00000   0.00000   0.06008   0.09785   0.02216   0.00000   0.16649   0.27149   0.02254   0.41057   0.05779   0.02630   0.00000   0.05094   0.03009   0.29777   0.15621   0.44512   0.16952   0.02561   0.00477   0.10172   0.06125   0.07879   0.22604   0.24494   0.08442   0.18089   0.17476   0.04696   0.02614   0.05300   0.16565   0.47574   0.11057   0.28119   0.59524   0.28867   0.20225   0.54267   0.41644   0.01411   0.40765   0.25394   0.00074   0.08910   0.07809   0.11689   0.02469   0.03652   0.02379   0.04878   0.22830   0.77552   0.40371   0.10809   0.17079   0.13550   0.05408   0.53529   0.55017   2.04478   1.57970  -0.03138   0.13896  
130 100.0822  16907.314315  x:  0.50630   0.25026   0.73869   0.44021   0.27362   0.38116   0.23334   0.28209   0.00000   0.26218   0.00000   0.26008   0.24839   0.12960   0.05790   0.14959   0.10812   0.32637   0.40509   0.09167   0.04443   0.63068   0.03422   0.58880   0.52459   0.30974   0.19321   0.04781   0.00728   0.08021   0.09486   0.08279   0.12465   0.30066   0.47422   0.10132   0.49358   0.65467   0.26469   0.00000   0.15348   0.48813   0.46873   0.15235   0.56760   0.40712   0.07641   0.27215   0.38741   0.13961   0.00000   0.31409   0.47464   0.17730   0.30579   0.23135   0.34169   0.54838   0.05473   0.20854   0.03036   0.04299   0.15090   0.42870   0.08671   0.49828   0.14762   0.09291   0.17692   0.25158   0.32740   0.11497   0.12922   0.01909   0.51556   0.01438   0.27946   0.09601   0.18726   1.99640   0.24669   0.05053   0.06083   0.54780   0.19509   0.48732   0.63298   0.31235   0.46302   0.03005   0.08830   0.12352   0.29182   0.62187   0.17081   0.00826   0.29781   0.14329   0.05331   0.00000   0.05911   0.12183   0.13384   0.14381   0.09546   0.23399   0.00000   0.09122   0.00000   0.13503   0.05159   0.07971   0.00084   0.13926   0.21959   0.02083   0.04463   0.00000   0.15130   0.12588   0.09476   0.02663   0.01188   0.13166   0.29220   0.25145   0.08873   0.11564   0.04401   0.07134   0.08747   0.13702   0.28607   0.27634   0.08089   0.10537   0.13867   0.30964   0.09623   0.06574   0.00094   0.10465   0.14471   0.32571   0.15591   0.04188   0.06264   0.14684   0.01231   0.00000   0.00945   0.04266   0.16615   0.00000   0.41915   0.08968   0.16613   0.21605   0.03314   0.03690   0.07511   0.06511   0.09033   0.03584   0.08447   0.26831   0.05122   0.00297   0.11536   0.01851   0.02570   0.11954   0.01487   0.11749   0.20543   0.00927   0.10089   0.09124   0.02369   0.25590   0.12677   0.06781   0.06004   0.05033   0.00000   0.07088   0.08889   0.17494   0.52493   0.45143   0.12781   0.02039   0.07003   0.07838   0.16130   0.08170   0.54163   0.02593   0.01025   0.03223   0.17078   0.16724   0.00000   0.02176   0.07260   0.06152   0.03925   0.50495   0.05943   0.16823   0.04647   0.10525   0.21896   0.13497   0.08344   0.00000   0.00000   0.43316   0.00000   0.31374   0.34628   0.38309   0.07220   0.16110   0.06747   0.01340   0.00000   0.01863   0.04725   0.19887   0.17920   0.00759   0.07799   0.09293   0.18984   0.06567   0.01359   0.02854   0.09066   0.06719   0.25510   0.00353   0.04007   0.00000   0.13420   0.17695   0.01430   0.22907   0.00000   0.00000   0.14117   0.00300   0.03631   0.01346   0.08226   0.10581   0.07894   0.00000   0.00000   0.02930   0.01922   0.01427   0.03857   0.06567   0.09693   0.03113   0.13133   0.01129   0.02093   0.00000   0.13469   0.15794   0.06648   0.14309   0.16261   0.04237   0.14772   0.07488   0.03342   0.12637   0.03931   0.38625   0.07970   0.00000   0.14736   0.15046   0.16624   0.00143   0.30014   0.15584   0.22830   0.00000   0.15702   0.05352   0.06728   0.07754   0.47612   0.04103   0.12171   0.02638   0.12282   0.06293   0.09084   0.25169   0.02320   0.02448   0.06098   0.11396   0.14028   0.17583   0.24136   0.07040   0.28544   0.07421   0.05266   0.00000   0.00947   0.14025   0.06893   0.07274   0.42467   0.11113   0.36425   0.28646   0.06732   0.06962   0.15344   0.15039   0.13584   0.20299   0.11838   0.09060   0.06679   0.09094   0.06624   0.08365   0.00518   0.49301   0.36188   0.41244   0.13161   0.31625   0.00000   0.00000   0.03891   0.16689   0.16773   0.23614   0.06674   0.02826   0.25637   0.06758   0.27354   0.00000   0.00000   0.06008   0.09788   0.02281   0.00000   0.16648   0.27157   0.02256   0.41061   0.05779   0.02627   0.00000   0.05096   0.03015   0.29772   0.15623   0.44521   0.16955   0.02557   0.00469   0.10175   0.06126   0.07883   0.22599   0.24487   0.08443   0.18090   0.17472   0.04704   0.02610   0.05301   0.16560   0.47588   0.11063   0.28122   0.59553   0.28868   0.20222   0.54290   0.41650   0.01420   0.40772   0.25391   0.00067   0.08913   0.07812   0.11692   0.02470   0.03651   0.02390   0.04878   0.22814   0.77611   0.40378   0.10809   0.17087   0.13558   0.05414   0.53554   0.55050   2.04513   1.57839  -0.02997   0.14398  
131 70.3008  16907.043845  x:  0.50680   0.25008   0.73941   0.44062   0.27347   0.38123   0.23313   0.28188   0.00000   0.26210   0.00000   0.26000   0.24853   0.12971   0.05809   0.14970   0.10830   0.32636   0.40512   0.09177   0.04460   0.63123   0.03430   0.58936   0.52490   0.30969   0.19317   0.04744   0.00530   0.08019   0.09487   0.08290   0.12486   0.30074   0.47439   0.10109   0.49377   0.65532   0.26470   0.00000   0.15332   0.48836   0.46919   0.15235   0.56793   0.40726   0.07622   0.27206   0.38751   0.13946   0.00000   0.31409   0.47503   0.17719   0.30580   0.23106   0.34168   0.54889   0.05424   0.20852   0.03052   0.04306   0.15101   0.42871   0.08678   0.49863   0.14768   0.09311   0.17705   0.25170   0.32753   0.11520   0.12943   0.01916   0.51591   0.01456   0.27944   0.09573   0.18709   1.99881   0.24678   0.05058   0.06089   0.54814   0.19476   0.48771   0.63364   0.31226   0.46330   0.03012   0.08833   0.12374   0.29188   0.62226   0.17081   0.00842   0.29800   0.14329   0.05360   0.00000   0.05937   0.12193   0.13403   0.14393   0.09569   0.23404   0.00000   0.09128   0.00000   0.13524   0.05166   0.07980   0.00142   0.13943   0.21960   0.02098   0.04477   0.00000   0.15143   0.12602   0.09484   0.02647   0.01136   0.13184   0.29210   0.25139   0.08881   0.11581   0.04405   0.07141   0.08750   0.13711   0.28602   0.27637   0.08105   0.10548   0.13881   0.30960   0.09640   0.06599   0.00120   0.10466   0.14477   0.32577   0.15587   0.04200   0.06271   0.14699   0.01344   0.00000   0.00939   0.04268   0.16629   0.00000   0.41915   0.08977   0.16613   0.21617   0.03315   0.03693   0.07519   0.06518   0.09041   0.03586   0.08476   0.26830   0.05078   0.00000   0.11536   0.01702   0.02523   0.11962   0.01477   0.11767   0.20546   0.00863   0.10083   0.09131   0.02380   0.25580   0.12658   0.06749   0.06014   0.05038   0.00000   0.07089   0.08903   0.17484   0.52528   0.45193   0.12790   0.02039   0.07010   0.07848   0.16139   0.08181   0.54203   0.02594   0.01023   0.03230   0.17080   0.16732   0.00000   0.02174   0.07268   0.06158   0.03929   0.50512   0.05955   0.16830   0.04653   0.10535   0.21892   0.13512   0.08353   0.00000   0.00000   0.43318   0.00000   0.31358   0.34615   0.38305   0.07225   0.16125   0.06754   0.01338   0.00000   0.01862   0.04738   0.19883   0.17923   0.00758   0.07806   0.09302   0.18992   0.06555   0.00986   0.02796   0.09067   0.06705   0.25500   0.00359   0.04010   0.00000   0.13429   0.17703   0.01500   0.22920   0.00000   0.00000   0.14176   0.00477   0.03722   0.01451   0.08232   0.10584   0.07900   0.00000   0.00000   0.02916   0.01928   0.01560   0.03878   0.06583   0.09713   0.03126   0.13150   0.01214   0.02126   0.00000   0.13485   0.15809   0.06654   0.14326   0.16275   0.04250   0.14787   0.07511   0.03344   0.12648   0.03936   0.38626   0.07983   0.00000   0.14748   0.15066   0.16635   0.00144   0.30004   0.15591   0.22844   0.00000   0.15711   0.05357   0.06735   0.07768   0.47620   0.04105   0.12186   0.02641   0.12297   0.06300   0.09093   0.25161   0.02322   0.02446   0.06105   0.11407   0.14044   0.17586   0.24133   0.07057   0.28535   0.07433   0.05271   0.00000   0.00946   0.14033   0.06902   0.07282   0.42467   0.11127   0.36418   0.28643   0.06741   0.06973   0.15351   0.15058   0.13582   0.20297   0.11849   0.09067   0.06688   0.09108   0.06632   0.08374   0.00533   0.49321   0.36194   0.41247   0.13163   0.31625   0.00000   0.00000   0.03911   0.16677   0.16758   0.23600   0.06701   0.02506   0.25609   0.06728   0.27349   0.00000   0.00000   0.06014   0.09798   0.02355   0.00000   0.16648   0.27171   0.02263   0.41069   0.05782   0.02627   0.00000   0.05104   0.03028   0.29766   0.15631   0.44535   0.16962   0.02557   0.00468   0.10184   0.06132   0.07891   0.22597   0.24479   0.08448   0.18092   0.17468   0.04720   0.02609   0.05306   0.16557   0.47610   0.11075   0.28130   0.59598   0.28873   0.20220   0.54326   0.41661   0.01438   0.40785   0.25391   0.00067   0.08922   0.07820   0.11699   0.02476   0.03654   0.02408   0.04883   0.22792   0.77700   0.40390   0.10812   0.17102   0.13574   0.05426   0.53593   0.55100   2.04560   1.57673  -0.02814   0.14179  
132 76.6264  16907.043845  x:  0.50680   0.25008   0.73941   0.44062   0.27347   0.38123   0.23313   0.28188   0.00000   0.26210   0.00000   0.26000   0.24853   0.12971   0.05809   0.14970   0.10830   0.32636   0.40512   0.09177   0.04460   0.63123   0.03430   0.58936   0.52490   0.30969   0.19317   0.04744   0.00530   0.08019   0.09487   0.08290   0.12486   0.30074   0.47439   0.10109   0.49377   0.65532   0.26470   0.00000   0.15332   0.48836   0.46919   0.15235   0.56793   0.40726   0.07622   0.27206   0.38751   0.13946   0.00000   0.31409   0.47503   0.17719   0.30580   0.23106   0.34168   0.54889   0.05424   0.20852   0.03052   0.04306   0.15101   0.42871   0.08678   0.49863   0.14768   0.09311   0.17705   0.25170   0.32753   0.11520   0.12943   0.01916   0.51591   0.01456   0.27944   0.09573   0.18709   1.99881   0.24678   0.05058   0.06089   0.54814   0.19476   0.48771   0.63364   0.31226   0.46330   0.03012   0.08833   0.12374   0.29188   0.62226   0.17081   0.00842   0.29800   0.14329   0.05360   0.00000   0.05937   0.12193   0.13403   0.14393   0.09569   0.23404   0.00000   0.09128   0.00000   0.13524   0.05166   0.07980   0.00142   0.13943   0.21960   0.02098   0.04477   0.00000   0.15143   0.12602   0.09484   0.02647   0.01136   0.13184   0.29210   0.25139   0.08881   0.11581   0.04405   0.07141   0.08750   0.13711   0.28602   0.27637   0.08105   0.10548   0.13881   0.30960   0.09640   0.06599   0.00120   0.10466   0.14477   0.32577   0.15587   0.04200   0.06271   0.14699   0.01344   0.00000   0.00939   0.04268   0.16629   0.00000   0.41915   0.08977   0.16613   0.21617   0.03315   0.03693   0.07519   0.06518   0.09041   0.03586   0.08476   0.26830   0.05078   0.00000   0.11536   0.01702   0.02523   0.11962   0.01477   0.11767   0.20546   0.00863   0.10083   0.09131   0.02380   0.25580   0.12658   0.06749   0.06014   0.05038   0.00000   0.07089   0.08903   0.17484   0.52528   0.45193   0.12790   0.02039   0.07010   0.07848   0.16139   0.08181   0.54203   0.02594   0.01023   0.03230   0.17080   0.16732   0.00000   0.02174   0.07268   0.06158   0.03929   0.50512   0.05955   0.16830   0.04653   0.10535   0.21892   0.13512   0.08353   0.00000   0.00000   0.43318   0.00000   0.31358   0.34615   0.38305   0.07225   0.16125   0.06754   0.01338   0.00000   0.01862   0.04738   0.19883   0.17923   0.00758   0.07806   0.09302   0.18992   0.06555   0.00986   0.02796   0.09067   0.06705   0.25500   0.00359   0.04010   0.00000   0.13429   0.17703   0.01500   0.22920   0.00000   0.00000   0.14176   0.00477   0.03722   0.01451   0.08232   0.10584   0.07900   0.00000   0.00000   0.02916   0.01928   0.01560   0.03878   0.06583   0.09713   0.03126   0.13150   0.01214   0.02126   0.00000   0.13485   0.15809   0.06654   0.14326   0.16275   0.04250   0.14787   0.07511   0.03344   0.12648   0.03936   0.38626   0.07983   0.00000   0.14748   0.15066   0.16635   0.00144   0.30004   0.15591   0.22844   0.00000   0.15711   0.05357   0.06735   0.07768   0.47620   0.04105   0.12186   0.02641   0.12297   0.06300   0.09093   0.25161   0.02322   0.02446   0.06105   0.11407   0.14044   0.17586   0.24133   0.07057   0.28535   0.07433   0.05271   0.00000   0.00946   0.14033   0.06902   0.07282   0.42467   0.11127   0.36418   0.28643   0.06741   0.06973   0.15351   0.15058   0.13582   0.20297   0.11849   0.09067   0.06688   0.09108   0.06632   0.08374   0.00533   0.49321   0.36194   0.41247   0.13163   0.31625   0.00000   0.00000   0.03911   0.16677   0.16758   0.23600   0.06701   0.02506   0.25609   0.06728   0.27349   0.00000   0.00000   0.06014   0.09798   0.02355   0.00000   0.16648   0.27171   0.02263   0.41069   0.05782   0.02627   0.00000   0.05104   0.03028   0.29766   0.15631   0.44535   0.16962   0.02557   0.00468   0.10184   0.06132   0.07891   0.22597   0.24479   0.08448   0.18092   0.17468   0.04720   0.02609   0.05306   0.16557   0.47610   0.11075   0.28130   0.59598   0.28873   0.20220   0.54326   0.41661   0.01438   0.40785   0.25391   0.00067   0.08922   0.07820   0.11699   0.02476   0.03654   0.02408   0.04883   0.22792   0.77700   0.40390   0.10812   0.17102   0.13574   0.05426   0.53593   0.55100   2.04560   1.57673  -0.02814   0.14179  
133 43.1747  16906.913306  x:  0.50745   0.24986   0.74034   0.44114   0.27330   0.38132   0.23287   0.28162   0.00000   0.26200   0.00000   0.25992   0.24871   0.12987   0.05830   0.14983   0.10851   0.32636   0.40517   0.09190   0.04477   0.63193   0.03439   0.59007   0.52530   0.30965   0.19318   0.04758   0.00577   0.08031   0.09500   0.08304   0.12511   0.30084   0.47461   0.10081   0.49404   0.65616   0.26472   0.00000   0.15312   0.48867   0.46979   0.15235   0.56835   0.40743   0.07598   0.27197   0.38764   0.13929   0.00000   0.31409   0.47555   0.17708   0.30582   0.23068   0.34169   0.54956   0.05362   0.20849   0.03071   0.04313   0.15115   0.42874   0.08688   0.49909   0.14777   0.09336   0.17720   0.25185   0.32769   0.11549   0.12970   0.01923   0.51637   0.01478   0.27943   0.09538   0.18687   2.00195   0.24691   0.05065   0.06096   0.54859   0.19435   0.48823   0.63450   0.31216   0.46366   0.03021   0.08837   0.12399   0.29196   0.62276   0.17080   0.00860   0.29824   0.14328   0.05392   0.00000   0.05970   0.12201   0.13426   0.14407   0.09595   0.23414   0.00000   0.09137   0.00000   0.13546   0.05172   0.07990   0.00150   0.13956   0.21958   0.02102   0.04487   0.00000   0.15159   0.12620   0.09495   0.02651   0.01189   0.13205   0.29200   0.25133   0.08892   0.11598   0.04410   0.07150   0.08758   0.13724   0.28596   0.27641   0.08123   0.10561   0.13898   0.30955   0.09657   0.06621   0.00120   0.10477   0.14487   0.32586   0.15584   0.04214   0.06280   0.14719   0.01177   0.00000   0.00940   0.04274   0.16647   0.00000   0.41916   0.08989   0.16614   0.21633   0.03318   0.03697   0.07529   0.06527   0.09052   0.03589   0.08500   0.26831   0.05084   0.00025   0.11552   0.01692   0.02517   0.11980   0.01482   0.11784   0.20555   0.00864   0.10094   0.09141   0.02384   0.25569   0.12677   0.06758   0.06022   0.05044   0.00000   0.07098   0.08931   0.17480   0.52574   0.45254   0.12802   0.02040   0.07019   0.07859   0.16151   0.08194   0.54254   0.02598   0.01023   0.03239   0.17084   0.16743   0.00000   0.02175   0.07277   0.06166   0.03933   0.50536   0.05969   0.16839   0.04660   0.10547   0.21888   0.13530   0.08365   0.00000   0.00000   0.43320   0.00000   0.31339   0.34599   0.38300   0.07232   0.16144   0.06762   0.01340   0.00000   0.01864   0.04754   0.19878   0.17929   0.00762   0.07816   0.09315   0.19002   0.06560   0.01006   0.02801   0.09079   0.06712   0.25488   0.00364   0.04014   0.00000   0.13441   0.17714   0.01721   0.22920   0.00000   0.00000   0.14218   0.00239   0.03643   0.01454   0.08240   0.10590   0.07910   0.00000   0.00000   0.02923   0.01927   0.01522   0.03878   0.06589   0.09733   0.03127   0.13166   0.01189   0.02120   0.00000   0.13505   0.15826   0.06663   0.14347   0.16293   0.04260   0.14803   0.07542   0.03347   0.12661   0.03941   0.38629   0.07997   0.00000   0.14764   0.15091   0.16650   0.00148   0.29994   0.15601   0.22862   0.00000   0.15723   0.05364   0.06743   0.07785   0.47632   0.04108   0.12205   0.02646   0.12315   0.06307   0.09105   0.25152   0.02324   0.02446   0.06113   0.11421   0.14064   0.17591   0.24130   0.07076   0.28526   0.07446   0.05278   0.00000   0.00948   0.14044   0.06912   0.07291   0.42470   0.11145   0.36411   0.28639   0.06752   0.06987   0.15361   0.15080   0.13581   0.20295   0.11862   0.09076   0.06698   0.09125   0.06640   0.08385   0.00550   0.49347   0.36202   0.41254   0.13169   0.31626   0.00000   0.00000   0.03923   0.16665   0.16742   0.23585   0.06731   0.02291   0.25578   0.06724   0.27346   0.00000   0.00000   0.06022   0.09810   0.02356   0.00000   0.16648   0.27190   0.02270   0.41079   0.05785   0.02630   0.00000   0.05115   0.03045   0.29761   0.15643   0.44555   0.16970   0.02560   0.00471   0.10196   0.06140   0.07901   0.22595   0.24472   0.08456   0.18095   0.17463   0.04738   0.02611   0.05312   0.16554   0.47639   0.11091   0.28141   0.59655   0.28879   0.20218   0.54372   0.41675   0.01460   0.40803   0.25391   0.00068   0.08933   0.07830   0.11710   0.02481   0.03657   0.02413   0.04889   0.22765   0.77816   0.40407   0.10817   0.17121   0.13594   0.05441   0.53644   0.55164   2.04615   1.57468  -0.02588   0.13879  
134 31.3550  16906.662551  x:  0.50908   0.24929   0.74269   0.44247   0.27284   0.38156   0.23221   0.28097   0.00000   0.26175   0.00000   0.25969   0.24914   0.13023   0.05880   0.15012   0.10900   0.32634   0.40529   0.09219   0.04519   0.63369   0.03458   0.59186   0.52628   0.30953   0.19318   0.04779   0.00641   0.08056   0.09527   0.08337   0.12571   0.30108   0.47517   0.10011   0.49469   0.65827   0.26476   0.00000   0.15260   0.48946   0.47129   0.15234   0.56941   0.40788   0.07538   0.27172   0.38796   0.13884   0.00000   0.31411   0.47684   0.17677   0.30585   0.22973   0.34170   0.55123   0.05205   0.20840   0.03113   0.04328   0.15148   0.42881   0.08708   0.50025   0.14796   0.09396   0.17758   0.25220   0.32808   0.11617   0.13035   0.01938   0.51753   0.01530   0.27939   0.09449   0.18631   2.00988   0.24722   0.05077   0.06108   0.54972   0.19331   0.48953   0.63667   0.31190   0.46455   0.03037   0.08844   0.12461   0.29215   0.62401   0.17076   0.00898   0.29884   0.14324   0.05465   0.00000   0.06045   0.12217   0.13478   0.14440   0.09657   0.23435   0.00000   0.09156   0.00000   0.13599   0.05183   0.08011   0.00157   0.13987   0.21949   0.02105   0.04505   0.00000   0.15198   0.12661   0.09519   0.02654   0.01255   0.13253   0.29172   0.25116   0.08915   0.11638   0.04418   0.07168   0.08776   0.13753   0.28582   0.27650   0.08166   0.10591   0.13937   0.30941   0.09694   0.06672   0.00112   0.10501   0.14511   0.32606   0.15575   0.04245   0.06298   0.14765   0.00966   0.00000   0.00936   0.04282   0.16688   0.00000   0.41916   0.09013   0.16613   0.21669   0.03322   0.03703   0.07548   0.06543   0.09074   0.03593   0.08558   0.26832   0.05091   0.00052   0.11587   0.01666   0.02499   0.12020   0.01487   0.11823   0.20573   0.00861   0.10119   0.09163   0.02387   0.25540   0.12721   0.06771   0.06037   0.05054   0.00000   0.07115   0.08999   0.17467   0.52687   0.45407   0.12827   0.02039   0.07036   0.07885   0.16176   0.08222   0.54380   0.02602   0.01016   0.03257   0.17092   0.16769   0.00000   0.02173   0.07297   0.06183   0.03939   0.50593   0.05999   0.16859   0.04673   0.10574   0.21877   0.13573   0.08391   0.00000   0.00000   0.43326   0.00000   0.31289   0.34558   0.38287   0.07246   0.16189   0.06779   0.01339   0.00000   0.01865   0.04790   0.19866   0.17942   0.00764   0.07839   0.09344   0.19025   0.06568   0.01030   0.02804   0.09103   0.06726   0.25457   0.00368   0.04021   0.00000   0.13465   0.17734   0.02094   0.22922   0.00000   0.00000   0.14323   0.00000   0.03531   0.01446   0.08253   0.10608   0.07930   0.00000   0.00000   0.02935   0.01922   0.01454   0.03877   0.06603   0.09775   0.03127   0.13204   0.01142   0.02108   0.00000   0.13550   0.15867   0.06681   0.14396   0.16334   0.04279   0.14842   0.07604   0.03351   0.12692   0.03948   0.38633   0.08030   0.00000   0.14801   0.15150   0.16683   0.00151   0.29964   0.15624   0.22905   0.00000   0.15750   0.05378   0.06759   0.07822   0.47659   0.04112   0.12248   0.02653   0.12359   0.06323   0.09130   0.25127   0.02325   0.02444   0.06131   0.11453   0.14111   0.17602   0.24121   0.07121   0.28501   0.07476   0.05289   0.00000   0.00948   0.14068   0.06933   0.07310   0.42474   0.11185   0.36390   0.28629   0.06776   0.07016   0.15382   0.15135   0.13576   0.20287   0.11892   0.09095   0.06721   0.09164   0.06658   0.08408   0.00588   0.49411   0.36221   0.41270   0.13184   0.31627   0.00000   0.00000   0.03943   0.16635   0.16702   0.23545   0.06797   0.01845   0.25500   0.06721   0.27335   0.00000   0.00000   0.06035   0.09835   0.02354   0.00000   0.16646   0.27236   0.02286   0.41104   0.05788   0.02632   0.00000   0.05137   0.03082   0.29746   0.15668   0.44604   0.16987   0.02561   0.00471   0.10222   0.06154   0.07923   0.22589   0.24451   0.08471   0.18103   0.17448   0.04775   0.02611   0.05324   0.16543   0.47712   0.11129   0.28167   0.59800   0.28894   0.20211   0.54489   0.41710   0.01511   0.40847   0.25390   0.00062   0.08956   0.07851   0.11733   0.02486   0.03662   0.02420   0.04898   0.22694   0.78108   0.40448   0.10824   0.17166   0.13641   0.05475   0.53773   0.55328   2.04759   1.56927  -0.01992   0.14144  
135 83.2549  16905.894127  x:  0.51517   0.24721   0.75143   0.44743   0.27122   0.38250   0.22979   0.27860   0.00000   0.26088   0.00000   0.25891   0.25079   0.13157   0.06062   0.15122   0.11082   0.32635   0.40578   0.09326   0.04668   0.64027   0.03529   0.59853   0.52996   0.30914   0.19320   0.04835   0.00738   0.08142   0.09624   0.08460   0.12791   0.30202   0.47729   0.09757   0.49718   0.66613   0.26499   0.00000   0.15075   0.49242   0.47689   0.15240   0.57338   0.40957   0.07324   0.27087   0.38921   0.13727   0.00000   0.31419   0.48167   0.17572   0.30608   0.22627   0.34180   0.55750   0.04632   0.20814   0.03267   0.04384   0.15273   0.42911   0.08785   0.50461   0.14872   0.09617   0.17900   0.25357   0.32956   0.11868   0.13275   0.01991   0.52184   0.01716   0.27932   0.09128   0.18430   2.03939   0.24843   0.05125   0.06158   0.55397   0.18952   0.49441   0.64474   0.31097   0.46788   0.03101   0.08874   0.12688   0.29287   0.62868   0.17064   0.01040   0.30107   0.14313   0.05731   0.00000   0.06313   0.12282   0.13673   0.14565   0.09882   0.23519   0.00000   0.09228   0.00000   0.13791   0.05228   0.08092   0.00175   0.14101   0.21928   0.02122   0.04573   0.00000   0.15344   0.12815   0.09607   0.02659   0.01323   0.13432   0.29077   0.25062   0.09005   0.11787   0.04451   0.07236   0.08844   0.13863   0.28537   0.27689   0.08322   0.10702   0.14084   0.30899   0.09829   0.06859   0.00085   0.10591   0.14604   0.32690   0.15551   0.04358   0.06366   0.14938   0.01073   0.00000   0.00930   0.04319   0.16844   0.00000   0.41926   0.09103   0.16618   0.21809   0.03342   0.03729   0.07624   0.06606   0.09157   0.03613   0.08771   0.26843   0.05117   0.00101   0.11719   0.01616   0.02457   0.12170   0.01509   0.11970   0.20647   0.00868   0.10213   0.09248   0.02404   0.25444   0.12878   0.06819   0.06097   0.05096   0.00000   0.07184   0.09245   0.17423   0.53112   0.45973   0.12924   0.02044   0.07105   0.07981   0.16276   0.08326   0.54850   0.02629   0.01002   0.03326   0.17129   0.16866   0.00000   0.02178   0.07373   0.06247   0.03962   0.50811   0.06112   0.16940   0.04723   0.10676   0.21844   0.13731   0.08488   0.00000   0.00000   0.43353   0.00000   0.31117   0.34416   0.38247   0.07302   0.16356   0.06843   0.01348   0.00000   0.01879   0.04925   0.19825   0.17997   0.00784   0.07928   0.09452   0.19114   0.06600   0.01065   0.02819   0.09195   0.06780   0.25352   0.00392   0.04050   0.00000   0.13560   0.17800   0.02893   0.22961   0.00000   0.00000   0.14726   0.00803   0.03498   0.01391   0.08290   0.10692   0.08006   0.00000   0.00000   0.02968   0.01922   0.01341   0.03895   0.06665   0.09912   0.03143   0.13351   0.01071   0.02099   0.00000   0.13717   0.16021   0.06746   0.14578   0.16487   0.04349   0.15007   0.07785   0.03372   0.12805   0.03979   0.38658   0.08152   0.00000   0.14941   0.15367   0.16810   0.00175   0.29866   0.15712   0.23068   0.00000   0.15854   0.05429   0.06823   0.07961   0.47767   0.04128   0.12408   0.02682   0.12522   0.06384   0.09225   0.25046   0.02338   0.02442   0.06201   0.11572   0.14287   0.17645   0.24094   0.07287   0.28419   0.07588   0.05334   0.00000   0.00958   0.14163   0.07013   0.07381   0.42495   0.11335   0.36321   0.28601   0.06865   0.07126   0.15463   0.15338   0.13562   0.20268   0.12006   0.09169   0.06806   0.09306   0.06725   0.08496   0.00726   0.49655   0.36297   0.41333   0.13244   0.31638   0.00000   0.00000   0.04012   0.16542   0.16567   0.23409   0.07035   0.00780   0.25233   0.06787   0.27300   0.00000   0.00000   0.06088   0.09932   0.02361   0.00000   0.16643   0.27411   0.02344   0.41203   0.05804   0.02649   0.00000   0.05219   0.03215   0.29699   0.15767   0.44788   0.17055   0.02573   0.00486   0.10322   0.06210   0.08005   0.22576   0.24383   0.08533   0.18135   0.17401   0.04916   0.02620   0.05371   0.16512   0.47987   0.11271   0.28269   0.60341   0.28956   0.20191   0.54926   0.41846   0.01705   0.41013   0.25393   0.00052   0.09044   0.07931   0.11824   0.02509   0.03686   0.02447   0.04938   0.22438   0.79195   0.40604   0.10853   0.17335   0.13813   0.05602   0.54256   0.55937   2.05269   1.54973   0.00165   0.14120  
136 169.1981  16904.258455  x:  0.52982   0.24230   0.77245   0.45935   0.26751   0.38490   0.22405   0.27307   0.00000   0.25900   0.00000   0.25724   0.25477   0.13476   0.06477   0.15386   0.11508   0.32651   0.40709   0.09575   0.05001   0.65604   0.03686   0.61452   0.53883   0.30837   0.19335   0.04929   0.00777   0.08333   0.09844   0.08752   0.13306   0.30437   0.48247   0.09172   0.50324   0.68501   0.26571   0.00000   0.14649   0.49962   0.49039   0.15272   0.58295   0.41376   0.06832   0.26904   0.39236   0.13375   0.00000   0.31451   0.49332   0.17345   0.30679   0.21810   0.34222   0.57263   0.03287   0.20766   0.03619   0.04511   0.15572   0.42999   0.08966   0.51525   0.15061   0.10136   0.18244   0.25689   0.33319   0.12454   0.13841   0.02101   0.53219   0.02133   0.27930   0.08379   0.17962   2.11032   0.25144   0.05240   0.06276   0.56428   0.18066   0.50621   0.66417   0.30889   0.47590   0.03249   0.08949   0.13224   0.29464   0.63990   0.17038   0.01364   0.30644   0.14296   0.06332   0.00000   0.06912   0.12443   0.14131   0.14858   0.10399   0.23732   0.00000   0.09401   0.00000   0.14240   0.05332   0.08283   0.00188   0.14369   0.21897   0.02162   0.04728   0.00000   0.15690   0.13175   0.09812   0.02675   0.01306   0.13850   0.28876   0.24958   0.09215   0.12135   0.04530   0.07397   0.09006   0.14130   0.28448   0.27796   0.08677   0.10960   0.14431   0.30813   0.10139   0.07286   0.00000   0.10802   0.14833   0.32904   0.15510   0.04617   0.06524   0.15344   0.01381   0.00000   0.00924   0.04408   0.17215   0.00000   0.41965   0.09314   0.16643   0.22142   0.03398   0.03796   0.07799   0.06752   0.09355   0.03666   0.09263   0.26880   0.05176   0.00125   0.12030   0.01584   0.02402   0.12521   0.01550   0.12313   0.20834   0.00903   0.10439   0.09448   0.02448   0.25241   0.13237   0.06923   0.06235   0.05195   0.00000   0.07342   0.09813   0.17328   0.54133   0.47328   0.13156   0.02064   0.07267   0.08206   0.16520   0.08570   0.55980   0.02702   0.00978   0.03487   0.17229   0.17101   0.00000   0.02199   0.07552   0.06394   0.04012   0.51340   0.06374   0.17138   0.04840   0.10917   0.21787   0.14103   0.08715   0.00000   0.00000   0.43433   0.00000   0.30733   0.34104   0.38172   0.07436   0.16752   0.06992   0.01381   0.00000   0.01921   0.05234   0.19741   0.18145   0.00838   0.08135   0.09705   0.19337   0.06674   0.01079   0.02853   0.09410   0.06906   0.25119   0.00448   0.04123   0.00000   0.13787   0.17958   0.04661   0.22997   0.00000   0.00000   0.15554   0.01693   0.03109   0.01283   0.08385   0.10922   0.08181   0.00000   0.00000   0.03025   0.01944   0.01320   0.03971   0.06823   0.10202   0.03195   0.13699   0.01063   0.02127   0.00000   0.14108   0.16389   0.06896   0.15004   0.16853   0.04512   0.15407   0.08157   0.03428   0.13072   0.04047   0.38731   0.08432   0.00000   0.15273   0.15875   0.17117   0.00241   0.29653   0.15926   0.23461   0.00000   0.16107   0.05548   0.06971   0.08282   0.48037   0.04166   0.12785   0.02751   0.12906   0.06524   0.09448   0.24875   0.02372   0.02447   0.06364   0.11849   0.14702   0.17755   0.24045   0.07670   0.28244   0.07848   0.05437   0.00000   0.00991   0.14392   0.07197   0.07547   0.42563   0.11684   0.36179   0.28551   0.07072   0.07380   0.15656   0.15818   0.13539   0.20234   0.12277   0.09343   0.07002   0.09634   0.06879   0.08701   0.01038   0.50244   0.36487   0.41491   0.13399   0.31676   0.01603   0.00000   0.04167   0.16360   0.16279   0.23109   0.07560   0.00938   0.24667   0.07160   0.27232   0.00000   0.00000   0.06213   0.10157   0.02396   0.00000   0.16637   0.27833   0.02476   0.41449   0.05844   0.02694   0.00000   0.05410   0.03517   0.29604   0.16008   0.45237   0.17227   0.02608   0.00536   0.10557   0.06340   0.08196   0.22566   0.24246   0.08681   0.18224   0.17304   0.05238   0.02652   0.05484   0.16453   0.48652   0.11613   0.28519   0.61643   0.29114   0.20152   0.55977   0.42182   0.02163   0.41421   0.25411   0.00037   0.09252   0.08116   0.12046   0.02559   0.03748   0.02500   0.05032   0.21838   0.81805   0.40990   0.10920   0.17736   0.14215   0.05900   0.55422   0.57402   2.06438   1.50361   0.05265   0.14125  
137 403.3573  16903.103984  x:  0.53715   0.24020   0.78297   0.46534   0.26626   0.38660   0.22149   0.27088   0.00000   0.25868   0.00000   0.25701   0.25682   0.13626   0.06626   0.15515   0.11691   0.32709   0.40812   0.09680   0.05096   0.66384   0.03733   0.62238   0.54332   0.30848   0.19378   0.04925   0.00537   0.08402   0.09933   0.08890   0.13523   0.30584   0.48536   0.08960   0.50656   0.69441   0.26659   0.00000   0.14493   0.50353   0.49721   0.15344   0.58786   0.41618   0.06663   0.26878   0.39435   0.13278   0.00000   0.31502   0.49930   0.17308   0.30772   0.21458   0.34298   0.58041   0.02722   0.20790   0.03745   0.04555   0.15723   0.43089   0.09047   0.52107   0.15179   0.10363   0.18421   0.25869   0.33520   0.12693   0.14088   0.02111   0.53736   0.02266   0.27984   0.08081   0.17780   2.14571   0.25329   0.05294   0.06330   0.56971   0.17705   0.51233   0.67394   0.30837   0.47995   0.03311   0.08997   0.13459   0.29566   0.64553   0.17040   0.01484   0.30918   0.14318   0.06541   0.00000   0.07119   0.12561   0.14336   0.14989   0.10592   0.23868   0.00000   0.09485   0.00000   0.14426   0.05377   0.08367   0.00143   0.14494   0.21949   0.02188   0.04788   0.00000   0.15851   0.13329   0.09900   0.02723   0.01124   0.14022   0.28856   0.24985   0.09311   0.12281   0.04571   0.07469   0.09084   0.14273   0.28466   0.27892   0.08806   0.11069   0.14586   0.30829   0.10245   0.07441   0.00000   0.10900   0.14965   0.33051   0.15550   0.04705   0.06589   0.15524   0.01364   0.00000   0.00941   0.04452   0.17395   0.00000   0.42038   0.09403   0.16698   0.22308   0.03443   0.03837   0.07874   0.06814   0.09446   0.03707   0.09452   0.26938   0.05215   0.00000   0.12164   0.01757   0.02486   0.12672   0.01550   0.12456   0.20961   0.00955   0.10548   0.09539   0.02477   0.25228   0.13379   0.06961   0.06290   0.05245   0.00000   0.07411   0.10032   0.17318   0.54650   0.47983   0.13268   0.02098   0.07339   0.08300   0.16651   0.08671   0.56541   0.02761   0.00996   0.03557   0.17318   0.17227   0.00000   0.02235   0.07629   0.06457   0.04027   0.51627   0.06480   0.17256   0.04888   0.11023   0.21825   0.14266   0.08811   0.00000   0.00000   0.43523   0.00000   0.30638   0.34039   0.38198   0.07503   0.16936   0.07057   0.01425   0.00000   0.01964   0.05354   0.19744   0.18261   0.00881   0.08228   0.09814   0.19472   0.06716   0.01012   0.02880   0.09506   0.06970   0.25071   0.00478   0.04166   0.00000   0.13897   0.18033   0.04651   0.22972   0.00000   0.00000   0.15736   0.01581   0.02951   0.01300   0.08428   0.11099   0.08255   0.00000   0.00000   0.03029   0.01995   0.01661   0.04051   0.06910   0.10250   0.03243   0.13860   0.01286   0.02209   0.00000   0.14272   0.16567   0.06954   0.15186   0.17029   0.04578   0.15622   0.08164   0.03469   0.13190   0.04073   0.38818   0.08538   0.00000   0.15429   0.16089   0.17272   0.00299   0.29623   0.16045   0.23668   0.00000   0.16243   0.05600   0.07036   0.08406   0.48210   0.04185   0.12948   0.02786   0.13077   0.06581   0.09544   0.24866   0.02404   0.02477   0.06437   0.11966   0.14892   0.17829   0.24074   0.07818   0.28231   0.07954   0.05478   0.00000   0.01031   0.14514   0.07271   0.07617   0.42647   0.11831   0.36178   0.28587   0.07162   0.07478   0.15755   0.16038   0.13561   0.20260   0.12404   0.09424   0.07078   0.09762   0.06941   0.08787   0.01145   0.50552   0.36612   0.41580   0.13522   0.31701   0.00812   0.00000   0.04249   0.16347   0.16213   0.23045   0.07715   0.01464   0.24476   0.07309   0.27209   0.00000   0.00000   0.06271   0.10257   0.02447   0.00000   0.16649   0.28053   0.02524   0.41602   0.05873   0.02729   0.00000   0.05487   0.03618   0.29616   0.16143   0.45481   0.17338   0.02642   0.00592   0.10665   0.06397   0.08276   0.22629   0.24259   0.08759   0.18304   0.17307   0.05356   0.02692   0.05539   0.16475   0.49002   0.11783   0.28667   0.62296   0.29226   0.20164   0.56509   0.42380   0.02374   0.41650   0.25460   0.00054   0.09346   0.08193   0.12165   0.02581   0.03791   0.02511   0.05081   0.21591   0.83103   0.41218   0.10949   0.17927   0.14385   0.06031   0.56023   0.58135   2.06832   1.48337   0.07536   0.14113  
138 202.9093  16901.474490  x:  0.55576   0.23610   0.80970   0.48062   0.26524   0.39263   0.21610   0.26741   0.00000   0.26006   0.00000   0.25849   0.26224   0.13985   0.06828   0.15822   0.12049   0.33028   0.41218   0.09895   0.05121   0.68330   0.03753   0.64181   0.55487   0.31061   0.19653   0.05198   0.01509   0.08620   0.10187   0.09211   0.13931   0.31056   0.49373   0.08702   0.51598   0.71807   0.27061   0.00000   0.14295   0.51450   0.51466   0.15708   0.60072   0.42346   0.06486   0.27038   0.40081   0.13301   0.00000   0.31758   0.51494   0.17471   0.31203   0.20772   0.34683   0.60089   0.01670   0.21017   0.03913   0.04622   0.16105   0.43482   0.09230   0.53755   0.15553   0.10812   0.18878   0.26372   0.34098   0.13126   0.14588   0.01988   0.55048   0.02377   0.28310   0.07594   0.17504   2.23538   0.25921   0.05425   0.06446   0.58445   0.17083   0.52858   0.69887   0.30890   0.49041   0.03428   0.09143   0.13945   0.29871   0.65988   0.17113   0.01664   0.31625   0.14470   0.06749   0.00000   0.07259   0.12868   0.14752   0.15275   0.10882   0.24299   0.00000   0.09680   0.00000   0.14790   0.05484   0.08541   0.00175   0.14812   0.22319   0.02270   0.04913   0.00000   0.16213   0.13637   0.10108   0.02908   0.02322   0.14350   0.29088   0.25318   0.09520   0.12575   0.04669   0.07625   0.09249   0.14661   0.28726   0.28274   0.08984   0.11286   0.14916   0.31066   0.10374   0.07629   0.00000   0.11153   0.15346   0.33558   0.15835   0.04805   0.06708   0.15897   0.01794   0.00000   0.00936   0.04537   0.17820   0.00000   0.42413   0.09587   0.16980   0.22736   0.03537   0.03929   0.08025   0.06944   0.09648   0.03807   0.09736   0.27221   0.05450   0.00314   0.12410   0.01627   0.02563   0.12978   0.01554   0.12701   0.21404   0.00907   0.10792   0.09736   0.02544   0.25467   0.13730   0.07136   0.06393   0.05359   0.00000   0.07575   0.10404   0.17431   0.55983   0.49555   0.13539   0.02152   0.07482   0.08477   0.17017   0.08852   0.57949   0.02825   0.01022   0.03659   0.17669   0.17578   0.00000   0.02285   0.07776   0.06581   0.04042   0.52432   0.06672   0.17599   0.04987   0.11251   0.22138   0.14605   0.09003   0.00000   0.00000   0.43931   0.00000   0.30739   0.34193   0.38481   0.07648   0.17358   0.07184   0.01480   0.00000   0.01993   0.05548   0.19908   0.18675   0.00912   0.08431   0.10033   0.19887   0.06853   0.01406   0.02998   0.09719   0.07149   0.25188   0.00500   0.04267   0.00000   0.14158   0.18250   0.02821   0.22908   0.00000   0.00000   0.15678   0.00883   0.03426   0.01441   0.08550   0.11604   0.08427   0.00000   0.00000   0.03245   0.01941   0.00549   0.03979   0.06967   0.10191   0.03239   0.14160   0.00554   0.02009   0.00000   0.14586   0.16961   0.07072   0.15550   0.17436   0.04681   0.16145   0.07893   0.03550   0.13445   0.04144   0.39215   0.08709   0.00000   0.15785   0.16498   0.17665   0.00357   0.29802   0.16350   0.24218   0.00000   0.16608   0.05710   0.07176   0.08609   0.48785   0.04239   0.13275   0.02858   0.13432   0.06696   0.09743   0.25098   0.02466   0.02531   0.06596   0.12197   0.15307   0.18086   0.24330   0.08058   0.28453   0.08143   0.05559   0.00000   0.01075   0.14827   0.07412   0.07753   0.43033   0.12116   0.36424   0.28889   0.07342   0.07638   0.16016   0.16517   0.13730   0.20477   0.12701   0.09610   0.07214   0.09976   0.07062   0.08963   0.01267   0.51386   0.37035   0.41921   0.13932   0.31920   0.00000   0.00000   0.04499   0.16597   0.16335   0.23199   0.07774   0.02202   0.24450   0.07687   0.27365   0.00000   0.00000   0.06402   0.10470   0.02442   0.00000   0.16731   0.28645   0.02592   0.42103   0.05972   0.02782   0.00000   0.05622   0.03731   0.29856   0.16536   0.46172   0.17695   0.02700   0.00627   0.10885   0.06521   0.08437   0.23001   0.24551   0.08933   0.18631   0.17486   0.05517   0.02759   0.05654   0.16699   0.49946   0.12196   0.29118   0.63959   0.29617   0.20301   0.57876   0.42987   0.02824   0.42314   0.25715   0.00070   0.09551   0.08344   0.12452   0.02632   0.03885   0.02573   0.05195   0.21155   0.86369   0.41918   0.11009   0.18371   0.14713   0.06308   0.57615   0.59995   2.07228   1.44258   0.12253   0.14119  
139 207.6497  16899.701303  x:  0.57917   0.23191   0.84334   0.49987   0.26552   0.40148   0.21015   0.26464   0.00000   0.26334   0.00000   0.26182   0.26914   0.14410   0.06972   0.16198   0.12427   0.33550   0.41831   0.10131   0.05033   0.70753   0.03721   0.66588   0.56955   0.31464   0.20089   0.05483   0.02621   0.08858   0.10472   0.09581   0.14341   0.31717   0.50496   0.08573   0.52852   0.74762   0.27693   0.00000   0.14181   0.52900   0.53664   0.16282   0.61715   0.43338   0.06427   0.27400   0.40989   0.13508   0.00000   0.32173   0.53493   0.17848   0.31875   0.20063   0.35310   0.62719   0.00618   0.21423   0.04024   0.04686   0.16576   0.44097   0.09442   0.55948   0.16060   0.11272   0.19445   0.27029   0.34867   0.13546   0.15120   0.01733   0.56698   0.02376   0.28858   0.07176   0.17290   2.34828   0.26749   0.05583   0.06571   0.60370   0.16513   0.54950   0.73028   0.31091   0.50367   0.03548   0.09335   0.14482   0.30291   0.67796   0.17266   0.01819   0.32520   0.14728   0.06812   0.00000   0.07182   0.13237   0.15197   0.15605   0.11115   0.24896   0.00000   0.09909   0.00000   0.15171   0.05611   0.08736   0.00262   0.15203   0.22930   0.02360   0.05038   0.00000   0.16632   0.13968   0.10340   0.02935   0.03359   0.14687   0.29575   0.25908   0.09755   0.12891   0.04784   0.07799   0.09438   0.15156   0.29201   0.28849   0.09118   0.11524   0.15286   0.31503   0.10465   0.07747   0.00000   0.11458   0.15840   0.34286   0.16305   0.04856   0.06837   0.16306   0.01698   0.00000   0.00919   0.04629   0.18324   0.00000   0.43023   0.09792   0.17424   0.23281   0.03614   0.04019   0.08193   0.07094   0.09879   0.03905   0.09966   0.27671   0.05733   0.00664   0.12657   0.01226   0.02530   0.13298   0.01599   0.12944   0.22029   0.00829   0.11069   0.09958   0.02595   0.25963   0.14113   0.07339   0.06509   0.05489   0.00000   0.07763   0.10736   0.17664   0.57671   0.51464   0.13868   0.02181   0.07634   0.08660   0.17490   0.09031   0.59709   0.02835   0.01031   0.03730   0.18185   0.18035   0.00000   0.02307   0.07933   0.06715   0.04058   0.53501   0.06865   0.18054   0.05095   0.11508   0.22672   0.14978   0.09206   0.00000   0.00000   0.44575   0.00000   0.31112   0.34615   0.38995   0.07808   0.17849   0.07321   0.01491   0.00000   0.01975   0.05722   0.20226   0.19257   0.00891   0.08655   0.10267   0.20446   0.07015   0.01651   0.03075   0.09953   0.07345   0.25506   0.00506   0.04371   0.00000   0.14474   0.18573   0.00290   0.22951   0.00000   0.00000   0.15441   0.00137   0.04457   0.01637   0.08733   0.12158   0.08619   0.00000   0.00000   0.03368   0.01935   0.02138   0.04049   0.07102   0.10137   0.03348   0.14509   0.00812   0.02017   0.00000   0.14916   0.17432   0.07205   0.15941   0.17919   0.04761   0.16727   0.07587   0.03621   0.13738   0.04248   0.39841   0.08868   0.00000   0.16198   0.16920   0.18150   0.00343   0.30207   0.16730   0.24915   0.00000   0.17070   0.05836   0.07335   0.08792   0.49606   0.04316   0.13627   0.02930   0.13820   0.06827   0.09964   0.25566   0.02514   0.02568   0.06774   0.12444   0.15777   0.18454   0.24779   0.08269   0.28912   0.08328   0.05650   0.00000   0.01073   0.15217   0.07565   0.07903   0.43646   0.12417   0.36912   0.29415   0.07535   0.07781   0.16351   0.17056   0.14022   0.20856   0.13053   0.09831   0.07354   0.10178   0.07195   0.09159   0.01330   0.52473   0.37648   0.42453   0.14491   0.32344   0.00565   0.00000   0.04800   0.17074   0.16678   0.23620   0.07688   0.01758   0.24754   0.08063   0.27753   0.00000   0.00000   0.06551   0.10710   0.02415   0.00000   0.16886   0.29410   0.02641   0.42816   0.06113   0.02822   0.00000   0.05750   0.03786   0.30307   0.17053   0.47092   0.18187   0.02738   0.00589   0.11123   0.06665   0.08616   0.23601   0.25091   0.09130   0.19123   0.17828   0.05635   0.02800   0.05778   0.17091   0.51171   0.12686   0.29731   0.66052   0.30177   0.20546   0.59607   0.43825   0.03310   0.43206   0.26124   0.00042   0.09782   0.08507   0.12786   0.02694   0.03974   0.02659   0.05322   0.20748   0.90458   0.42889   0.11079   0.18895   0.15057   0.06617   0.59663   0.62337   2.07334   1.39863   0.17462   0.14130  
140 404.9935  16898.952793  x:  0.58401   0.23131   0.85030   0.50385   0.26599   0.40364   0.20914   0.26451   0.00000   0.26442   0.00000   0.26289   0.27056   0.14487   0.06977   0.16273   0.12488   0.33689   0.41984   0.10171   0.04993   0.71246   0.03702   0.67075   0.57261   0.31584   0.20196   0.05460   0.02558   0.08881   0.10509   0.09646   0.14396   0.31870   0.50746   0.08594   0.53128   0.75365   0.27855   0.00000   0.14191   0.53217   0.54116   0.16425   0.62060   0.43562   0.06452   0.27515   0.41201   0.13592   0.00000   0.32285   0.53913   0.17966   0.32045   0.19960   0.35478   0.63276   0.00469   0.21537   0.04020   0.04697   0.16669   0.44258   0.09481   0.56431   0.16171   0.11336   0.19556   0.27168   0.35037   0.13599   0.15203   0.01655   0.57039   0.02341   0.29007   0.07141   0.17281   2.37170   0.26940   0.05614   0.06589   0.60786   0.16452   0.55394   0.73676   0.31168   0.50644   0.03566   0.09375   0.14574   0.30388   0.68170   0.17316   0.01834   0.32705   0.14797   0.06786   0.00000   0.07127   0.13317   0.15270   0.15666   0.11130   0.25032   0.00000   0.09952   0.00000   0.15227   0.05633   0.08770   0.00244   0.15274   0.23085   0.02365   0.05049   0.00000   0.16709   0.14022   0.10377   0.02892   0.03212   0.14736   0.29726   0.26069   0.09796   0.12939   0.04804   0.07829   0.09475   0.15256   0.29337   0.28991   0.09127   0.11565   0.15350   0.31630   0.10472   0.07748   0.00000   0.11514   0.15941   0.34457   0.16425   0.04852   0.06862   0.16375   0.01745   0.00000   0.00931   0.04648   0.18418   0.00000   0.43187   0.09828   0.17535   0.23393   0.03623   0.04033   0.08222   0.07122   0.09920   0.03919   0.09984   0.27789   0.05760   0.00587   0.12700   0.01340   0.02549   0.13347   0.01613   0.12983   0.22169   0.00866   0.11120   0.10000   0.02596   0.26118   0.14159   0.07354   0.06533   0.05510   0.00000   0.07793   0.10764   0.17734   0.58020   0.51839   0.13932   0.02188   0.07661   0.08688   0.17589   0.09055   0.60070   0.02836   0.01038   0.03734   0.18305   0.18130   0.00000   0.02317   0.07960   0.06739   0.04064   0.53737   0.06892   0.18151   0.05113   0.11554   0.22814   0.15040   0.09239   0.00000   0.00000   0.44744   0.00000   0.31253   0.34761   0.39144   0.07838   0.17937   0.07347   0.01495   0.00000   0.01979   0.05742   0.20323   0.19389   0.00889   0.08692   0.10305   0.20567   0.07039   0.01533   0.03064   0.09990   0.07371   0.25618   0.00511   0.04387   0.00000   0.14537   0.18667   0.00168   0.23055   0.00000   0.00000   0.15450   0.00000   0.04783   0.01676   0.08775   0.12218   0.08654   0.00000   0.00000   0.03409   0.01936   0.02022   0.04037   0.07108   0.10173   0.03388   0.14572   0.00983   0.02093   0.00000   0.14968   0.17519   0.07227   0.16003   0.18008   0.04767   0.16809   0.07595   0.03632   0.13791   0.04272   0.40005   0.08889   0.00000   0.16274   0.16983   0.18245   0.00334   0.30339   0.16808   0.25057   0.00000   0.17164   0.05858   0.07363   0.08813   0.49802   0.04335   0.13683   0.02939   0.13883   0.06851   0.10002   0.25705   0.02520   0.02579   0.06804   0.12484   0.15858   0.18541   0.24903   0.08291   0.29053   0.08353   0.05667   0.00000   0.01072   0.15296   0.07592   0.07931   0.43807   0.12465   0.37060   0.29561   0.07566   0.07796   0.16421   0.17147   0.14100   0.20960   0.13119   0.09873   0.07376   0.10203   0.07220   0.09194   0.01321   0.52709   0.37796   0.42589   0.14616   0.32460   0.00704   0.00000   0.04827   0.17203   0.16793   0.23762   0.07653   0.01628   0.24894   0.08117   0.27868   0.00000   0.00000   0.06577   0.10752   0.02447   0.00000   0.16936   0.29571   0.02642   0.42985   0.06145   0.02833   0.00000   0.05766   0.03777   0.30438   0.17162   0.47297   0.18298   0.02746   0.00588   0.11166   0.06691   0.08648   0.23754   0.25244   0.09169   0.19243   0.17927   0.05640   0.02808   0.05800   0.17197   0.51433   0.12774   0.29869   0.66484   0.30309   0.20614   0.59966   0.44018   0.03382   0.43404   0.26231   0.00032   0.09823   0.08536   0.12849   0.02704   0.03987   0.02665   0.05342   0.20702   0.91297   0.43114   0.11092   0.18993   0.15110   0.06670   0.60097   0.62821   2.07266   1.39128   0.18369   0.14141  
141 331.5190  16896.814227  x:  0.60248   0.22953   0.87690   0.51901   0.26849   0.41247   0.20572   0.26486   0.00000   0.26922   0.00000   0.26755   0.27587   0.14757   0.06959   0.16551   0.12682   0.34271   0.42619   0.10312   0.04819   0.73111   0.03611   0.68910   0.58437   0.32106   0.20632   0.05372   0.02118   0.08956   0.10631   0.09860   0.14552   0.32479   0.51727   0.08747   0.54210   0.77646   0.28523   0.00000   0.14277   0.54452   0.55830   0.17000   0.63381   0.44443   0.06590   0.28020   0.42044   0.13968   0.00000   0.32755   0.55525   0.18469   0.32738   0.19647   0.36190   0.65422   0.00000   0.22018   0.03964   0.04734   0.17002   0.44929   0.09619   0.58320   0.16587   0.11510   0.19960   0.27698   0.35695   0.13740   0.15461   0.01316   0.58341   0.02158   0.29636   0.07091   0.17310   2.46164   0.27699   0.05729   0.06642   0.62407   0.16315   0.57100   0.76146   0.31526   0.51703   0.03626   0.09515   0.14889   0.30778   0.69600   0.17537   0.01865   0.33410   0.15078   0.06646   0.00000   0.06911   0.13628   0.15517   0.15891   0.11140   0.25560   0.00000   0.10103   0.00000   0.15408   0.05712   0.08886   0.00212   0.15539   0.23711   0.02386   0.05086   0.00000   0.16977   0.14203   0.10506   0.02903   0.02491   0.14893   0.30376   0.26736   0.09938   0.13100   0.04874   0.07931   0.09607   0.15624   0.29916   0.29566   0.09140   0.11712   0.15572   0.32178   0.10493   0.07713   0.00000   0.11720   0.16307   0.35138   0.16904   0.04812   0.06948   0.16607   0.01594   0.00000   0.00946   0.04707   0.18750   0.00000   0.43876   0.09955   0.17980   0.23825   0.03662   0.04081   0.08329   0.07219   0.10063   0.03972   0.10007   0.28283   0.05856   0.00364   0.12825   0.01036   0.02560   0.13510   0.01619   0.13109   0.22703   0.00805   0.11283   0.10140   0.02640   0.26764   0.14328   0.07418   0.06616   0.05584   0.00000   0.07901   0.10818   0.18035   0.59353   0.53227   0.14165   0.02222   0.07758   0.08778   0.17955   0.09131   0.61436   0.02848   0.01076   0.03732   0.18773   0.18491   0.00000   0.02357   0.08058   0.06823   0.04092   0.54664   0.06970   0.18523   0.05173   0.11717   0.23397   0.15251   0.09346   0.00000   0.00000   0.45450   0.00000   0.31898   0.35420   0.39785   0.07949   0.18245   0.07439   0.01517   0.00000   0.01998   0.05783   0.20738   0.19892   0.00878   0.08819   0.10433   0.21023   0.07138   0.01455   0.03103   0.10130   0.07483   0.26116   0.00503   0.04442   0.00000   0.14764   0.19064   0.00532   0.23624   0.00000   0.00000   0.15632   0.00000   0.05572   0.01725   0.08910   0.12357   0.08765   0.00000   0.00000   0.03450   0.01989   0.02167   0.04122   0.07179   0.10370   0.03375   0.14747   0.00048   0.01913   0.00000   0.15143   0.17805   0.07318   0.16214   0.18320   0.04780   0.17060   0.07721   0.03679   0.13983   0.04362   0.40686   0.08950   0.00000   0.16543   0.17183   0.18591   0.00305   0.30926   0.17106   0.25582   0.00000   0.17509   0.05937   0.07462   0.08865   0.50597   0.04413   0.13870   0.02963   0.14092   0.06940   0.10134   0.26302   0.02541   0.02632   0.06907   0.12622   0.16131   0.18889   0.25425   0.08337   0.29661   0.08430   0.05732   0.00000   0.01076   0.15590   0.07683   0.08031   0.44486   0.12618   0.37708   0.30173   0.07668   0.07836   0.16688   0.17451   0.14423   0.21396   0.13352   0.10023   0.07453   0.10277   0.07308   0.09317   0.01250   0.53626   0.38400   0.43154   0.15102   0.32937   0.00853   0.00000   0.04862   0.17720   0.17292   0.24384   0.07537   0.01549   0.25537   0.08262   0.28345   0.00000   0.00000   0.06667   0.10899   0.02465   0.00000   0.17164   0.30184   0.02629   0.43674   0.06267   0.02875   0.00000   0.05809   0.03717   0.31002   0.17572   0.48102   0.18723   0.02776   0.00582   0.11318   0.06785   0.08758   0.24373   0.25882   0.09311   0.19727   0.18340   0.05630   0.02847   0.05879   0.17631   0.52447   0.13072   0.30406   0.68126   0.30828   0.20902   0.61337   0.44783   0.03589   0.44183   0.26674   0.00005   0.09963   0.08640   0.13076   0.02739   0.04036   0.02696   0.05413   0.20599   0.94492   0.44017   0.11141   0.19338   0.15284   0.06851   0.61774   0.64668   2.06903   1.36526   0.21639   0.14238  
142 734.2601  16896.814227  x:  0.60248   0.22953   0.87690   0.51901   0.26849   0.41247   0.20572   0.26486   0.00000   0.26922   0.00000   0.26755   0.27587   0.14757   0.06959   0.16551   0.12682   0.34271   0.42619   0.10312   0.04819   0.73111   0.03611   0.68910   0.58437   0.32106   0.20632   0.05372   0.02118   0.08956   0.10631   0.09860   0.14552   0.32479   0.51727   0.08747   0.54210   0.77646   0.28523   0.00000   0.14277   0.54452   0.55830   0.17000   0.63381   0.44443   0.06590   0.28020   0.42044   0.13968   0.00000   0.32755   0.55525   0.18469   0.32738   0.19647   0.36190   0.65422   0.00000   0.22018   0.03964   0.04734   0.17002   0.44929   0.09619   0.58320   0.16587   0.11510   0.19960   0.27698   0.35695   0.13740   0.15461   0.01316   0.58341   0.02158   0.29636   0.07091   0.17310   2.46164   0.27699   0.05729   0.06642   0.62407   0.16315   0.57100   0.76146   0.31526   0.51703   0.03626   0.09515   0.14889   0.30778   0.69600   0.17537   0.01865   0.33410   0.15078   0.06646   0.00000   0.06911   0.13628   0.15517   0.15891   0.11140   0.25560   0.00000   0.10103   0.00000   0.15408   0.05712   0.08886   0.00212   0.15539   0.23711   0.02386   0.05086   0.00000   0.16977   0.14203   0.10506   0.02903   0.02491   0.14893   0.30376   0.26736   0.09938   0.13100   0.04874   0.07931   0.09607   0.15624   0.29916   0.29566   0.09140   0.11712   0.15572   0.32178   0.10493   0.07713   0.00000   0.11720   0.16307   0.35138   0.16904   0.04812   0.06948   0.16607   0.01594   0.00000   0.00946   0.04707   0.18750   0.00000   0.43876   0.09955   0.17980   0.23825   0.03662   0.04081   0.08329   0.07219   0.10063   0.03972   0.10007   0.28283   0.05856   0.00364   0.12825   0.01036   0.02560   0.13510   0.01619   0.13109   0.22703   0.00805   0.11283   0.10140   0.02640   0.26764   0.14328   0.07418   0.06616   0.05584   0.00000   0.07901   0.10818   0.18035   0.59353   0.53227   0.14165   0.02222   0.07758   0.08778   0.17955   0.09131   0.61436   0.02848   0.01076   0.03732   0.18773   0.18491   0.00000   0.02357   0.08058   0.06823   0.04092   0.54664   0.06970   0.18523   0.05173   0.11717   0.23397   0.15251   0.09346   0.00000   0.00000   0.45450   0.00000   0.31898   0.35420   0.39785   0.07949   0.18245   0.07439   0.01517   0.00000   0.01998   0.05783   0.20738   0.19892   0.00878   0.08819   0.10433   0.21023   0.07138   0.01455   0.03103   0.10130   0.07483   0.26116   0.00503   0.04442   0.00000   0.14764   0.19064   0.00532   0.23624   0.00000   0.00000   0.15632   0.00000   0.05572   0.01725   0.08910   0.12357   0.08765   0.00000   0.00000   0.03450   0.01989   0.02167   0.04122   0.07179   0.10370   0.03375   0.14747   0.00048   0.01913   0.00000   0.15143   0.17805   0.07318   0.16214   0.18320   0.04780   0.17060   0.07721   0.03679   0.13983   0.04362   0.40686   0.08950   0.00000   0.16543   0.17183   0.18591   0.00305   0.30926   0.17106   0.25582   0.00000   0.17509   0.05937   0.07462   0.08865   0.50597   0.04413   0.13870   0.02963   0.14092   0.06940   0.10134   0.26302   0.02541   0.02632   0.06907   0.12622   0.16131   0.18889   0.25425   0.08337   0.29661   0.08430   0.05732   0.00000   0.01076   0.15590   0.07683   0.08031   0.44486   0.12618   0.37708   0.30173   0.07668   0.07836   0.16688   0.17451   0.14423   0.21396   0.13352   0.10023   0.07453   0.10277   0.07308   0.09317   0.01250   0.53626   0.38400   0.43154   0.15102   0.32937   0.00853   0.00000   0.04862   0.17720   0.17292   0.24384   0.07537   0.01549   0.25537   0.08262   0.28345   0.00000   0.00000   0.06667   0.10899   0.02465   0.00000   0.17164   0.30184   0.02629   0.43674   0.06267   0.02875   0.00000   0.05809   0.03717   0.31002   0.17572   0.48102   0.18723   0.02776   0.00582   0.11318   0.06785   0.08758   0.24373   0.25882   0.09311   0.19727   0.18340   0.05630   0.02847   0.05879   0.17631   0.52447   0.13072   0.30406   0.68126   0.30828   0.20902   0.61337   0.44783   0.03589   0.44183   0.26674   0.00005   0.09963   0.08640   0.13076   0.02739   0.04036   0.02696   0.05413   0.20599   0.94492   0.44017   0.11141   0.19338   0.15284   0.06851   0.61774   0.64668   2.06903   1.36526   0.21639   0.14238  
143 746.3766  16895.623219  x:  0.60267   0.22974   0.87719   0.51915   0.26882   0.41281   0.20586   0.26524   0.00000   0.26955   0.00000   0.26785   0.27588   0.14748   0.06948   0.16551   0.12671   0.34299   0.42646   0.10309   0.04818   0.73123   0.03606   0.68920   0.58452   0.32140   0.20641   0.05289   0.01703   0.08932   0.10609   0.09848   0.14530   0.32496   0.51749   0.08777   0.54232   0.77660   0.28550   0.00000   0.14297   0.54475   0.55840   0.17014   0.63396   0.44462   0.06606   0.28052   0.42067   0.13992   0.00000   0.32780   0.55544   0.18493   0.32762   0.19680   0.36228   0.65453   0.00037   0.22042   0.03948   0.04737   0.16997   0.44962   0.09617   0.58358   0.16587   0.11481   0.19953   0.27702   0.35707   0.13717   0.15439   0.01298   0.58354   0.02139   0.29668   0.07127   0.17336   2.46282   0.27718   0.05731   0.06636   0.62437   0.16355   0.57123   0.76168   0.31557   0.51715   0.03625   0.09512   0.14879   0.30791   0.69615   0.17556   0.01857   0.33416   0.15089   0.06637   0.00000   0.06919   0.13634   0.15507   0.15891   0.11123   0.25570   0.00000   0.10102   0.00000   0.15395   0.05709   0.08884   0.00171   0.15532   0.23724   0.02375   0.05077   0.00000   0.16971   0.14196   0.10499   0.02881   0.02063   0.14883   0.30415   0.26761   0.09934   0.13090   0.04872   0.07929   0.09610   0.15620   0.29946   0.29585   0.09135   0.11711   0.15566   0.32210   0.10499   0.07706   0.00000   0.11715   0.16301   0.35155   0.16914   0.04808   0.06952   0.16599   0.01450   0.00000   0.00970   0.04711   0.18742   0.00000   0.43912   0.09954   0.17992   0.23829   0.03662   0.04080   0.08329   0.07219   0.10060   0.03970   0.09991   0.28308   0.05824   0.00241   0.12834   0.01511   0.02634   0.13503   0.01628   0.13109   0.22705   0.00901   0.11285   0.10141   0.02630   0.26804   0.14305   0.07394   0.06620   0.05582   0.00000   0.07895   0.10792   0.18054   0.59364   0.53222   0.14163   0.02230   0.07759   0.08774   0.17954   0.09127   0.61446   0.02861   0.01087   0.03728   0.18778   0.18492   0.00000   0.02369   0.08059   0.06823   0.04099   0.54686   0.06963   0.18526   0.05172   0.11715   0.23418   0.15243   0.09342   0.00000   0.00000   0.45485   0.00000   0.31949   0.35468   0.39824   0.07950   0.18236   0.07441   0.01528   0.00000   0.02018   0.05774   0.20763   0.19894   0.00889   0.08814   0.10429   0.21023   0.07129   0.01286   0.03080   0.10124   0.07470   0.26154   0.00514   0.04440   0.00000   0.14766   0.19090   0.00939   0.23706   0.00000   0.00000   0.15701   0.00000   0.05375   0.01703   0.08919   0.12305   0.08762   0.00000   0.00000   0.03438   0.02012   0.02017   0.04130   0.07179   0.10429   0.03539   0.14783   0.02263   0.02310   0.00000   0.15137   0.17818   0.07319   0.16204   0.18315   0.04780   0.17026   0.07808   0.03682   0.13982   0.04365   0.40719   0.08947   0.00000   0.16537   0.17170   0.18587   0.00313   0.30967   0.17109   0.25579   0.00000   0.17506   0.05936   0.07460   0.08858   0.50626   0.04418   0.13860   0.02959   0.14081   0.06942   0.10132   0.26333   0.02543   0.02641   0.06902   0.12619   0.16119   0.18899   0.25450   0.08325   0.29697   0.08425   0.05734   0.00000   0.01085   0.15590   0.07682   0.08033   0.44520   0.12611   0.37750   0.30203   0.07663   0.07831   0.16692   0.17435   0.14436   0.21416   0.13347   0.10022   0.07453   0.10271   0.07309   0.09317   0.01239   0.53645   0.38424   0.43182   0.15107   0.32958   0.00651   0.00000   0.04823   0.17727   0.17317   0.24423   0.07561   0.01686   0.25586   0.08223   0.28366   0.00000   0.00000   0.06666   0.10896   0.02521   0.00000   0.17186   0.30189   0.02623   0.43700   0.06269   0.02883   0.00000   0.05804   0.03710   0.31034   0.17571   0.48122   0.18728   0.02782   0.00601   0.11318   0.06786   0.08758   0.24389   0.25910   0.09313   0.19741   0.18359   0.05621   0.02854   0.05879   0.17646   0.52463   0.13056   0.30417   0.68140   0.30839   0.20916   0.61351   0.44804   0.03558   0.44200   0.26693   0.00011   0.09960   0.08642   0.13073   0.02739   0.04036   0.02684   0.05411   0.20629   0.94521   0.44046   0.11143   0.19330   0.15276   0.06845   0.61798   0.64687   2.06867   1.36585   0.21592   0.13944  
144 184.7285  16895.131057  x:  0.60305   0.23015   0.87775   0.51941   0.26944   0.41345   0.20614   0.26597   0.00000   0.27017   0.00000   0.26841   0.27586   0.14728   0.06925   0.16550   0.12647   0.34350   0.42699   0.10300   0.04813   0.73145   0.03595   0.68937   0.58479   0.32204   0.20657   0.05165   0.01005   0.08890   0.10571   0.09821   0.14487   0.32525   0.51789   0.08834   0.54273   0.77686   0.28601   0.00000   0.14335   0.54518   0.55860   0.17039   0.63424   0.44500   0.06633   0.28112   0.42110   0.14035   0.00000   0.32827   0.55580   0.18539   0.32806   0.19743   0.36299   0.65511   0.00105   0.22087   0.03914   0.04738   0.16984   0.45026   0.09610   0.58429   0.16584   0.11424   0.19937   0.27707   0.35729   0.13671   0.15397   0.01260   0.58381   0.02102   0.29727   0.07192   0.17387   2.46515   0.27753   0.05733   0.06621   0.62496   0.16430   0.57165   0.76210   0.31615   0.51738   0.03619   0.09503   0.14859   0.30815   0.69643   0.17590   0.01838   0.33426   0.15107   0.06615   0.00000   0.06927   0.13642   0.15485   0.15889   0.11087   0.25585   0.00000   0.10095   0.00000   0.15367   0.05703   0.08877   0.00110   0.15518   0.23749   0.02352   0.05060   0.00000   0.16957   0.14179   0.10484   0.02860   0.01389   0.14862   0.30486   0.26807   0.09923   0.13070   0.04865   0.07921   0.09611   0.15610   0.30002   0.29620   0.09125   0.11708   0.15551   0.32271   0.10506   0.07689   0.00000   0.11705   0.16287   0.35187   0.16930   0.04797   0.06954   0.16580   0.01310   0.00000   0.00994   0.04712   0.18724   0.00000   0.43980   0.09948   0.18011   0.23836   0.03658   0.04075   0.08326   0.07216   0.10051   0.03963   0.09958   0.28353   0.05767   0.00031   0.12834   0.01872   0.02705   0.13484   0.01630   0.13104   0.22707   0.00995   0.11280   0.10137   0.02619   0.26872   0.14266   0.07356   0.06622   0.05575   0.00000   0.07884   0.10742   0.18084   0.59385   0.53212   0.14157   0.02237   0.07757   0.08764   0.17949   0.09115   0.61465   0.02873   0.01098   0.03717   0.18786   0.18491   0.00000   0.02382   0.08057   0.06821   0.04109   0.54726   0.06945   0.18528   0.05166   0.11708   0.23454   0.15224   0.09330   0.00000   0.00000   0.45551   0.00000   0.32046   0.35560   0.39897   0.07949   0.18214   0.07442   0.01539   0.00000   0.02039   0.05752   0.20810   0.19895   0.00900   0.08801   0.10417   0.21021   0.07114   0.01076   0.03052   0.10112   0.07450   0.26223   0.00519   0.04433   0.00000   0.14764   0.19129   0.01385   0.23845   0.00000   0.00000   0.15804   0.00000   0.05029   0.01647   0.08927   0.12221   0.08753   0.00000   0.00000   0.03407   0.02041   0.01792   0.04149   0.07184   0.10508   0.03514   0.14764   0.02247   0.02326   0.00000   0.15122   0.17800   0.07316   0.16184   0.18295   0.04776   0.16969   0.07938   0.03683   0.13977   0.04367   0.40779   0.08938   0.00000   0.16524   0.17141   0.18576   0.00316   0.31044   0.17110   0.25570   0.00000   0.17498   0.05932   0.07455   0.08841   0.50680   0.04424   0.13840   0.02950   0.14056   0.06942   0.10124   0.26391   0.02540   0.02652   0.06892   0.12610   0.16092   0.18917   0.25496   0.08300   0.29764   0.08411   0.05736   0.00000   0.01093   0.15586   0.07678   0.08033   0.44585   0.12594   0.37829   0.30258   0.07651   0.07818   0.16696   0.17401   0.14459   0.21454   0.13336   0.10017   0.07450   0.10257   0.07309   0.09313   0.01213   0.53679   0.38468   0.43237   0.15111   0.33001   0.00331   0.00000   0.04751   0.17738   0.17364   0.24494   0.07597   0.01899   0.25680   0.08147   0.28408   0.00000   0.00000   0.06659   0.10887   0.02584   0.00000   0.17226   0.30198   0.02610   0.43748   0.06269   0.02892   0.00000   0.05791   0.03692   0.31094   0.17567   0.48159   0.18733   0.02785   0.00621   0.11314   0.06782   0.08753   0.24418   0.25960   0.09313   0.19766   0.18393   0.05601   0.02861   0.05875   0.17672   0.52492   0.13023   0.30435   0.68167   0.30861   0.20941   0.61376   0.44844   0.03496   0.44231   0.26727   0.00012   0.09951   0.08641   0.13063   0.02734   0.04031   0.02663   0.05403   0.20685   0.94578   0.44100   0.11144   0.19312   0.15257   0.06831   0.61846   0.64725   2.06800   1.36655   0.21546   0.14528  
145 67.2174  16895.010489  x:  0.60314   0.23024   0.87788   0.51947   0.26958   0.41360   0.20620   0.26614   0.00000   0.27031   0.00000   0.26854   0.27586   0.14724   0.06920   0.16550   0.12642   0.34363   0.42711   0.10298   0.04812   0.73150   0.03592   0.68941   0.58486   0.32219   0.20662   0.05146   0.00881   0.08884   0.10565   0.09816   0.14477   0.32533   0.51799   0.08847   0.54283   0.77692   0.28612   0.00000   0.14344   0.54528   0.55864   0.17044   0.63430   0.44508   0.06639   0.28126   0.42120   0.14045   0.00000   0.32838   0.55589   0.18549   0.32816   0.19757   0.36315   0.65525   0.00120   0.22098   0.03906   0.04739   0.16982   0.45040   0.09609   0.58445   0.16584   0.11412   0.19934   0.27708   0.35734   0.13661   0.15388   0.01252   0.58387   0.02093   0.29741   0.07208   0.17398   2.46569   0.27761   0.05734   0.06618   0.62509   0.16447   0.57175   0.76219   0.31628   0.51743   0.03619   0.09502   0.14855   0.30821   0.69650   0.17598   0.01834   0.33429   0.15111   0.06611   0.00000   0.06929   0.13643   0.15481   0.15889   0.11080   0.25588   0.00000   0.10094   0.00000   0.15361   0.05702   0.08875   0.00102   0.15516   0.23755   0.02349   0.05057   0.00000   0.16955   0.14176   0.10482   0.02860   0.01286   0.14858   0.30502   0.26818   0.09922   0.13066   0.04865   0.07920   0.09611   0.15608   0.30015   0.29628   0.09123   0.11707   0.15548   0.32285   0.10508   0.07686   0.00000   0.11704   0.16284   0.35195   0.16934   0.04795   0.06955   0.16576   0.01298   0.00000   0.00999   0.04713   0.18720   0.00000   0.43996   0.09947   0.18015   0.23838   0.03658   0.04075   0.08326   0.07216   0.10049   0.03963   0.09951   0.28363   0.05757   0.00000   0.12834   0.01923   0.02716   0.13481   0.01630   0.13103   0.22708   0.01009   0.11278   0.10136   0.02619   0.26887   0.14259   0.07350   0.06624   0.05574   0.00000   0.07882   0.10731   0.18092   0.59390   0.53210   0.14156   0.02239   0.07758   0.08762   0.17949   0.09113   0.61469   0.02876   0.01101   0.03715   0.18788   0.18491   0.00000   0.02384   0.08057   0.06821   0.04112   0.54735   0.06942   0.18529   0.05166   0.11706   0.23462   0.15221   0.09328   0.00000   0.00000   0.45567   0.00005   0.32068   0.35581   0.39914   0.07949   0.18210   0.07442   0.01541   0.00000   0.02043   0.05747   0.20820   0.19896   0.00902   0.08798   0.10415   0.21021   0.07112   0.01051   0.03049   0.10110   0.07447   0.26239   0.00521   0.04432   0.00000   0.14764   0.19137   0.01458   0.23875   0.00000   0.00000   0.15826   0.00000   0.04960   0.01637   0.08929   0.12204   0.08752   0.00000   0.00000   0.03399   0.02047   0.01756   0.04156   0.07186   0.10524   0.03506   0.14760   0.02201   0.02322   0.00000   0.15119   0.17796   0.07316   0.16180   0.18291   0.04776   0.16957   0.07964   0.03684   0.13976   0.04368   0.40793   0.08937   0.00000   0.16521   0.17135   0.18574   0.00318   0.31062   0.17111   0.25569   0.00000   0.17497   0.05932   0.07454   0.08837   0.50693   0.04426   0.13836   0.02948   0.14051   0.06942   0.10123   0.26404   0.02541   0.02655   0.06890   0.12609   0.16087   0.18921   0.25507   0.08295   0.29779   0.08409   0.05737   0.00000   0.01095   0.15586   0.07678   0.08034   0.44600   0.12590   0.37847   0.30271   0.07649   0.07815   0.16697   0.17394   0.14464   0.21463   0.13333   0.10017   0.07449   0.10254   0.07310   0.09313   0.01207   0.53687   0.38478   0.43250   0.15112   0.33011   0.00278   0.00000   0.04738   0.17742   0.17374   0.24511   0.07605   0.01943   0.25702   0.08132   0.28419   0.00000   0.00000   0.06658   0.10886   0.02594   0.00000   0.17235   0.30200   0.02607   0.43759   0.06270   0.02894   0.00000   0.05789   0.03689   0.31107   0.17566   0.48168   0.18735   0.02786   0.00625   0.11313   0.06782   0.08753   0.24425   0.25971   0.09313   0.19772   0.18401   0.05597   0.02862   0.05875   0.17679   0.52499   0.13016   0.30440   0.68173   0.30866   0.20947   0.61382   0.44853   0.03483   0.44239   0.26735   0.00014   0.09949   0.08641   0.13062   0.02734   0.04031   0.02661   0.05402   0.20698   0.94591   0.44113   0.11145   0.19309   0.15253   0.06828   0.61856   0.64733   2.06785   1.36675   0.21532   0.14450  
146 114.8441  16894.492760  x:  0.60485   0.23205   0.88045   0.52066   0.27231   0.41646   0.20740   0.26940   0.00000   0.27303   0.00000   0.27100   0.27587   0.14653   0.06825   0.16538   0.12528   0.34596   0.42955   0.10266   0.04778   0.73250   0.03537   0.69018   0.58611   0.32507   0.20780   0.05213   0.00529   0.08869   0.10525   0.09706   0.14296   0.32667   0.51980   0.09087   0.54468   0.77809   0.28835   0.00000   0.14508   0.54720   0.55951   0.17149   0.63556   0.44675   0.06751   0.28389   0.42309   0.14228   0.00000   0.33049   0.55752   0.18741   0.33007   0.20033   0.36631   0.65787   0.00400   0.22295   0.03764   0.04746   0.16930   0.45323   0.09588   0.58760   0.16572   0.11166   0.19870   0.27733   0.35833   0.13468   0.15203   0.01095   0.58509   0.01933   0.30001   0.07493   0.17617   2.47656   0.27912   0.05752   0.06562   0.62769   0.16772   0.57363   0.76406   0.31883   0.51847   0.03607   0.09475   0.14769   0.30929   0.69780   0.17745   0.01749   0.33476   0.15187   0.06502   0.00000   0.06924   0.13634   0.15383   0.15884   0.10944   0.25651   0.00000   0.10072   0.00000   0.15262   0.05689   0.08851   0.00099   0.15489   0.23877   0.02314   0.05033   0.00000   0.16903   0.14111   0.10474   0.03048   0.02091   0.14787   0.30811   0.27017   0.09883   0.12995   0.04849   0.07898   0.09607   0.15563   0.30263   0.29781   0.09082   0.11696   0.15490   0.32549   0.10536   0.07594   0.00000   0.11690   0.16222   0.35337   0.16999   0.04747   0.06955   0.16495   0.01637   0.00000   0.01001   0.04702   0.18644   0.00000   0.44299   0.09933   0.18095   0.23880   0.03653   0.04064   0.08318   0.07206   0.10019   0.03950   0.09815   0.28564   0.05671   0.00082   0.12805   0.02057   0.02733   0.13418   0.01603   0.13065   0.22728   0.00967   0.11237   0.10112   0.02631   0.27144   0.14207   0.07326   0.06631   0.05556   0.00000   0.07857   0.10545   0.18234   0.59490   0.53162   0.14136   0.02248   0.07748   0.08723   0.17935   0.09068   0.61550   0.02884   0.01118   0.03663   0.18822   0.18491   0.00000   0.02394   0.08048   0.06812   0.04155   0.54919   0.06867   0.18539   0.05150   0.11682   0.23615   0.15148   0.09289   0.00000   0.00000   0.45863   0.00101   0.32485   0.35978   0.40237   0.07941   0.18126   0.07443   0.01543   0.00000   0.02067   0.05651   0.21015   0.19897   0.00895   0.08754   0.10375   0.21016   0.07106   0.01378   0.03083   0.10086   0.07426   0.26540   0.00494   0.04418   0.00000   0.14756   0.19258   0.01858   0.24392   0.00000   0.00000   0.16127   0.00000   0.04064   0.01519   0.08955   0.11936   0.08725   0.00000   0.00000   0.03211   0.02123   0.01686   0.04300   0.07259   0.10748   0.03456   0.14693   0.02141   0.02408   0.00000   0.15064   0.17724   0.07308   0.16100   0.18215   0.04765   0.16766   0.08294   0.03683   0.13962   0.04382   0.41063   0.08905   0.00000   0.16467   0.17021   0.18531   0.00300   0.31394   0.17118   0.25533   0.00000   0.17464   0.05920   0.07438   0.08767   0.50939   0.04455   0.13754   0.02922   0.13953   0.06945   0.10095   0.26655   0.02532   0.02677   0.06850   0.12579   0.15977   0.19001   0.25707   0.08191   0.30071   0.08360   0.05749   0.00000   0.01094   0.15570   0.07666   0.08035   0.44891   0.12522   0.38196   0.30512   0.07602   0.07770   0.16722   0.17253   0.14562   0.21627   0.13288   0.10003   0.07438   0.10201   0.07311   0.09300   0.01098   0.53844   0.38675   0.43515   0.15115   0.33242   0.00000   0.00000   0.04547   0.17812   0.17577   0.24816   0.07707   0.02602   0.26138   0.07869   0.28656   0.00000   0.00000   0.06640   0.10858   0.02582   0.00000   0.17403   0.30245   0.02552   0.43975   0.06278   0.02896   0.00000   0.05749   0.03621   0.31371   0.17550   0.48337   0.18752   0.02782   0.00625   0.11291   0.06772   0.08739   0.24546   0.26181   0.09305   0.19880   0.18545   0.05512   0.02869   0.05864   0.17794   0.52635   0.12875   0.30525   0.68294   0.30960   0.21061   0.61497   0.45034   0.03209   0.44382   0.26887   0.00024   0.09916   0.08640   0.13023   0.02728   0.04024   0.02651   0.05384   0.20945   0.94849   0.44357   0.11157   0.19238   0.15179   0.06773   0.62068   0.64904   2.06538   1.36988   0.21333   0.14480  
147 40.9168  16893.995229  x:  0.60761   0.23490   0.88460   0.52253   0.27650   0.42094   0.20923   0.27454   0.00000   0.27720   0.00000   0.27478   0.27592   0.14547   0.06681   0.16517   0.12349   0.34960   0.43342   0.10217   0.04723   0.73408   0.03450   0.69141   0.58811   0.32958   0.20976   0.05443   0.00950   0.08893   0.10506   0.09535   0.14022   0.32878   0.52265   0.09448   0.54757   0.77995   0.29178   0.00000   0.14759   0.55022   0.56086   0.17300   0.63755   0.44937   0.06907   0.28794   0.42603   0.14498   0.00000   0.33381   0.56010   0.19027   0.33297   0.20461   0.37125   0.66202   0.00808   0.22596   0.03548   0.04752   0.16848   0.45768   0.09559   0.59251   0.16550   0.10789   0.19770   0.27770   0.35989   0.13176   0.14920   0.00862   0.58707   0.01691   0.30400   0.07926   0.17953   2.49444   0.28137   0.05789   0.06481   0.63182   0.17269   0.57655   0.76702   0.32275   0.52012   0.03596   0.09437   0.14640   0.31102   0.69989   0.17968   0.01608   0.33555   0.15301   0.06329   0.00000   0.06889   0.13601   0.15231   0.15879   0.10744   0.25743   0.00000   0.10043   0.00000   0.15116   0.05676   0.08817   0.00132   0.15454   0.24058   0.02292   0.05003   0.00000   0.16824   0.14016   0.10454   0.03049   0.02315   0.14682   0.31282   0.27315   0.09829   0.12894   0.04831   0.07871   0.09601   0.15489   0.30643   0.30016   0.09021   0.11679   0.15403   0.32957   0.10578   0.07450   0.00000   0.11665   0.16121   0.35558   0.17090   0.04676   0.06950   0.16374   0.01358   0.00000   0.00996   0.04689   0.18528   0.00000   0.44775   0.09912   0.18211   0.23949   0.03647   0.04052   0.08304   0.07191   0.09978   0.03936   0.09615   0.28875   0.05558   0.00147   0.12750   0.01946   0.02702   0.13324   0.01593   0.13012   0.22753   0.00905   0.11178   0.10075   0.02638   0.27529   0.14121   0.07304   0.06639   0.05536   0.00000   0.07821   0.10260   0.18447   0.59647   0.53086   0.14107   0.02248   0.07731   0.08666   0.17913   0.09006   0.61676   0.02873   0.01126   0.03586   0.18869   0.18489   0.00000   0.02390   0.08031   0.06797   0.04217   0.55210   0.06750   0.18554   0.05128   0.11648   0.23844   0.15041   0.09234   0.00000   0.00000   0.46329   0.00106   0.33114   0.36581   0.40740   0.07927   0.17999   0.07441   0.01523   0.00000   0.02072   0.05502   0.21308   0.19893   0.00864   0.08688   0.10315   0.21005   0.07088   0.01306   0.03072   0.10041   0.07378   0.27001   0.00454   0.04404   0.00000   0.14746   0.19424   0.01912   0.25137   0.00000   0.00000   0.16516   0.01384   0.03409   0.01493   0.08989   0.11577   0.08697   0.00000   0.00000   0.02995   0.02181   0.01708   0.04448   0.07360   0.11020   0.03405   0.14597   0.02115   0.02452   0.00000   0.14983   0.17615   0.07301   0.15982   0.18102   0.04748   0.16496   0.08655   0.03679   0.13942   0.04399   0.41484   0.08858   0.00000   0.16386   0.16851   0.18464   0.00254   0.31904   0.17126   0.25475   0.00000   0.17413   0.05905   0.07416   0.08662   0.51327   0.04495   0.13630   0.02892   0.13806   0.06948   0.10055   0.27036   0.02522   0.02696   0.06791   0.12539   0.15810   0.19124   0.26013   0.08035   0.30519   0.08288   0.05765   0.00000   0.01077   0.15544   0.07648   0.08033   0.45347   0.12420   0.38736   0.30883   0.07531   0.07707   0.16764   0.17037   0.14710   0.21877   0.13219   0.09984   0.07418   0.10123   0.07309   0.09279   0.00927   0.54095   0.38985   0.43941   0.15093   0.33622   0.00000   0.00000   0.04350   0.17927   0.17876   0.25272   0.07802   0.03053   0.26809   0.07479   0.29048   0.00000   0.00000   0.06618   0.10819   0.02550   0.00000   0.17658   0.30314   0.02467   0.44315   0.06293   0.02889   0.00000   0.05692   0.03517   0.31777   0.17518   0.48607   0.18771   0.02769   0.00592   0.11255   0.06758   0.08718   0.24723   0.26495   0.09291   0.20043   0.18761   0.05384   0.02866   0.05847   0.17967   0.52851   0.12655   0.30661   0.68487   0.31106   0.21238   0.61680   0.45320   0.02777   0.44607   0.27123   0.00036   0.09869   0.08636   0.12964   0.02724   0.04016   0.02654   0.05365   0.21328   0.95268   0.44740   0.11181   0.19131   0.15072   0.06687   0.62403   0.65181   2.06207   1.37328   0.21182   0.14499  
148 100.1396  16893.704572  x:  0.60871   0.23596   0.88626   0.52323   0.27797   0.42257   0.20987   0.27645   0.00000   0.27866   0.00000   0.27610   0.27595   0.14511   0.06635   0.16510   0.12288   0.35093   0.43488   0.10200   0.04707   0.73470   0.03419   0.69190   0.58889   0.33121   0.21043   0.05496   0.01203   0.08905   0.10508   0.09473   0.13934   0.32955   0.52371   0.09564   0.54863   0.78066   0.29297   0.00000   0.14845   0.55134   0.56135   0.17345   0.63830   0.45034   0.06947   0.28937   0.42709   0.14581   0.00000   0.33503   0.56106   0.19117   0.33396   0.20614   0.37305   0.66359   0.00929   0.22701   0.03479   0.04751   0.16820   0.45934   0.09553   0.59429   0.16539   0.10660   0.19735   0.27784   0.36050   0.13082   0.14822   0.00790   0.58788   0.01612   0.30540   0.08071   0.18070   2.50189   0.28210   0.05810   0.06457   0.63338   0.17438   0.57761   0.76814   0.32413   0.52076   0.03600   0.09429   0.14600   0.31168   0.70073   0.18044   0.01553   0.33588   0.15337   0.06268   0.00000   0.06860   0.13577   0.15179   0.15880   0.10686   0.25772   0.00000   0.10039   0.00000   0.15073   0.05676   0.08809   0.00158   0.15446   0.24114   0.02303   0.04996   0.00000   0.16799   0.13990   0.10448   0.02951   0.02158   0.14652   0.31443   0.27410   0.09815   0.12866   0.04832   0.07867   0.09602   0.15459   0.30775   0.30099   0.09004   0.11675   0.15377   0.33101   0.10592   0.07400   0.00000   0.11656   0.16082   0.35637   0.17114   0.04657   0.06945   0.16338   0.01343   0.00000   0.00994   0.04688   0.18491   0.00000   0.44949   0.09907   0.18245   0.23976   0.03647   0.04053   0.08299   0.07188   0.09970   0.03938   0.09553   0.28988   0.05548   0.00179   0.12730   0.01762   0.02675   0.13296   0.01608   0.13000   0.22758   0.00894   0.11165   0.10066   0.02632   0.27655   0.14095   0.07317   0.06639   0.05537   0.00000   0.07813   0.10168   0.18521   0.59706   0.53057   0.14100   0.02241   0.07725   0.08651   0.17906   0.08992   0.61724   0.02857   0.01120   0.03565   0.18880   0.18489   0.00000   0.02380   0.08025   0.06793   0.04237   0.55322   0.06709   0.18559   0.05125   0.11639   0.23916   0.15010   0.09220   0.00000   0.00000   0.46500   0.00000   0.33327   0.36789   0.40922   0.07924   0.17959   0.07440   0.01505   0.00000   0.02057   0.05450   0.21405   0.19886   0.00847   0.08671   0.10299   0.21000   0.07092   0.01206   0.03065   0.10028   0.07369   0.27162   0.00443   0.04406   0.00000   0.14747   0.19476   0.02049   0.25310   0.00000   0.00000   0.16530   0.01175   0.03357   0.01579   0.09009   0.11501   0.08700   0.00000   0.00000   0.03002   0.02164   0.01765   0.04435   0.07381   0.11060   0.03405   0.14570   0.02134   0.02412   0.00000   0.14960   0.17581   0.07302   0.15947   0.18067   0.04745   0.16411   0.08690   0.03676   0.13940   0.04401   0.41637   0.08844   0.00000   0.16361   0.16800   0.18442   0.00229   0.32081   0.17130   0.25453   0.00000   0.17396   0.05902   0.07413   0.08630   0.51473   0.04507   0.13592   0.02891   0.13760   0.06947   0.10044   0.27164   0.02522   0.02693   0.06774   0.12533   0.15755   0.19168   0.26118   0.07986   0.30673   0.08267   0.05770   0.00000   0.01063   0.15534   0.07641   0.08030   0.45516   0.12389   0.38928   0.31010   0.07509   0.07692   0.16783   0.16964   0.14759   0.21964   0.13197   0.09980   0.07410   0.10101   0.07307   0.09272   0.00868   0.54192   0.39101   0.44104   0.15064   0.33769   0.00000   0.00000   0.04354   0.17973   0.17970   0.25418   0.07784   0.02817   0.27038   0.07373   0.29200   0.00000   0.00000   0.06616   0.10811   0.02539   0.00000   0.17744   0.30339   0.02438   0.44443   0.06301   0.02882   0.00000   0.05680   0.03484   0.31921   0.17501   0.48710   0.18771   0.02765   0.00564   0.11243   0.06755   0.08713   0.24777   0.26596   0.09288   0.20096   0.18832   0.05344   0.02860   0.05844   0.18023   0.52933   0.12576   0.30713   0.68562   0.31159   0.21303   0.61751   0.45429   0.02617   0.44692   0.27208   0.00040   0.09857   0.08634   0.12946   0.02726   0.04016   0.02662   0.05366   0.21465   0.95435   0.44883   0.11195   0.19095   0.15042   0.06659   0.62530   0.65291   2.06137   1.37304   0.21285   0.14504  
149 64.7733  16893.028079  x:  0.61435   0.24086   0.89473   0.52657   0.28419   0.42996   0.21248   0.28530   0.00000   0.28479   0.00000   0.28171   0.27633   0.14376   0.06498   0.16513   0.12076   0.35681   0.44166   0.10143   0.04694   0.73784   0.03308   0.69445   0.59281   0.33830   0.21284   0.05178   0.00685   0.08862   0.10482   0.09219   0.13641   0.33310   0.52867   0.10000   0.55345   0.78413   0.29804   0.00000   0.15202   0.55651   0.56366   0.17489   0.64186   0.45484   0.07029   0.29543   0.43171   0.14863   0.00000   0.34061   0.56561   0.19436   0.33796   0.21281   0.38116   0.67102   0.01292   0.23139   0.03255   0.04751   0.16725   0.46697   0.09571   0.60231   0.16490   0.10168   0.19608   0.27859   0.36356   0.12771   0.14443   0.00578   0.59213   0.01350   0.31128   0.08647   0.18566   2.54154   0.28478   0.05943   0.06383   0.64080   0.18122   0.58234   0.77350   0.33000   0.52390   0.03654   0.09425   0.14480   0.31492   0.70506   0.18375   0.01318   0.33775   0.15483   0.06056   0.00000   0.06707   0.13432   0.14992   0.15922   0.10537   0.25901   0.00000   0.10065   0.00000   0.14957   0.05705   0.08814   0.00121   0.15421   0.24289   0.02325   0.04956   0.00000   0.16740   0.13933   0.10467   0.03041   0.01734   0.14585   0.32091   0.27763   0.09806   0.12800   0.04868   0.07894   0.09653   0.15323   0.31334   0.30452   0.08975   0.11681   0.15317   0.33730   0.10670   0.07219   0.00000   0.11631   0.15914   0.35985   0.17172   0.04639   0.06937   0.16246   0.01631   0.00000   0.01045   0.04720   0.18379   0.00000   0.45740   0.09917   0.18358   0.24117   0.03662   0.04080   0.08303   0.07197   0.09981   0.03963   0.09363   0.29498   0.05620   0.00232   0.12737   0.02197   0.02869   0.13245   0.01628   0.12997   0.22759   0.00984   0.11155   0.10077   0.02615   0.28146   0.14005   0.07431   0.06647   0.05571   0.00000   0.07820   0.09848   0.18848   0.59984   0.52936   0.14102   0.02256   0.07730   0.08640   0.17896   0.08991   0.61957   0.02846   0.01143   0.03550   0.18908   0.18503   0.00000   0.02401   0.08028   0.06799   0.04330   0.55867   0.06568   0.18605   0.05141   0.11639   0.24186   0.14934   0.09215   0.00000   0.00000   0.47285   0.00000   0.34254   0.37711   0.41734   0.07957   0.17835   0.07455   0.01495   0.00000   0.02059   0.05277   0.21805   0.19850   0.00859   0.08646   0.10281   0.20987   0.07224   0.01867   0.03184   0.10031   0.07438   0.27834   0.00433   0.04435   0.00000   0.14792   0.19621   0.01142   0.25705   0.00000   0.00000   0.16147   0.00799   0.04754   0.01226   0.09047   0.11487   0.08758   0.00000   0.00000   0.03372   0.02076   0.01622   0.04172   0.07334   0.10968   0.03450   0.14528   0.02207   0.02318   0.00000   0.14917   0.17496   0.07316   0.15852   0.17967   0.04699   0.16194   0.08368   0.03693   0.13968   0.04393   0.42320   0.08822   0.00000   0.16298   0.16661   0.18383   0.00190   0.32824   0.17184   0.25367   0.00000   0.17349   0.05921   0.07432   0.08549   0.52159   0.04554   0.13482   0.02931   0.13618   0.06957   0.10038   0.27673   0.02555   0.02708   0.06747   0.12566   0.15563   0.19371   0.26551   0.07833   0.31306   0.08218   0.05806   0.00000   0.01062   0.15516   0.07633   0.08035   0.46292   0.12310   0.39764   0.31536   0.07451   0.07689   0.16899   0.16704   0.14953   0.22322   0.13128   0.10002   0.07394   0.10065   0.07309   0.09265   0.00654   0.54672   0.39643   0.44881   0.14847   0.34463   0.00000   0.00000   0.04413   0.18218   0.18323   0.25957   0.07515   0.01870   0.27970   0.07413   0.29901   0.00000   0.00000   0.06646   0.10817   0.02616   0.00000   0.18114   0.30460   0.02338   0.45045   0.06359   0.02905   0.00000   0.05671   0.03384   0.32536   0.17419   0.49210   0.18744   0.02806   0.00556   0.11241   0.06772   0.08715   0.24968   0.26976   0.09322   0.20302   0.19106   0.05235   0.02874   0.05862   0.18241   0.53339   0.12259   0.30979   0.68936   0.31402   0.21606   0.62097   0.45944   0.01923   0.45105   0.27595   0.00083   0.09847   0.08645   0.12908   0.02736   0.04035   0.02651   0.05401   0.22051   0.96290   0.45542   0.11304   0.18984   0.14983   0.06567   0.63133   0.65854   2.06112   1.36443   0.22574   0.14574  
150 66.4760  16892.564088  x:  0.61828   0.24396   0.90064   0.52875   0.28769   0.43448   0.21393   0.29086   0.00000   0.28824   0.00000   0.28491   0.27691   0.14338   0.06475   0.16549   0.12007   0.36039   0.44600   0.10139   0.04729   0.74007   0.03277   0.69633   0.59556   0.34249   0.21420   0.05036   0.00519   0.08863   0.10507   0.09103   0.13557   0.33538   0.53188   0.10208   0.55648   0.78653   0.30092   0.00000   0.15409   0.55982   0.56522   0.17547   0.64424   0.45777   0.07024   0.29891   0.43452   0.14978   0.00000   0.34409   0.56859   0.19579   0.34017   0.21669   0.38611   0.67586   0.01396   0.23388   0.03192   0.04773   0.16709   0.47176   0.09618   0.60725   0.16478   0.09962   0.19570   0.27929   0.36575   0.12681   0.14273   0.00545   0.59521   0.01268   0.31461   0.08945   0.18848   2.57015   0.28604   0.06038   0.06358   0.64563   0.18486   0.58526   0.77705   0.33335   0.52609   0.03701   0.09445   0.14461   0.31714   0.70818   0.18582   0.01214   0.33923   0.15568   0.05996   0.00000   0.06640   0.13354   0.14934   0.15982   0.10537   0.25986   0.00000   0.10112   0.00000   0.14957   0.05741   0.08849   0.00121   0.15442   0.24367   0.02330   0.04954   0.00000   0.16754   0.13952   0.10517   0.03200   0.01760   0.14603   0.32438   0.27934   0.09842   0.12817   0.04900   0.07934   0.09709   0.15256   0.31653   0.30664   0.09001   0.11714   0.15335   0.34103   0.10742   0.07160   0.00000   0.11636   0.15833   0.36204   0.17189   0.04676   0.06951   0.16250   0.01102   0.00000   0.01059   0.04749   0.18365   0.00000   0.46227   0.09959   0.18412   0.24229   0.03680   0.04102   0.08332   0.07229   0.10025   0.03987   0.09329   0.29805   0.05662   0.00000   0.12774   0.02446   0.02929   0.13258   0.01603   0.13040   0.22765   0.00959   0.11164   0.10121   0.02652   0.28394   0.13969   0.07495   0.06671   0.05603   0.00000   0.07852   0.09734   0.19039   0.60173   0.52883   0.14138   0.02285   0.07762   0.08674   0.17918   0.09036   0.62122   0.02872   0.01174   0.03582   0.18924   0.18539   0.00000   0.02434   0.08058   0.06829   0.04397   0.56232   0.06530   0.18655   0.05174   0.11673   0.24320   0.14945   0.09253   0.00000   0.00000   0.47773   0.00000   0.34777   0.38246   0.42223   0.08007   0.17817   0.07488   0.01517   0.00000   0.02089   0.05233   0.22028   0.19834   0.00882   0.08663   0.10310   0.21003   0.07303   0.01579   0.03142   0.10054   0.07470   0.28206   0.00425   0.04458   0.00000   0.14851   0.19705   0.00744   0.25850   0.00000   0.00000   0.15910   0.00295   0.05540   0.01533   0.09080   0.11604   0.08787   0.00000   0.00000   0.03531   0.02083   0.01717   0.04118   0.07268   0.10888   0.03483   0.14560   0.02175   0.02399   0.00000   0.14944   0.17505   0.07343   0.15855   0.17961   0.04709   0.16173   0.08128   0.03715   0.14022   0.04394   0.42734   0.08849   0.00000   0.16308   0.16655   0.18389   0.00205   0.33239   0.17248   0.25345   0.00000   0.17357   0.05953   0.07471   0.08557   0.52601   0.04586   0.13470   0.02964   0.13589   0.06983   0.10072   0.27940   0.02586   0.02735   0.06768   0.12637   0.15504   0.19504   0.26793   0.07800   0.31652   0.08226   0.05845   0.00000   0.01089   0.15534   0.07656   0.08063   0.46776   0.12315   0.40250   0.31827   0.07451   0.07733   0.17001   0.16613   0.15064   0.22525   0.13122   0.10047   0.07411   0.10094   0.07335   0.09290   0.00578   0.55001   0.39992   0.45381   0.14695   0.34898   0.00395   0.00000   0.04386   0.18385   0.18508   0.26217   0.07353   0.02486   0.28464   0.07745   0.30324   0.00000   0.00000   0.06684   0.10860   0.02629   0.00000   0.18333   0.30552   0.02312   0.45434   0.06406   0.02932   0.00000   0.05693   0.03373   0.32893   0.17381   0.49547   0.18729   0.02843   0.00587   0.11278   0.06806   0.08747   0.25061   0.27165   0.09368   0.20411   0.19250   0.05231   0.02906   0.05894   0.18358   0.53616   0.12116   0.31171   0.69196   0.31567   0.21807   0.62336   0.46285   0.01559   0.45386   0.27840   0.00117   0.09878   0.08678   0.12921   0.02749   0.04056   0.02660   0.05432   0.22388   0.96886   0.45956   0.11406   0.18964   0.15010   0.06542   0.63527   0.66248   2.06267   1.35488   0.23841   0.14571  
151 90.4194  16892.564088  x:  0.61828   0.24396   0.90064   0.52875   0.28769   0.43448   0.21393   0.29086   0.00000   0.28824   0.00000   0.28491   0.27691   0.14338   0.06475   0.16549   0.12007   0.36039   0.44600   0.10139   0.04729   0.74007   0.03277   0.69633   0.59556   0.34249   0.21420   0.05036   0.00519   0.08863   0.10507   0.09103   0.13557   0.33538   0.53188   0.10208   0.55648   0.78653   0.30092   0.00000   0.15409   0.55982   0.56522   0.17547   0.64424   0.45777   0.07024   0.29891   0.43452   0.14978   0.00000   0.34409   0.56859   0.19579   0.34017   0.21669   0.38611   0.67586   0.01396   0.23388   0.03192   0.04773   0.16709   0.47176   0.09618   0.60725   0.16478   0.09962   0.19570   0.27929   0.36575   0.12681   0.14273   0.00545   0.59521   0.01268   0.31461   0.08945   0.18848   2.57015   0.28604   0.06038   0.06358   0.64563   0.18486   0.58526   0.77705   0.33335   0.52609   0.03701   0.09445   0.14461   0.31714   0.70818   0.18582   0.01214   0.33923   0.15568   0.05996   0.00000   0.06640   0.13354   0.14934   0.15982   0.10537   0.25986   0.00000   0.10112   0.00000   0.14957   0.05741   0.08849   0.00121   0.15442   0.24367   0.02330   0.04954   0.00000   0.16754   0.13952   0.10517   0.03200   0.01760   0.14603   0.32438   0.27934   0.09842   0.12817   0.04900   0.07934   0.09709   0.15256   0.31653   0.30664   0.09001   0.11714   0.15335   0.34103   0.10742   0.07160   0.00000   0.11636   0.15833   0.36204   0.17189   0.04676   0.06951   0.16250   0.01102   0.00000   0.01059   0.04749   0.18365   0.00000   0.46227   0.09959   0.18412   0.24229   0.03680   0.04102   0.08332   0.07229   0.10025   0.03987   0.09329   0.29805   0.05662   0.00000   0.12774   0.02446   0.02929   0.13258   0.01603   0.13040   0.22765   0.00959   0.11164   0.10121   0.02652   0.28394   0.13969   0.07495   0.06671   0.05603   0.00000   0.07852   0.09734   0.19039   0.60173   0.52883   0.14138   0.02285   0.07762   0.08674   0.17918   0.09036   0.62122   0.02872   0.01174   0.03582   0.18924   0.18539   0.00000   0.02434   0.08058   0.06829   0.04397   0.56232   0.06530   0.18655   0.05174   0.11673   0.24320   0.14945   0.09253   0.00000   0.00000   0.47773   0.00000   0.34777   0.38246   0.42223   0.08007   0.17817   0.07488   0.01517   0.00000   0.02089   0.05233   0.22028   0.19834   0.00882   0.08663   0.10310   0.21003   0.07303   0.01579   0.03142   0.10054   0.07470   0.28206   0.00425   0.04458   0.00000   0.14851   0.19705   0.00744   0.25850   0.00000   0.00000   0.15910   0.00295   0.05540   0.01533   0.09080   0.11604   0.08787   0.00000   0.00000   0.03531   0.02083   0.01717   0.04118   0.07268   0.10888   0.03483   0.14560   0.02175   0.02399   0.00000   0.14944   0.17505   0.07343   0.15855   0.17961   0.04709   0.16173   0.08128   0.03715   0.14022   0.04394   0.42734   0.08849   0.00000   0.16308   0.16655   0.18389   0.00205   0.33239   0.17248   0.25345   0.00000   0.17357   0.05953   0.07471   0.08557   0.52601   0.04586   0.13470   0.02964   0.13589   0.06983   0.10072   0.27940   0.02586   0.02735   0.06768   0.12637   0.15504   0.19504   0.26793   0.07800   0.31652   0.08226   0.05845   0.00000   0.01089   0.15534   0.07656   0.08063   0.46776   0.12315   0.40250   0.31827   0.07451   0.07733   0.17001   0.16613   0.15064   0.22525   0.13122   0.10047   0.07411   0.10094   0.07335   0.09290   0.00578   0.55001   0.39992   0.45381   0.14695   0.34898   0.00395   0.00000   0.04386   0.18385   0.18508   0.26217   0.07353   0.02486   0.28464   0.07745   0.30324   0.00000   0.00000   0.06684   0.10860   0.02629   0.00000   0.18333   0.30552   0.02312   0.45434   0.06406   0.02932   0.00000   0.05693   0.03373   0.32893   0.17381   0.49547   0.18729   0.02843   0.00587   0.11278   0.06806   0.08747   0.25061   0.27165   0.09368   0.20411   0.19250   0.05231   0.02906   0.05894   0.18358   0.53616   0.12116   0.31171   0.69196   0.31567   0.21807   0.62336   0.46285   0.01559   0.45386   0.27840   0.00117   0.09878   0.08678   0.12921   0.02749   0.04056   0.02660   0.05432   0.22388   0.96886   0.45956   0.11406   0.18964   0.15010   0.06542   0.63527   0.66248   2.06267   1.35488   0.23841   0.14571  
152 102.7209  16892.177458  x:  0.61838   0.24400   0.90079   0.52880   0.28768   0.43452   0.21392   0.29092   0.00000   0.28823   0.00000   0.28491   0.27699   0.14347   0.06486   0.16556   0.12018   0.36042   0.44607   0.10147   0.04735   0.74015   0.03283   0.69640   0.59564   0.34251   0.21423   0.05074   0.00586   0.08873   0.10517   0.09111   0.13573   0.33543   0.53194   0.10203   0.55652   0.78660   0.30093   0.00000   0.15411   0.55988   0.56527   0.17547   0.64430   0.45784   0.07021   0.29892   0.43455   0.14974   0.00000   0.34413   0.56864   0.19576   0.34018   0.21669   0.38614   0.67594   0.01384   0.23389   0.03203   0.04779   0.16718   0.47182   0.09625   0.60731   0.16484   0.09978   0.19579   0.27936   0.36583   0.12697   0.14283   0.00559   0.59531   0.01279   0.31462   0.08942   0.18847   2.57095   0.28601   0.06040   0.06363   0.64570   0.18483   0.58530   0.77712   0.33335   0.52615   0.03704   0.09450   0.14471   0.31720   0.70828   0.18587   0.01223   0.33929   0.15571   0.06010   0.00000   0.06654   0.13363   0.14946   0.15989   0.10551   0.25991   0.00000   0.10118   0.00000   0.14970   0.05744   0.08855   0.00136   0.15451   0.24369   0.02336   0.04961   0.00000   0.16763   0.13962   0.10522   0.03139   0.01591   0.14614   0.32435   0.27933   0.09849   0.12827   0.04902   0.07939   0.09713   0.15262   0.31654   0.30668   0.09010   0.11721   0.15345   0.34106   0.10748   0.07169   0.00000   0.11643   0.15840   0.36208   0.17190   0.04684   0.06957   0.16261   0.01282   0.00000   0.01059   0.04752   0.18376   0.00000   0.46231   0.09966   0.18414   0.24236   0.03683   0.04104   0.08339   0.07234   0.10032   0.03990   0.09343   0.29808   0.05662   0.00006   0.12778   0.02335   0.02900   0.13266   0.01615   0.13049   0.22771   0.00962   0.11170   0.10126   0.02655   0.28391   0.13980   0.07498   0.06677   0.05606   0.00000   0.07858   0.09748   0.19041   0.60179   0.52888   0.14146   0.02285   0.07768   0.08681   0.17925   0.09043   0.62128   0.02871   0.01172   0.03585   0.18927   0.18546   0.00000   0.02432   0.08063   0.06834   0.04400   0.56240   0.06539   0.18660   0.05178   0.11680   0.24320   0.14955   0.09261   0.00000   0.00000   0.47778   0.00000   0.34773   0.38244   0.42226   0.08011   0.17828   0.07493   0.01516   0.00000   0.02086   0.05244   0.22029   0.19839   0.00880   0.08668   0.10317   0.21011   0.07299   0.01426   0.03128   0.10058   0.07466   0.28205   0.00429   0.04460   0.00000   0.14858   0.19714   0.00967   0.25857   0.00000   0.00000   0.15944   0.00000   0.05386   0.01576   0.09085   0.11605   0.08787   0.00000   0.00000   0.03507   0.02088   0.01726   0.04143   0.07272   0.10906   0.03468   0.14564   0.01991   0.02363   0.00000   0.14953   0.17514   0.07351   0.15867   0.17971   0.04718   0.16184   0.08167   0.03716   0.14029   0.04398   0.42737   0.08857   0.00000   0.16317   0.16668   0.18397   0.00207   0.33237   0.17255   0.25353   0.00000   0.17366   0.05957   0.07476   0.08567   0.52609   0.04589   0.13480   0.02965   0.13599   0.06988   0.10079   0.27938   0.02587   0.02736   0.06774   0.12645   0.15516   0.19508   0.26794   0.07810   0.31651   0.08232   0.05849   0.00000   0.01089   0.15541   0.07663   0.08068   0.46781   0.12325   0.40251   0.31827   0.07458   0.07740   0.17007   0.16625   0.15066   0.22526   0.13130   0.10053   0.07418   0.10103   0.07341   0.09297   0.00588   0.55010   0.39999   0.45387   0.14700   0.34899   0.00221   0.00000   0.04391   0.18385   0.18506   0.26213   0.07373   0.02413   0.28451   0.07726   0.30321   0.00000   0.00000   0.06688   0.10867   0.02627   0.00000   0.18335   0.30558   0.02319   0.45440   0.06408   0.02931   0.00000   0.05697   0.03382   0.32894   0.17387   0.49555   0.18733   0.02842   0.00584   0.11284   0.06811   0.08753   0.25063   0.27163   0.09372   0.20411   0.19250   0.05241   0.02907   0.05898   0.18359   0.53623   0.12127   0.31178   0.69203   0.31573   0.21812   0.62343   0.46293   0.01572   0.45394   0.27845   0.00120   0.09884   0.08684   0.12928   0.02753   0.04060   0.02667   0.05434   0.22388   0.96901   0.45961   0.11412   0.18974   0.15021   0.06548   0.63534   0.66258   2.06281   1.35447   0.23892   0.14019  
153 82.1686  16891.964194  x:  0.61854   0.24406   0.90101   0.52886   0.28766   0.43457   0.21391   0.29101   0.00000   0.28821   0.00000   0.28491   0.27711   0.14360   0.06499   0.16566   0.12032   0.36046   0.44616   0.10155   0.04745   0.74026   0.03293   0.69651   0.59577   0.34252   0.21426   0.05120   0.00647   0.08885   0.10528   0.09123   0.13596   0.33549   0.53203   0.10195   0.55659   0.78671   0.30092   0.00000   0.15413   0.55996   0.56534   0.17545   0.64439   0.45793   0.07014   0.29893   0.43459   0.14966   0.00000   0.34419   0.56873   0.19570   0.34018   0.21669   0.38620   0.67607   0.01363   0.23388   0.03217   0.04785   0.16730   0.47190   0.09632   0.60739   0.16492   0.10002   0.19592   0.27945   0.36595   0.12720   0.14297   0.00581   0.59546   0.01296   0.31461   0.08935   0.18847   2.57221   0.28596   0.06041   0.06366   0.64582   0.18476   0.58535   0.77724   0.33335   0.52625   0.03704   0.09454   0.14483   0.31728   0.70843   0.18592   0.01234   0.33939   0.15574   0.06028   0.00000   0.06672   0.13374   0.14961   0.15999   0.10570   0.25996   0.00000   0.10124   0.00000   0.14986   0.05747   0.08861   0.00149   0.15462   0.24369   0.02340   0.04969   0.00000   0.16775   0.13975   0.10528   0.03057   0.01382   0.14627   0.32430   0.27929   0.09857   0.12840   0.04903   0.07943   0.09717   0.15269   0.31654   0.30671   0.09020   0.11729   0.15359   0.34108   0.10755   0.07181   0.00000   0.11652   0.15848   0.36215   0.17190   0.04693   0.06963   0.16275   0.01413   0.00000   0.01054   0.04752   0.18390   0.00000   0.46237   0.09975   0.18415   0.24246   0.03685   0.04105   0.08345   0.07240   0.10039   0.03991   0.09361   0.29810   0.05659   0.00006   0.12782   0.02178   0.02858   0.13276   0.01626   0.13060   0.22778   0.00962   0.11177   0.10132   0.02656   0.28385   0.13994   0.07499   0.06681   0.05607   0.00000   0.07865   0.09769   0.19043   0.60188   0.52895   0.14154   0.02282   0.07773   0.08689   0.17935   0.09051   0.62137   0.02867   0.01167   0.03587   0.18932   0.18555   0.00000   0.02426   0.08069   0.06839   0.04402   0.56253   0.06551   0.18666   0.05182   0.11688   0.24318   0.14968   0.09269   0.00000   0.00000   0.47785   0.00000   0.34764   0.38239   0.42229   0.08015   0.17843   0.07498   0.01511   0.00000   0.02080   0.05257   0.22027   0.19844   0.00872   0.08674   0.10325   0.21020   0.07293   0.01232   0.03110   0.10063   0.07460   0.28201   0.00428   0.04461   0.00000   0.14866   0.19722   0.01168   0.25866   0.00000   0.00000   0.15995   0.00000   0.05180   0.01618   0.09088   0.11607   0.08785   0.00000   0.00000   0.03470   0.02094   0.01731   0.04176   0.07275   0.10928   0.03448   0.14570   0.01733   0.02318   0.00000   0.14966   0.17525   0.07360   0.15882   0.17985   0.04726   0.16202   0.08215   0.03716   0.14039   0.04402   0.42742   0.08867   0.00000   0.16329   0.16685   0.18409   0.00204   0.33232   0.17262   0.25364   0.00000   0.17376   0.05961   0.07480   0.08579   0.52619   0.04590   0.13493   0.02964   0.13612   0.06994   0.10088   0.27934   0.02586   0.02734   0.06781   0.12656   0.15531   0.19513   0.26793   0.07823   0.31647   0.08240   0.05853   0.00000   0.01085   0.15548   0.07671   0.08075   0.46788   0.12337   0.40251   0.31825   0.07465   0.07748   0.17015   0.16643   0.15067   0.22526   0.13139   0.10060   0.07425   0.10114   0.07348   0.09305   0.00599   0.55022   0.40007   0.45395   0.14705   0.34900   0.00000   0.00000   0.04394   0.18384   0.18501   0.26204   0.07400   0.02335   0.28431   0.07698   0.30317   0.00000   0.00000   0.06691   0.10875   0.02622   0.00000   0.18336   0.30566   0.02328   0.45449   0.06409   0.02927   0.00000   0.05701   0.03392   0.32895   0.17393   0.49566   0.18738   0.02838   0.00575   0.11291   0.06816   0.08761   0.25063   0.27158   0.09374   0.20410   0.19248   0.05252   0.02905   0.05900   0.18359   0.53634   0.12142   0.31189   0.69215   0.31582   0.21820   0.62353   0.46303   0.01590   0.45405   0.27852   0.00117   0.09892   0.08691   0.12936   0.02754   0.04061   0.02674   0.05435   0.22387   0.96924   0.45968   0.11420   0.18988   0.15035   0.06554   0.63544   0.66273   2.06307   1.35359   0.23994   0.14134  
154 59.0129  16891.805840  x:  0.61916   0.24430   0.90194   0.52914   0.28760   0.43481   0.21388   0.29138   0.00000   0.28816   0.00000   0.28493   0.27755   0.14408   0.06549   0.16606   0.12089   0.36065   0.44652   0.10187   0.04780   0.74072   0.03331   0.69694   0.59626   0.34259   0.21430   0.05201   0.00547   0.08912   0.10556   0.09166   0.13682   0.33574   0.53241   0.10167   0.55687   0.78715   0.30092   0.00000   0.15423   0.56031   0.56565   0.17541   0.64477   0.45831   0.06991   0.29897   0.43479   0.14940   0.00000   0.34442   0.56909   0.19550   0.34022   0.21670   0.38642   0.67660   0.01286   0.23385   0.03266   0.04805   0.16776   0.47223   0.09659   0.60776   0.16525   0.10092   0.19641   0.27982   0.36640   0.12809   0.14352   0.00660   0.59606   0.01358   0.31460   0.08910   0.18847   2.57722   0.28577   0.06047   0.06379   0.64632   0.18454   0.58558   0.77770   0.33335   0.52663   0.03707   0.09472   0.14531   0.31762   0.70904   0.18609   0.01269   0.33976   0.15584   0.06088   0.00000   0.06718   0.13402   0.15017   0.16034   0.10640   0.26020   0.00000   0.10149   0.00000   0.15046   0.05756   0.08886   0.00158   0.15499   0.24370   0.02341   0.04993   0.00000   0.16824   0.14022   0.10559   0.02981   0.01471   0.14680   0.32413   0.27919   0.09888   0.12887   0.04907   0.07959   0.09737   0.15298   0.31656   0.30687   0.09058   0.11758   0.15410   0.34121   0.10782   0.07225   0.00000   0.11687   0.15885   0.36241   0.17195   0.04725   0.06986   0.16331   0.00965   0.00000   0.01049   0.04760   0.18446   0.00000   0.46263   0.10004   0.18420   0.24281   0.03692   0.04109   0.08370   0.07260   0.10067   0.03995   0.09425   0.29823   0.05662   0.00057   0.12814   0.01899   0.02803   0.13319   0.01647   0.13101   0.22806   0.00972   0.11208   0.10158   0.02656   0.28366   0.14052   0.07509   0.06699   0.05614   0.00000   0.07889   0.09846   0.19054   0.60224   0.52924   0.14189   0.02278   0.07795   0.08720   0.17971   0.09082   0.62175   0.02870   0.01156   0.03599   0.18950   0.18589   0.00000   0.02419   0.08092   0.06859   0.04408   0.56302   0.06594   0.18693   0.05195   0.11718   0.24313   0.15019   0.09301   0.00000   0.00000   0.47816   0.00000   0.34735   0.38224   0.42244   0.08032   0.17901   0.07519   0.01504   0.00000   0.02077   0.05304   0.22026   0.19870   0.00867   0.08698   0.10358   0.21057   0.07299   0.01202   0.03128   0.10093   0.07473   0.28188   0.00430   0.04466   0.00000   0.14898   0.19738   0.01265   0.25884   0.00000   0.00000   0.16140   0.00000   0.04648   0.01591   0.09093   0.11639   0.08788   0.00000   0.00000   0.03369   0.02119   0.01710   0.04258   0.07294   0.10980   0.03446   0.14614   0.01289   0.02344   0.00000   0.15014   0.17574   0.07386   0.15939   0.18042   0.04747   0.16284   0.08336   0.03720   0.14074   0.04415   0.42761   0.08903   0.00000   0.16376   0.16753   0.18455   0.00203   0.33218   0.17292   0.25408   0.00000   0.17417   0.05974   0.07498   0.08625   0.52662   0.04595   0.13544   0.02962   0.13664   0.07014   0.10119   0.27919   0.02585   0.02733   0.06807   0.12696   0.15589   0.19530   0.26792   0.07871   0.31635   0.08270   0.05869   0.00000   0.01081   0.15580   0.07697   0.08099   0.46819   0.12384   0.40253   0.31820   0.07493   0.07778   0.17047   0.16710   0.15072   0.22529   0.13177   0.10087   0.07452   0.10155   0.07372   0.09333   0.00641   0.55072   0.40041   0.45438   0.14720   0.34924   0.00000   0.00000   0.04403   0.18389   0.18490   0.26176   0.07485   0.02603   0.28377   0.07686   0.30325   0.00000   0.00000   0.06702   0.10906   0.02623   0.00000   0.18342   0.30597   0.02360   0.45486   0.06415   0.02926   0.00000   0.05717   0.03430   0.32900   0.17420   0.49611   0.18757   0.02833   0.00565   0.11321   0.06832   0.08787   0.25067   0.27146   0.09391   0.20409   0.19245   0.05295   0.02904   0.05911   0.18360   0.53679   0.12198   0.31231   0.69262   0.31618   0.21850   0.62396   0.46346   0.01658   0.45451   0.27878   0.00109   0.09921   0.08717   0.12969   0.02760   0.04068   0.02683   0.05441   0.22384   0.97016   0.45999   0.11449   0.19040   0.15089   0.06579   0.63586   0.66336   2.06401   1.35053   0.24358   0.14123  
155 30.5881  16891.608793  x:  0.62060   0.24489   0.90405   0.52979   0.28751   0.43538   0.21382   0.29223   0.00000   0.28808   0.00000   0.28501   0.27854   0.14511   0.06649   0.16690   0.12209   0.36110   0.44737   0.10254   0.04851   0.74177   0.03409   0.69794   0.59740   0.34277   0.21444   0.05334   0.00407   0.08968   0.10619   0.09259   0.13865   0.33634   0.53329   0.10110   0.55754   0.78816   0.30097   0.00000   0.15449   0.56114   0.56639   0.17536   0.64566   0.45919   0.06946   0.29912   0.43526   0.14887   0.00000   0.34497   0.56992   0.19510   0.34036   0.21674   0.38697   0.67782   0.01120   0.23381   0.03365   0.04841   0.16876   0.47301   0.09714   0.60864   0.16595   0.10283   0.19749   0.28067   0.36743   0.12996   0.14467   0.00825   0.59742   0.01485   0.31463   0.08859   0.18851   2.58860   0.28537   0.06060   0.06410   0.64746   0.18409   0.58613   0.77878   0.33341   0.52750   0.03713   0.09514   0.14633   0.31836   0.71045   0.18645   0.01337   0.34059   0.15610   0.06208   0.00000   0.06805   0.13461   0.15136   0.16110   0.10785   0.26076   0.00000   0.10200   0.00000   0.15173   0.05775   0.08937   0.00143   0.15576   0.24377   0.02340   0.05037   0.00000   0.16930   0.14122   0.10624   0.02975   0.01800   0.14790   0.32380   0.27903   0.09953   0.12986   0.04917   0.07995   0.09781   0.15361   0.31667   0.30726   0.09137   0.11820   0.15520   0.34151   0.10840   0.07322   0.00000   0.11760   0.15966   0.36303   0.17209   0.04790   0.07032   0.16451   0.01403   0.00000   0.01045   0.04777   0.18568   0.00000   0.46324   0.10064   0.18434   0.24358   0.03708   0.04121   0.08420   0.07299   0.10124   0.04005   0.09556   0.29854   0.05669   0.00120   0.12897   0.01713   0.02793   0.13414   0.01665   0.13188   0.22870   0.00993   0.11271   0.10214   0.02654   0.28334   0.14168   0.07525   0.06734   0.05630   0.00000   0.07937   0.10008   0.19084   0.60306   0.52992   0.14262   0.02277   0.07841   0.08785   0.18050   0.09147   0.62262   0.02889   0.01145   0.03628   0.18993   0.18665   0.00000   0.02420   0.08142   0.06899   0.04414   0.56415   0.06680   0.18753   0.05222   0.11783   0.24310   0.15129   0.09367   0.00000   0.00000   0.47888   0.00000   0.34675   0.38197   0.42282   0.08071   0.18026   0.07560   0.01505   0.00000   0.02089   0.05398   0.22026   0.19931   0.00874   0.08753   0.10428   0.21139   0.07325   0.01444   0.03189   0.10161   0.07515   0.28163   0.00437   0.04480   0.00000   0.14969   0.19768   0.01122   0.25916   0.00000   0.00000   0.16421   0.00000   0.03900   0.01498   0.09103   0.11718   0.08807   0.00000   0.00000   0.03209   0.02169   0.01657   0.04377   0.07343   0.11066   0.03522   0.14728   0.01115   0.02538   0.00000   0.15116   0.17684   0.07440   0.16059   0.18168   0.04785   0.16464   0.08538   0.03732   0.14150   0.04436   0.42807   0.08975   0.00000   0.16478   0.16898   0.18556   0.00207   0.33193   0.17361   0.25508   0.00000   0.17507   0.06001   0.07535   0.08720   0.52762   0.04601   0.13652   0.02962   0.13776   0.07053   0.10185   0.27892   0.02587   0.02733   0.06859   0.12779   0.15715   0.19570   0.26794   0.07971   0.31614   0.08333   0.05898   0.00000   0.01080   0.15650   0.07750   0.08147   0.46891   0.12484   0.40264   0.31814   0.07549   0.07840   0.17114   0.16855   0.15084   0.22536   0.13258   0.10142   0.07506   0.10240   0.07419   0.09391   0.00722   0.55187   0.40119   0.45536   0.14752   0.34987   0.00000   0.00000   0.04428   0.18405   0.18469   0.26121   0.07643   0.03109   0.28269   0.07676   0.30356   0.00000   0.00000   0.06727   0.10969   0.02636   0.00000   0.18358   0.30668   0.02426   0.45571   0.06428   0.02935   0.00000   0.05752   0.03504   0.32915   0.17479   0.49714   0.18805   0.02835   0.00566   0.11388   0.06865   0.08840   0.25082   0.27125   0.09430   0.20411   0.19240   0.05380   0.02908   0.05937   0.18364   0.53782   0.12322   0.31325   0.69371   0.31699   0.21917   0.62493   0.46443   0.01803   0.45555   0.27938   0.00092   0.09981   0.08768   0.13042   0.02769   0.04082   0.02689   0.05457   0.22380   0.97226   0.46070   0.11509   0.19154   0.15204   0.06630   0.63685   0.66480   2.06599   1.34389   0.25155   0.14177  
156 44.6584  16891.102631  x:  0.62601   0.24716   0.91198   0.53230   0.28740   0.43770   0.21373   0.29552   0.00000   0.28806   0.00000   0.28555   0.28217   0.14873   0.06969   0.16975   0.12606   0.36291   0.45065   0.10480   0.05062   0.74578   0.03663   0.70174   0.60170   0.34367   0.21532   0.05767   0.01010   0.09197   0.10863   0.09581   0.14484   0.33859   0.53673   0.09931   0.56024   0.79210   0.30138   0.00000   0.15559   0.56440   0.56925   0.17544   0.64912   0.46265   0.06813   0.29994   0.43724   0.14725   0.00000   0.34710   0.57316   0.19399   0.34120   0.21706   0.38920   0.68255   0.00558   0.23379   0.03673   0.04939   0.17224   0.47606   0.09891   0.61223   0.16850   0.10932   0.20134   0.28379   0.37119   0.13626   0.14855   0.01373   0.60246   0.01887   0.31501   0.08701   0.18889   2.63100   0.28412   0.06111   0.06523   0.65187   0.18276   0.58841   0.78296   0.33389   0.53078   0.03737   0.09667   0.14972   0.32109   0.71575   0.18762   0.01533   0.34357   0.15713   0.06588   0.00000   0.07073   0.13677   0.15540   0.16373   0.11258   0.26292   0.00000   0.10370   0.00000   0.15600   0.05842   0.09105   0.00086   0.15846   0.24433   0.02360   0.05170   0.00000   0.17289   0.14461   0.10812   0.03018   0.01326   0.15160   0.32297   0.27881   0.10165   0.13318   0.04966   0.08119   0.09922   0.15591   0.31730   0.30887   0.09389   0.12025   0.15893   0.34283   0.11032   0.07651   0.00000   0.11999   0.16266   0.36550   0.17284   0.04989   0.07174   0.16861   0.01225   0.00000   0.01038   0.04841   0.18994   0.00000   0.46572   0.10253   0.18499   0.24630   0.03761   0.04174   0.08577   0.07423   0.10311   0.04045   0.09984   0.29987   0.05687   0.00000   0.13208   0.02157   0.02944   0.13737   0.01663   0.13477   0.23114   0.01023   0.11476   0.10408   0.02670   0.28261   0.14518   0.07553   0.06843   0.05699   0.00000   0.08084   0.10534   0.19203   0.60621   0.53252   0.14513   0.02294   0.07990   0.09000   0.18328   0.09356   0.62601   0.02983   0.01131   0.03742   0.19164   0.18932   0.00000   0.02452   0.08302   0.07026   0.04417   0.56846   0.06955   0.18980   0.05305   0.12001   0.24328   0.15499   0.09579   0.00000   0.00000   0.48172   0.00000   0.34499   0.38136   0.42451   0.08204   0.18457   0.07694   0.01539   0.00000   0.02145   0.05686   0.22037   0.20168   0.00921   0.08932   0.10658   0.21441   0.07378   0.01306   0.03201   0.10363   0.07613   0.28098   0.00463   0.04537   0.00000   0.15215   0.19904   0.00761   0.26057   0.00000   0.00000   0.17368   0.00327   0.03318   0.01636   0.09163   0.11961   0.08923   0.00000   0.00000   0.02920   0.02290   0.01605   0.04614   0.07546   0.11310   0.03815   0.15131   0.02069   0.02926   0.00000   0.15459   0.18073   0.07626   0.16464   0.18611   0.04913   0.17038   0.09092   0.03788   0.14403   0.04487   0.43002   0.09205   0.00000   0.16832   0.17387   0.18911   0.00244   0.33136   0.17612   0.25877   0.00000   0.17826   0.06088   0.07656   0.09023   0.53147   0.04611   0.14020   0.02979   0.14163   0.07175   0.10396   0.27827   0.02610   0.02745   0.07018   0.13055   0.16148   0.19717   0.26824   0.08296   0.31569   0.08545   0.05984   0.00000   0.01103   0.15904   0.07912   0.08299   0.47177   0.12814   0.40333   0.31824   0.07734   0.08039   0.17346   0.17359   0.15133   0.22578   0.13533   0.10320   0.07672   0.10515   0.07563   0.09574   0.00966   0.55617   0.40413   0.45908   0.14872   0.35233   0.00000   0.00000   0.04554   0.18471   0.18396   0.25954   0.08091   0.03463   0.27914   0.07553   0.30486   0.00000   0.00000   0.06817   0.11178   0.02676   0.00000   0.18422   0.30930   0.02637   0.45897   0.06477   0.02981   0.00000   0.05870   0.03723   0.32994   0.17694   0.50103   0.18996   0.02872   0.00612   0.11617   0.06969   0.09009   0.25170   0.27089   0.09575   0.20432   0.19245   0.05647   0.02943   0.06026   0.18391   0.54175   0.12753   0.31669   0.69789   0.32010   0.22167   0.62869   0.46813   0.02295   0.45948   0.28165   0.00041   0.10180   0.08930   0.13302   0.02804   0.04134   0.02715   0.05523   0.22384   0.98017   0.46349   0.11706   0.19552   0.15590   0.06790   0.64063   0.67020   2.07243   1.31996   0.28043   0.14202  
157 56.9715  16890.548078  x:  0.62992   0.24888   0.91772   0.53420   0.28760   0.43956   0.21379   0.29798   0.00000   0.28834   0.00000   0.28619   0.28462   0.15100   0.07147   0.17160   0.12849   0.36436   0.45308   0.10615   0.05176   0.74876   0.03812   0.70452   0.60482   0.34448   0.21593   0.05764   0.00668   0.09287   0.10978   0.09783   0.14861   0.34025   0.53933   0.09842   0.56239   0.79505   0.30193   0.00000   0.15651   0.56691   0.57144   0.17577   0.65175   0.46527   0.06758   0.30079   0.43886   0.14648   0.00000   0.34873   0.57560   0.19360   0.34212   0.21747   0.39100   0.68611   0.00219   0.23395   0.03839   0.04981   0.17448   0.47838   0.09992   0.61511   0.17022   0.11328   0.20389   0.28600   0.37381   0.14008   0.15088   0.01696   0.60605   0.02111   0.31557   0.08622   0.18941   2.66118   0.28349   0.06150   0.06599   0.65516   0.18220   0.59027   0.78612   0.33452   0.53316   0.03753   0.09774   0.15176   0.32300   0.71959   0.18836   0.01623   0.34557   0.15793   0.06793   0.00000   0.07211   0.13821   0.15791   0.16540   0.11531   0.26452   0.00000   0.10471   0.00000   0.15861   0.05889   0.09205   0.00072   0.16023   0.24509   0.02383   0.05246   0.00000   0.17516   0.14666   0.10926   0.03154   0.01479   0.15386   0.32281   0.27908   0.10289   0.13520   0.05007   0.08198   0.10003   0.15749   0.31802   0.31018   0.09531   0.12148   0.16122   0.34397   0.11144   0.07845   0.00000   0.12147   0.16473   0.36741   0.17360   0.05090   0.07251   0.17116   0.01192   0.00000   0.01036   0.04884   0.19265   0.00000   0.46769   0.10359   0.18563   0.24812   0.03795   0.04213   0.08665   0.07491   0.10421   0.04077   0.10234   0.30092   0.05731   0.00000   0.13390   0.02384   0.02987   0.13934   0.01648   0.13646   0.23296   0.01021   0.11609   0.10525   0.02706   0.28251   0.14735   0.07594   0.06904   0.05751   0.00000   0.08168   0.10845   0.19291   0.60860   0.53444   0.14672   0.02313   0.08077   0.09123   0.18512   0.09476   0.62855   0.03037   0.01126   0.03816   0.19295   0.19109   0.00000   0.02478   0.08393   0.07097   0.04404   0.57163   0.07110   0.19139   0.05353   0.12135   0.24373   0.15726   0.09700   0.00000   0.00000   0.48393   0.00000   0.34422   0.38136   0.42595   0.08284   0.18730   0.07769   0.01566   0.00000   0.02174   0.05837   0.22060   0.20343   0.00948   0.09043   0.10794   0.21649   0.07418   0.01318   0.03205   0.10483   0.07682   0.28082   0.00479   0.04579   0.00000   0.15372   0.20023   0.01120   0.26167   0.00000   0.00000   0.17914   0.00000   0.03867   0.01697   0.09215   0.12091   0.09032   0.00000   0.00000   0.02950   0.02316   0.01617   0.04654   0.07680   0.11437   0.03838   0.15352   0.02213   0.02782   0.00000   0.15669   0.18309   0.07728   0.16714   0.18888   0.04982   0.17347   0.09347   0.03826   0.14558   0.04504   0.43162   0.09334   0.00000   0.17055   0.17685   0.19142   0.00271   0.33134   0.17781   0.26135   0.00000   0.18035   0.06141   0.07729   0.09196   0.53435   0.04609   0.14247   0.03002   0.14405   0.07241   0.10519   0.27820   0.02634   0.02755   0.07103   0.13218   0.16419   0.19820   0.26869   0.08481   0.31573   0.08673   0.06027   0.00000   0.01121   0.16071   0.07999   0.08384   0.47397   0.13012   0.40412   0.31862   0.07843   0.08151   0.17494   0.17678   0.15174   0.22624   0.13706   0.10424   0.07761   0.10672   0.07639   0.09678   0.01088   0.55930   0.40629   0.46179   0.14963   0.35424   0.00000   0.00000   0.04631   0.18536   0.18370   0.25883   0.08291   0.03300   0.27732   0.07535   0.30603   0.00000   0.00000   0.06878   0.11301   0.02698   0.00000   0.18472   0.31117   0.02754   0.46138   0.06513   0.03011   0.00000   0.05946   0.03831   0.33076   0.17844   0.50385   0.19142   0.02904   0.00643   0.11756   0.07030   0.09105   0.25261   0.27106   0.09668   0.20464   0.19272   0.05788   0.02971   0.06083   0.18427   0.54464   0.13029   0.31908   0.70098   0.32237   0.22344   0.63148   0.47084   0.02595   0.46232   0.28331   0.00014   0.10299   0.09020   0.13474   0.02828   0.04171   0.02739   0.05575   0.22407   0.98589   0.46563   0.11822   0.19810   0.15823   0.06881   0.64345   0.67411   2.07605   1.30383   0.30009   0.14244  
158 116.4047  16890.157618  x:  0.63318   0.25040   0.92249   0.53588   0.28808   0.44133   0.21397   0.30012   0.00000   0.28890   0.00000   0.28702   0.28651   0.15256   0.07242   0.17291   0.13002   0.36573   0.45518   0.10701   0.05230   0.75132   0.03901   0.70691   0.60746   0.34540   0.21663   0.05707   0.00567   0.09343   0.11053   0.09919   0.15101   0.34168   0.54164   0.09813   0.56438   0.79764   0.30268   0.00000   0.15743   0.56915   0.57340   0.17634   0.65409   0.46758   0.06755   0.30180   0.44044   0.14631   0.00000   0.35017   0.57775   0.19373   0.34323   0.21800   0.39271   0.68923   0.00017   0.23432   0.03928   0.04999   0.17606   0.48044   0.10055   0.61784   0.17154   0.11579   0.20577   0.28779   0.37591   0.14250   0.15234   0.01888   0.60899   0.02234   0.31634   0.08597   0.19012   2.68579   0.28327   0.06183   0.06656   0.65802   0.18218   0.59205   0.78890   0.33539   0.53517   0.03767   0.09857   0.15304   0.32455   0.72281   0.18895   0.01656   0.34709   0.15869   0.06899   0.00000   0.07277   0.13933   0.15956   0.16655   0.11689   0.26590   0.00000   0.10536   0.00000   0.16029   0.05927   0.09270   0.00078   0.16152   0.24609   0.02407   0.05290   0.00000   0.17669   0.14798   0.10995   0.03157   0.01497   0.15531   0.32318   0.27977   0.10366   0.13648   0.05043   0.08255   0.10054   0.15873   0.31892   0.31144   0.09613   0.12228   0.16271   0.34513   0.11213   0.07964   0.00000   0.12246   0.16632   0.36913   0.17446   0.05137   0.07295   0.17284   0.01261   0.00000   0.01037   0.04916   0.19453   0.00000   0.46953   0.10422   0.18636   0.24950   0.03821   0.04243   0.08719   0.07535   0.10491   0.04106   0.10387   0.30191   0.05781   0.00000   0.13491   0.02264   0.02929   0.14057   0.01666   0.13753   0.23452   0.01032   0.11705   0.10597   0.02734   0.28292   0.14875   0.07640   0.06943   0.05793   0.00000   0.08220   0.11032   0.19366   0.61075   0.53613   0.14783   0.02328   0.08129   0.09196   0.18648   0.09546   0.63079   0.03063   0.01121   0.03866   0.19414   0.19242   0.00000   0.02492   0.08447   0.07139   0.04389   0.57434   0.07201   0.19266   0.05386   0.12224   0.24446   0.15875   0.09772   0.00000   0.00000   0.48594   0.00000   0.34417   0.38186   0.42742   0.08335   0.18915   0.07814   0.01580   0.00000   0.02185   0.05913   0.22097   0.20491   0.00954   0.09117   0.10880   0.21811   0.07451   0.01362   0.03223   0.10560   0.07737   0.28107   0.00491   0.04611   0.00000   0.15483   0.20116   0.00664   0.26276   0.00000   0.00000   0.18229   0.00206   0.04388   0.01598   0.09237   0.12183   0.09120   0.00000   0.00000   0.03086   0.02293   0.01651   0.04624   0.07754   0.11499   0.03748   0.15479   0.01890   0.02552   0.00000   0.15805   0.18469   0.07766   0.16876   0.19071   0.05015   0.17534   0.09386   0.03852   0.14660   0.04509   0.43319   0.09407   0.00000   0.17208   0.17876   0.19307   0.00282   0.33177   0.17905   0.26339   0.00000   0.18186   0.06178   0.07777   0.09297   0.53686   0.04605   0.14395   0.03027   0.14566   0.07280   0.10594   0.27860   0.02655   0.02764   0.07150   0.13318   0.16602   0.19906   0.26933   0.08589   0.31620   0.08755   0.06050   0.00000   0.01128   0.16195   0.08048   0.08434   0.47597   0.13137   0.40513   0.31932   0.07912   0.08216   0.17597   0.17894   0.15218   0.22681   0.13825   0.10490   0.07812   0.10765   0.07683   0.09741   0.01143   0.56194   0.40814   0.46408   0.15049   0.35596   0.00000   0.00000   0.04669   0.18615   0.18386   0.25882   0.08360   0.03103   0.27668   0.07626   0.30721   0.00000   0.00000   0.06925   0.11378   0.02713   0.00000   0.18521   0.31272   0.02817   0.46346   0.06544   0.03028   0.00000   0.05998   0.03877   0.33172   0.17964   0.50622   0.19273   0.02925   0.00648   0.11845   0.07071   0.09164   0.25366   0.27165   0.09731   0.20512   0.19320   0.05860   0.02990   0.06123   0.18477   0.54711   0.13219   0.32097   0.70365   0.32430   0.22486   0.63391   0.47312   0.02784   0.46470   0.28471   0.00000   0.10375   0.09074   0.13599   0.02848   0.04199   0.02762   0.05615   0.22448   0.99066   0.46755   0.11895   0.19992   0.15971   0.06936   0.64590   0.67738   2.07796   1.29204   0.31478   0.14201  
159 148.0242  16890.157618  x:  0.63318   0.25040   0.92249   0.53588   0.28808   0.44133   0.21397   0.30012   0.00000   0.28890   0.00000   0.28702   0.28651   0.15256   0.07242   0.17291   0.13002   0.36573   0.45518   0.10701   0.05230   0.75132   0.03901   0.70691   0.60746   0.34540   0.21663   0.05707   0.00567   0.09343   0.11053   0.09919   0.15101   0.34168   0.54164   0.09813   0.56438   0.79764   0.30268   0.00000   0.15743   0.56915   0.57340   0.17634   0.65409   0.46758   0.06755   0.30180   0.44044   0.14631   0.00000   0.35017   0.57775   0.19373   0.34323   0.21800   0.39271   0.68923   0.00017   0.23432   0.03928   0.04999   0.17606   0.48044   0.10055   0.61784   0.17154   0.11579   0.20577   0.28779   0.37591   0.14250   0.15234   0.01888   0.60899   0.02234   0.31634   0.08597   0.19012   2.68579   0.28327   0.06183   0.06656   0.65802   0.18218   0.59205   0.78890   0.33539   0.53517   0.03767   0.09857   0.15304   0.32455   0.72281   0.18895   0.01656   0.34709   0.15869   0.06899   0.00000   0.07277   0.13933   0.15956   0.16655   0.11689   0.26590   0.00000   0.10536   0.00000   0.16029   0.05927   0.09270   0.00078   0.16152   0.24609   0.02407   0.05290   0.00000   0.17669   0.14798   0.10995   0.03157   0.01497   0.15531   0.32318   0.27977   0.10366   0.13648   0.05043   0.08255   0.10054   0.15873   0.31892   0.31144   0.09613   0.12228   0.16271   0.34513   0.11213   0.07964   0.00000   0.12246   0.16632   0.36913   0.17446   0.05137   0.07295   0.17284   0.01261   0.00000   0.01037   0.04916   0.19453   0.00000   0.46953   0.10422   0.18636   0.24950   0.03821   0.04243   0.08719   0.07535   0.10491   0.04106   0.10387   0.30191   0.05781   0.00000   0.13491   0.02264   0.02929   0.14057   0.01666   0.13753   0.23452   0.01032   0.11705   0.10597   0.02734   0.28292   0.14875   0.07640   0.06943   0.05793   0.00000   0.08220   0.11032   0.19366   0.61075   0.53613   0.14783   0.02328   0.08129   0.09196   0.18648   0.09546   0.63079   0.03063   0.01121   0.03866   0.19414   0.19242   0.00000   0.02492   0.08447   0.07139   0.04389   0.57434   0.07201   0.19266   0.05386   0.12224   0.24446   0.15875   0.09772   0.00000   0.00000   0.48594   0.00000   0.34417   0.38186   0.42742   0.08335   0.18915   0.07814   0.01580   0.00000   0.02185   0.05913   0.22097   0.20491   0.00954   0.09117   0.10880   0.21811   0.07451   0.01362   0.03223   0.10560   0.07737   0.28107   0.00491   0.04611   0.00000   0.15483   0.20116   0.00664   0.26276   0.00000   0.00000   0.18229   0.00206   0.04388   0.01598   0.09237   0.12183   0.09120   0.00000   0.00000   0.03086   0.02293   0.01651   0.04624   0.07754   0.11499   0.03748   0.15479   0.01890   0.02552   0.00000   0.15805   0.18469   0.07766   0.16876   0.19071   0.05015   0.17534   0.09386   0.03852   0.14660   0.04509   0.43319   0.09407   0.00000   0.17208   0.17876   0.19307   0.00282   0.33177   0.17905   0.26339   0.00000   0.18186   0.06178   0.07777   0.09297   0.53686   0.04605   0.14395   0.03027   0.14566   0.07280   0.10594   0.27860   0.02655   0.02764   0.07150   0.13318   0.16602   0.19906   0.26933   0.08589   0.31620   0.08755   0.06050   0.00000   0.01128   0.16195   0.08048   0.08434   0.47597   0.13137   0.40513   0.31932   0.07912   0.08216   0.17597   0.17894   0.15218   0.22681   0.13825   0.10490   0.07812   0.10765   0.07683   0.09741   0.01143   0.56194   0.40814   0.46408   0.15049   0.35596   0.00000   0.00000   0.04669   0.18615   0.18386   0.25882   0.08360   0.03103   0.27668   0.07626   0.30721   0.00000   0.00000   0.06925   0.11378   0.02713   0.00000   0.18521   0.31272   0.02817   0.46346   0.06544   0.03028   0.00000   0.05998   0.03877   0.33172   0.17964   0.50622   0.19273   0.02925   0.00648   0.11845   0.07071   0.09164   0.25366   0.27165   0.09731   0.20512   0.19320   0.05860   0.02990   0.06123   0.18477   0.54711   0.13219   0.32097   0.70365   0.32430   0.22486   0.63391   0.47312   0.02784   0.46470   0.28471   0.00000   0.10375   0.09074   0.13599   0.02848   0.04199   0.02762   0.05615   0.22448   0.99066   0.46755   0.11895   0.19992   0.15971   0.06936   0.64590   0.67738   2.07796   1.29204   0.31478   0.14201  
160 147.2494  16890.020948  x:  0.63329   0.25048   0.92265   0.53597   0.28817   0.44144   0.21402   0.30021   0.00000   0.28900   0.00000   0.28712   0.28653   0.15252   0.07232   0.17289   0.12995   0.36582   0.45527   0.10698   0.05222   0.75143   0.03895   0.70700   0.60755   0.34549   0.21670   0.05689   0.00584   0.09339   0.11050   0.09916   0.15090   0.34174   0.54175   0.09824   0.56451   0.79776   0.30278   0.00000   0.15749   0.56927   0.57349   0.17643   0.65421   0.46769   0.06766   0.30191   0.44055   0.14642   0.00000   0.35024   0.57785   0.19385   0.34336   0.21807   0.39282   0.68937   0.00030   0.23439   0.03919   0.04995   0.17604   0.48055   0.10052   0.61802   0.17155   0.11568   0.20576   0.28784   0.37595   0.14238   0.15226   0.01876   0.60907   0.02222   0.31645   0.08607   0.19022   2.68648   0.28335   0.06184   0.06656   0.65815   0.18229   0.59217   0.78904   0.33551   0.53525   0.03767   0.09858   0.15297   0.32459   0.72292   0.18897   0.01647   0.34711   0.15874   0.06887   0.00000   0.07270   0.13936   0.15951   0.16653   0.11676   0.26596   0.00000   0.10534   0.00000   0.16022   0.05928   0.09267   0.00084   0.16151   0.24622   0.02410   0.05287   0.00000   0.17666   0.14792   0.10991   0.03133   0.01437   0.15525   0.32332   0.27991   0.10362   0.13643   0.05044   0.08254   0.10051   0.15875   0.31903   0.31152   0.09606   0.12225   0.16266   0.34523   0.11209   0.07957   0.00000   0.12242   0.16634   0.36922   0.17454   0.05130   0.07292   0.17279   0.01341   0.00000   0.01037   0.04915   0.19449   0.00000   0.46964   0.10418   0.18644   0.24951   0.03820   0.04243   0.08716   0.07534   0.10488   0.04107   0.10377   0.30198   0.05786   0.00000   0.13482   0.02205   0.02910   0.14051   0.01671   0.13748   0.23458   0.01031   0.11704   0.10593   0.02736   0.28306   0.14869   0.07644   0.06942   0.05794   0.00000   0.08218   0.11020   0.19369   0.61086   0.53620   0.14781   0.02328   0.08126   0.09191   0.18648   0.09542   0.63090   0.03059   0.01121   0.03864   0.19420   0.19243   0.00000   0.02491   0.08444   0.07137   0.04388   0.57445   0.07194   0.19268   0.05385   0.12222   0.24457   0.15869   0.09768   0.00000   0.00000   0.48604   0.00000   0.34432   0.38201   0.42753   0.08333   0.18911   0.07812   0.01579   0.00000   0.02182   0.05903   0.22104   0.20496   0.00951   0.09114   0.10875   0.21814   0.07449   0.01292   0.03214   0.10556   0.07734   0.28118   0.00490   0.04612   0.00000   0.15481   0.20127   0.00840   0.26288   0.00000   0.00000   0.18213   0.00000   0.04393   0.01629   0.09240   0.12172   0.09122   0.00000   0.00000   0.03112   0.02283   0.01663   0.04611   0.07747   0.11501   0.03721   0.15469   0.01771   0.02510   0.00000   0.15799   0.18465   0.07757   0.16870   0.19066   0.05014   0.17514   0.09365   0.03852   0.14657   0.04507   0.43330   0.09402   0.00000   0.17205   0.17868   0.19305   0.00280   0.33189   0.17905   0.26343   0.00000   0.18185   0.06178   0.07776   0.09290   0.53697   0.04604   0.14390   0.03029   0.14561   0.07277   0.10590   0.27872   0.02656   0.02764   0.07146   0.13313   0.16596   0.19909   0.26943   0.08581   0.31632   0.08752   0.06048   0.00000   0.01127   0.16195   0.08044   0.08431   0.47608   0.13131   0.40525   0.31944   0.07909   0.08211   0.17596   0.17888   0.15222   0.22687   0.13822   0.10487   0.07808   0.10758   0.07679   0.09738   0.01134   0.56204   0.40822   0.46415   0.15055   0.35603   0.00000   0.00000   0.04667   0.18622   0.18395   0.25897   0.08340   0.03012   0.27686   0.07641   0.30728   0.00000   0.00000   0.06925   0.11375   0.02711   0.00000   0.18525   0.31277   0.02811   0.46355   0.06546   0.03026   0.00000   0.05996   0.03868   0.33182   0.17967   0.50631   0.19279   0.02924   0.00644   0.11841   0.07070   0.09161   0.25376   0.27179   0.09729   0.20519   0.19328   0.05851   0.02990   0.06123   0.18484   0.54721   0.13215   0.32100   0.70377   0.32437   0.22490   0.63401   0.47320   0.02775   0.46478   0.28476   0.00002   0.10372   0.09071   0.13598   0.02849   0.04199   0.02764   0.05616   0.22455   0.99082   0.46765   0.11892   0.19989   0.15964   0.06933   0.64601   0.67749   2.07773   1.29206   0.31484   0.14220  
161 42.0364  16889.861279  x:  0.63404   0.25097   0.92374   0.53652   0.28881   0.44221   0.21430   0.30084   0.00000   0.28968   0.00000   0.28778   0.28669   0.15231   0.07171   0.17280   0.12949   0.36641   0.45588   0.10676   0.05173   0.75219   0.03858   0.70766   0.60821   0.34610   0.21713   0.05578   0.00625   0.09313   0.11026   0.09891   0.15018   0.34214   0.54250   0.09894   0.56533   0.79859   0.30343   0.00000   0.15793   0.57006   0.57416   0.17704   0.65499   0.46843   0.06836   0.30263   0.44129   0.14714   0.00000   0.35073   0.57854   0.19464   0.34420   0.21853   0.39357   0.69035   0.00119   0.23489   0.03861   0.04977   0.17593   0.48125   0.10033   0.61920   0.17164   0.11490   0.20574   0.28814   0.37626   0.14164   0.15177   0.01792   0.60965   0.02144   0.31716   0.08671   0.19085   2.69118   0.28383   0.06192   0.06655   0.65900   0.18305   0.59299   0.78993   0.33627   0.53577   0.03769   0.09865   0.15256   0.32487   0.72370   0.18914   0.01593   0.34719   0.15905   0.06811   0.00000   0.07223   0.13953   0.15918   0.16642   0.11597   0.26635   0.00000   0.10520   0.00000   0.15977   0.05933   0.09253   0.00108   0.16146   0.24702   0.02422   0.05270   0.00000   0.17642   0.14759   0.10968   0.03053   0.01349   0.15487   0.32426   0.28084   0.10339   0.13608   0.05053   0.08250   0.10040   0.15888   0.31973   0.31208   0.09566   0.12208   0.16232   0.34587   0.11186   0.07914   0.00000   0.12223   0.16648   0.36983   0.17510   0.05085   0.07273   0.17243   0.01235   0.00000   0.01040   0.04916   0.19426   0.00000   0.47040   0.10395   0.18694   0.24959   0.03821   0.04246   0.08700   0.07525   0.10471   0.04113   0.10316   0.30242   0.05818   0.00000   0.13438   0.01958   0.02835   0.14018   0.01692   0.13716   0.23498   0.01030   0.11700   0.10573   0.02741   0.28397   0.14837   0.07670   0.06934   0.05799   0.00000   0.08205   0.10943   0.19395   0.61160   0.53672   0.14771   0.02331   0.08110   0.09161   0.18649   0.09513   0.63163   0.03042   0.01125   0.03854   0.19460   0.19250   0.00000   0.02488   0.08425   0.07124   0.04384   0.57517   0.07155   0.19286   0.05382   0.12207   0.24532   0.15835   0.09739   0.00000   0.00000   0.48679   0.00000   0.34532   0.38298   0.42830   0.08322   0.18883   0.07797   0.01574   0.00000   0.02170   0.05845   0.22147   0.20530   0.00936   0.09101   0.10850   0.21829   0.07447   0.01132   0.03199   0.10533   0.07729   0.28188   0.00488   0.04614   0.00000   0.15472   0.20167   0.00700   0.26366   0.00000   0.00000   0.18104   0.00000   0.04676   0.01656   0.09235   0.12127   0.09127   0.00000   0.00000   0.03257   0.02234   0.01711   0.04537   0.07703   0.11500   0.03604   0.15417   0.01289   0.02382   0.00000   0.15767   0.18442   0.07705   0.16830   0.19032   0.05002   0.17412   0.09191   0.03848   0.14639   0.04498   0.43404   0.09369   0.00000   0.17183   0.17816   0.19296   0.00271   0.33275   0.17908   0.26368   0.00000   0.18180   0.06177   0.07770   0.09246   0.53773   0.04603   0.14356   0.03039   0.14529   0.07264   0.10567   0.27957   0.02662   0.02768   0.07121   0.13278   0.16564   0.19929   0.27004   0.08529   0.31716   0.08732   0.06036   0.00000   0.01122   0.16195   0.08022   0.08415   0.47680   0.13093   0.40607   0.32022   0.07891   0.08183   0.17589   0.17851   0.15249   0.22734   0.13806   0.10471   0.07785   0.10718   0.07661   0.09718   0.01073   0.56269   0.40874   0.46468   0.15094   0.35651   0.00000   0.00000   0.04654   0.18669   0.18460   0.25996   0.08218   0.02570   0.27807   0.07744   0.30775   0.00000   0.00000   0.06928   0.11355   0.02706   0.00000   0.18552   0.31311   0.02771   0.46415   0.06557   0.03021   0.00000   0.05989   0.03811   0.33251   0.17988   0.50690   0.19321   0.02924   0.00628   0.11820   0.07066   0.09144   0.25447   0.27270   0.09722   0.20565   0.19384   0.05798   0.02991   0.06121   0.18532   0.54788   0.13188   0.32125   0.70453   0.32483   0.22514   0.63473   0.47378   0.02713   0.46532   0.28510   0.00013   0.10354   0.09052   0.13592   0.02851   0.04202   0.02772   0.05620   0.22503   0.99192   0.46832   0.11872   0.19974   0.15922   0.06914   0.64673   0.67824   2.07628   1.29232   0.31515   0.13925  
162 36.9679  16889.731718  x:  0.63482   0.25148   0.92487   0.53709   0.28945   0.44299   0.21458   0.30149   0.00000   0.29037   0.00000   0.28845   0.28684   0.15208   0.07110   0.17271   0.12903   0.36700   0.45650   0.10654   0.05126   0.75296   0.03821   0.70834   0.60888   0.34672   0.21757   0.05473   0.00645   0.09286   0.11001   0.09866   0.14944   0.34255   0.54327   0.09964   0.56617   0.79944   0.30409   0.00000   0.15837   0.57086   0.57485   0.17764   0.65580   0.46918   0.06906   0.30336   0.44203   0.14787   0.00000   0.35123   0.57926   0.19544   0.34505   0.21898   0.39433   0.69136   0.00206   0.23540   0.03801   0.04960   0.17581   0.48196   0.10015   0.62041   0.17171   0.11411   0.20570   0.28844   0.37658   0.14088   0.15127   0.01708   0.61025   0.02065   0.31789   0.08735   0.19149   2.69610   0.28431   0.06199   0.06651   0.65988   0.18381   0.59382   0.79086   0.33705   0.53631   0.03770   0.09870   0.15214   0.32516   0.72451   0.18932   0.01538   0.34728   0.15936   0.06734   0.00000   0.07176   0.13969   0.15883   0.16631   0.11517   0.26675   0.00000   0.10507   0.00000   0.15931   0.05937   0.09238   0.00121   0.16140   0.24781   0.02429   0.05250   0.00000   0.17619   0.14724   0.10946   0.03001   0.01337   0.15447   0.32521   0.28178   0.10316   0.13573   0.05061   0.08244   0.10028   0.15900   0.32044   0.31265   0.09525   0.12190   0.16197   0.34651   0.11163   0.07870   0.00000   0.12202   0.16661   0.37044   0.17565   0.05039   0.07255   0.17207   0.01156   0.00000   0.01043   0.04915   0.19401   0.00000   0.47117   0.10373   0.18745   0.24967   0.03819   0.04248   0.08684   0.07515   0.10454   0.04116   0.10253   0.30286   0.05848   0.00000   0.13397   0.01786   0.02784   0.13985   0.01706   0.13684   0.23537   0.01027   0.11695   0.10553   0.02742   0.28488   0.14805   0.07692   0.06926   0.05801   0.00000   0.08191   0.10866   0.19421   0.61236   0.53725   0.14760   0.02333   0.08094   0.09131   0.18649   0.09485   0.63237   0.03025   0.01127   0.03842   0.19498   0.19256   0.00000   0.02486   0.08405   0.07110   0.04381   0.57592   0.07115   0.19302   0.05378   0.12191   0.24607   0.15800   0.09711   0.00000   0.00000   0.48754   0.00000   0.34634   0.38397   0.42908   0.08311   0.18854   0.07783   0.01569   0.00000   0.02159   0.05787   0.22191   0.20564   0.00922   0.09088   0.10825   0.21844   0.07449   0.01072   0.03194   0.10512   0.07728   0.28260   0.00483   0.04615   0.00000   0.15461   0.20206   0.00487   0.26446   0.00000   0.00000   0.17996   0.00000   0.04934   0.01660   0.09227   0.12082   0.09127   0.00000   0.00000   0.03383   0.02191   0.01747   0.04468   0.07657   0.11501   0.03519   0.15370   0.00992   0.02319   0.00000   0.15733   0.18421   0.07653   0.16789   0.18998   0.04987   0.17312   0.09020   0.03844   0.14620   0.04489   0.43480   0.09336   0.00000   0.17161   0.17762   0.19285   0.00259   0.33361   0.17909   0.26392   0.00000   0.18174   0.06175   0.07763   0.09201   0.53851   0.04602   0.14321   0.03046   0.14495   0.07251   0.10543   0.28043   0.02666   0.02772   0.07097   0.13244   0.16531   0.19948   0.27066   0.08477   0.31801   0.08711   0.06025   0.00000   0.01116   0.16195   0.08000   0.08398   0.47753   0.13056   0.40690   0.32102   0.07873   0.08154   0.17582   0.17813   0.15276   0.22780   0.13789   0.10455   0.07762   0.10678   0.07643   0.09698   0.01012   0.56337   0.40927   0.46522   0.15133   0.35699   0.00000   0.00000   0.04638   0.18717   0.18526   0.26096   0.08099   0.02225   0.27929   0.07849   0.30821   0.00000   0.00000   0.06929   0.11335   0.02701   0.00000   0.18579   0.31345   0.02730   0.46477   0.06566   0.03017   0.00000   0.05980   0.03754   0.33320   0.18007   0.50751   0.19362   0.02922   0.00612   0.11798   0.07061   0.09126   0.25518   0.27360   0.09715   0.20611   0.19439   0.05744   0.02990   0.06118   0.18579   0.54856   0.13159   0.32149   0.70533   0.32531   0.22537   0.63547   0.47436   0.02647   0.46588   0.28545   0.00019   0.10336   0.09033   0.13585   0.02851   0.04202   0.02776   0.05622   0.22550   0.99305   0.46901   0.11852   0.19958   0.15879   0.06894   0.64748   0.67902   2.07484   1.29248   0.31559   0.14209  
163 92.2447  16889.367380  x:  0.63824   0.25366   0.92980   0.53957   0.29216   0.44633   0.21577   0.30424   0.00000   0.29326   0.00000   0.29127   0.28754   0.15119   0.06872   0.17242   0.12722   0.36955   0.45919   0.10574   0.04947   0.75636   0.03674   0.71133   0.61185   0.34938   0.21938   0.05153   0.00667   0.09193   0.10912   0.09761   0.14645   0.34434   0.54657   0.10252   0.56978   0.80313   0.30689   0.00000   0.16020   0.57433   0.57781   0.18012   0.65930   0.47241   0.07188   0.30643   0.44521   0.15083   0.00000   0.35336   0.58235   0.19871   0.34862   0.22092   0.39758   0.69572   0.00559   0.23760   0.03575   0.04907   0.17536   0.48504   0.09955   0.62557   0.17207   0.11081   0.20556   0.28974   0.37798   0.13782   0.14925   0.01364   0.61289   0.01749   0.32095   0.08999   0.19421   2.71775   0.28633   0.06229   0.06634   0.66367   0.18697   0.59742   0.79489   0.34035   0.53868   0.03772   0.09888   0.15047   0.32644   0.72804   0.19026   0.01339   0.34772   0.16069   0.06436   0.00000   0.07002   0.14035   0.15748   0.16595   0.11197   0.26843   0.00000   0.10464   0.00000   0.15747   0.05951   0.09187   0.00128   0.16112   0.25102   0.02441   0.05177   0.00000   0.17531   0.14594   0.10872   0.02986   0.01573   0.15295   0.32919   0.28563   0.10235   0.13434   0.05085   0.08226   0.09998   0.15954   0.32342   0.31506   0.09371   0.12130   0.16065   0.34926   0.11082   0.07700   0.00000   0.12124   0.16718   0.37301   0.17790   0.04871   0.07195   0.17065   0.01741   0.00000   0.01065   0.04914   0.19306   0.00000   0.47448   0.10298   0.18957   0.25007   0.03814   0.04254   0.08632   0.07490   0.10395   0.04128   0.10000   0.30483   0.05959   0.00000   0.13271   0.01758   0.02784   0.13867   0.01731   0.13567   0.23693   0.01027   0.11676   0.10490   0.02734   0.28872   0.14691   0.07774   0.06902   0.05809   0.00000   0.08150   0.10560   0.19545   0.61564   0.53959   0.14723   0.02347   0.08041   0.09022   0.18656   0.09384   0.63563   0.02980   0.01150   0.03792   0.19656   0.19287   0.00000   0.02493   0.08343   0.07070   0.04386   0.57916   0.06965   0.19374   0.05367   0.12135   0.24917   0.15667   0.09608   0.00000   0.00000   0.49078   0.00000   0.35063   0.38814   0.43240   0.08277   0.18741   0.07739   0.01564   0.00000   0.02144   0.05573   0.22386   0.20700   0.00895   0.09043   0.10733   0.21906   0.07483   0.01399   0.03239   0.10448   0.07747   0.28566   0.00469   0.04617   0.00000   0.15425   0.20387   0.00436   0.26821   0.00000   0.00000   0.17626   0.00000   0.05510   0.01698   0.09206   0.11880   0.09107   0.00000   0.00000   0.03755   0.02091   0.01827   0.04258   0.07477   0.11575   0.03467   0.15240   0.01585   0.02570   0.00000   0.15607   0.18360   0.07478   0.16631   0.18873   0.04943   0.16905   0.08464   0.03833   0.14555   0.04471   0.43805   0.09217   0.00000   0.17076   0.17551   0.19247   0.00222   0.33727   0.17920   0.26493   0.00000   0.18155   0.06173   0.07741   0.09036   0.54187   0.04611   0.14187   0.03069   0.14361   0.07213   0.10459   0.28399   0.02681   0.02793   0.07015   0.13115   0.16400   0.20038   0.27330   0.08277   0.32159   0.08632   0.05993   0.00000   0.01102   0.16202   0.07927   0.08346   0.48068   0.12912   0.41043   0.32436   0.07809   0.08050   0.17564   0.17659   0.15397   0.22980   0.13729   0.10402   0.07686   0.10527   0.07587   0.09633   0.00778   0.56634   0.41160   0.46758   0.15301   0.35907   0.00000   0.00000   0.04585   0.18915   0.18812   0.26513   0.07681   0.01818   0.28449   0.08287   0.31015   0.00000   0.00000   0.06934   0.11267   0.02704   0.00000   0.18703   0.31494   0.02570   0.46746   0.06608   0.03015   0.00000   0.05942   0.03541   0.33615   0.18095   0.51018   0.19530   0.02924   0.00582   0.11724   0.07051   0.09069   0.25809   0.27738   0.09696   0.20805   0.19671   0.05542   0.02994   0.06110   0.18780   0.55153   0.13039   0.32255   0.70878   0.32731   0.22638   0.63869   0.47689   0.02370   0.46828   0.28692   0.00048   0.10272   0.08974   0.13555   0.02851   0.04203   0.02774   0.05629   0.22752   0.99803   0.47199   0.11782   0.19898   0.15714   0.06829   0.65072   0.68243   2.06905   1.29330   0.31743   0.14189  
164 51.8324  16889.058815  x:  0.64148   0.25563   0.93449   0.54187   0.29454   0.44935   0.21679   0.30673   0.00000   0.29577   0.00000   0.29374   0.28822   0.15049   0.06695   0.17230   0.12581   0.37185   0.46166   0.10519   0.04823   0.75958   0.03558   0.71419   0.61465   0.35181   0.22099   0.05061   0.00706   0.09143   0.10858   0.09670   0.14398   0.34599   0.54961   0.10492   0.57308   0.80660   0.30936   0.00000   0.16175   0.57750   0.58053   0.18216   0.66254   0.47532   0.07412   0.30910   0.44806   0.15328   0.00000   0.35531   0.58523   0.20146   0.35173   0.22261   0.40051   0.69977   0.00842   0.23961   0.03406   0.04888   0.17504   0.48786   0.09924   0.63024   0.17238   0.10798   0.20543   0.29091   0.37930   0.13531   0.14761   0.01081   0.61543   0.01495   0.32366   0.09224   0.19662   2.73868   0.28806   0.06255   0.06611   0.66718   0.18968   0.60072   0.79865   0.34329   0.54093   0.03771   0.09898   0.14917   0.32769   0.73141   0.19135   0.01204   0.34819   0.16187   0.06212   0.00000   0.06882   0.14089   0.15643   0.16578   0.10949   0.26992   0.00000   0.10446   0.00000   0.15605   0.05960   0.09158   0.00120   0.16094   0.25367   0.02441   0.05129   0.00000   0.17467   0.14501   0.10826   0.03038   0.01461   0.15181   0.33266   0.28887   0.10186   0.13331   0.05096   0.08214   0.09992   0.16000   0.32603   0.31719   0.09261   0.12097   0.15967   0.35171   0.11031   0.07570   0.00000   0.12064   0.16764   0.37529   0.17975   0.04754   0.07167   0.16957   0.01153   0.00000   0.01084   0.04914   0.19231   0.00000   0.47747   0.10259   0.19140   0.25052   0.03811   0.04256   0.08608   0.07482   0.10362   0.04133   0.09801   0.30663   0.06013   0.00000   0.13199   0.02032   0.02890   0.13785   0.01714   0.13486   0.23820   0.01009   0.11659   0.10456   0.02730   0.29202   0.14610   0.07818   0.06895   0.05811   0.00000   0.08131   0.10317   0.19662   0.61868   0.54181   0.14703   0.02358   0.08015   0.08950   0.18668   0.09319   0.63869   0.02959   0.01173   0.03746   0.19785   0.19322   0.00000   0.02507   0.08310   0.07052   0.04414   0.58217   0.06856   0.19435   0.05363   0.12100   0.25180   0.15568   0.09541   0.00000   0.00000   0.49373   0.00000   0.35441   0.39180   0.43538   0.08263   0.18652   0.07722   0.01565   0.00000   0.02144   0.05429   0.22566   0.20809   0.00884   0.09013   0.10671   0.21959   0.07504   0.01338   0.03234   0.10405   0.07746   0.28839   0.00457   0.04617   0.00000   0.15404   0.20546   0.00758   0.27162   0.00000   0.00000   0.17361   0.00000   0.05556   0.01691   0.09197   0.11726   0.09066   0.00000   0.00000   0.03897   0.02092   0.01857   0.04192   0.07354   0.11669   0.03487   0.15135   0.01791   0.02616   0.00000   0.15517   0.18308   0.07400   0.16515   0.18779   0.04926   0.16599   0.08174   0.03828   0.14517   0.04478   0.44098   0.09142   0.00000   0.17013   0.17386   0.19220   0.00197   0.34049   0.17935   0.26577   0.00000   0.18142   0.06175   0.07731   0.08920   0.54495   0.04637   0.14084   0.03074   0.14252   0.07201   0.10409   0.28706   0.02687   0.02814   0.06970   0.13025   0.16295   0.20126   0.27563   0.08129   0.32474   0.08573   0.05986   0.00000   0.01097   0.16213   0.07890   0.08322   0.48354   0.12807   0.41359   0.32730   0.07770   0.07980   0.17563   0.17530   0.15507   0.23160   0.13688   0.10376   0.07644   0.10422   0.07563   0.09599   0.00607   0.56914   0.41378   0.46981   0.15445   0.36091   0.00388   0.00000   0.04572   0.19075   0.19061   0.26875   0.07435   0.02348   0.28901   0.08577   0.31180   0.00000   0.00000   0.06936   0.11228   0.02711   0.00000   0.18822   0.31634   0.02445   0.46997   0.06642   0.03021   0.00000   0.05909   0.03392   0.33876   0.18174   0.51269   0.19668   0.02928   0.00575   0.11678   0.07052   0.09040   0.26053   0.28058   0.09690   0.20974   0.19871   0.05401   0.02999   0.06106   0.18957   0.55428   0.12931   0.32355   0.71202   0.32909   0.22729   0.64170   0.47923   0.02120   0.47050   0.28825   0.00066   0.10234   0.08946   0.13528   0.02849   0.04203   0.02767   0.05630   0.22927   1.00276   0.47471   0.11741   0.19853   0.15591   0.06792   0.65374   0.68568   2.06452   1.29301   0.32031   0.14217  
165 81.4719  16888.816529  x:  0.64338   0.25668   0.93723   0.54315   0.29570   0.45096   0.21726   0.30804   0.00000   0.29699   0.00000   0.29493   0.28864   0.15025   0.06649   0.17239   0.12535   0.37305   0.46301   0.10513   0.04803   0.76147   0.03518   0.71589   0.61628   0.35310   0.22178   0.05186   0.00688   0.09151   0.10858   0.09630   0.14299   0.34691   0.55127   0.10595   0.57487   0.80858   0.31059   0.00000   0.16245   0.57922   0.58202   0.18301   0.66435   0.47685   0.07494   0.31039   0.44953   0.15430   0.00000   0.35635   0.58683   0.20265   0.35323   0.22343   0.40204   0.70202   0.00947   0.24067   0.03360   0.04907   0.17498   0.48938   0.09933   0.63271   0.17256   0.10671   0.20537   0.29152   0.38008   0.13433   0.14698   0.00970   0.61695   0.01404   0.32501   0.09324   0.19783   2.75134   0.28885   0.06269   0.06594   0.66914   0.19091   0.60251   0.80077   0.34477   0.54226   0.03770   0.09898   0.14874   0.32846   0.73339   0.19217   0.01182   0.34855   0.16246   0.06152   0.00000   0.06870   0.14116   0.15609   0.16588   0.10870   0.27065   0.00000   0.10458   0.00000   0.15562   0.05962   0.09161   0.00119   0.16096   0.25476   0.02433   0.05127   0.00000   0.17454   0.14481   0.10832   0.03106   0.01413   0.15151   0.33433   0.29031   0.10187   0.13306   0.05093   0.08215   0.10011   0.16022   0.32731   0.31825   0.09240   0.12105   0.15943   0.35296   0.11031   0.07531   0.00000   0.12045   0.16781   0.37642   0.18049   0.04733   0.07178   0.16925   0.01181   0.00000   0.01091   0.04916   0.19206   0.00000   0.47905   0.10271   0.19225   0.25088   0.03813   0.04255   0.08619   0.07494   0.10368   0.04132   0.09736   0.30759   0.05992   0.00000   0.13196   0.02184   0.02969   0.13767   0.01689   0.13474   0.23871   0.00992   0.11651   0.10464   0.02736   0.29354   0.14591   0.07814   0.06906   0.05808   0.00000   0.08140   0.10232   0.19728   0.62039   0.54311   0.14709   0.02363   0.08024   0.08941   0.18681   0.09317   0.64044   0.02963   0.01186   0.03721   0.19837   0.19347   0.00000   0.02516   0.08319   0.07062   0.04452   0.58386   0.06829   0.19465   0.05367   0.12100   0.25297   0.15542   0.09538   0.00000   0.00000   0.49531   0.00000   0.35626   0.39360   0.43692   0.08273   0.18623   0.07735   0.01568   0.00000   0.02152   0.05407   0.22665   0.20848   0.00886   0.09010   0.10665   0.21983   0.07515   0.01236   0.03224   0.10406   0.07743   0.28977   0.00452   0.04617   0.00000   0.15406   0.20607   0.00662   0.27317   0.00000   0.00000   0.17264   0.00000   0.05255   0.01616   0.09203   0.11701   0.09032   0.00000   0.00000   0.03794   0.02157   0.01835   0.04269   0.07340   0.11719   0.03549   0.15104   0.01692   0.02527   0.00000   0.15498   0.18291   0.07438   0.16487   0.18754   0.04935   0.16532   0.08218   0.03832   0.14521   0.04505   0.44251   0.09138   0.00000   0.16998   0.17334   0.19215   0.00191   0.34210   0.17949   0.26614   0.00000   0.18143   0.06181   0.07737   0.08897   0.54663   0.04667   0.14053   0.03065   0.14212   0.07217   0.10412   0.28850   0.02683   0.02826   0.06978   0.13011   0.16259   0.20179   0.27679   0.08089   0.32629   0.08559   0.06007   0.00000   0.01099   0.16225   0.07901   0.08336   0.48506   0.12782   0.41520   0.32873   0.07770   0.07972   0.17580   0.17479   0.15567   0.23254   0.13683   0.10388   0.07653   0.10404   0.07579   0.09608   0.00564   0.57076   0.41501   0.47104   0.15513   0.36176   0.00000   0.00000   0.04598   0.19127   0.19172   0.27043   0.07451   0.02558   0.29095   0.08521   0.31246   0.00000   0.00000   0.06936   0.11234   0.02715   0.00000   0.18891   0.31713   0.02402   0.47137   0.06659   0.03028   0.00000   0.05895   0.03365   0.34007   0.18216   0.51414   0.19724   0.02930   0.00581   0.11677   0.07062   0.09048   0.26157   0.28201   0.09699   0.21056   0.19965   0.05373   0.03004   0.06109   0.19045   0.55582   0.12878   0.32413   0.71388   0.32999   0.22776   0.64342   0.48052   0.01992   0.47172   0.28894   0.00071   0.10236   0.08959   0.13517   0.02850   0.04204   0.02766   0.05628   0.23012   1.00554   0.47619   0.11745   0.19842   0.15560   0.06798   0.65543   0.68757   2.06301   1.29148   0.32342   0.14220  
166 57.4641  16888.395759  x:  0.65087   0.26046   0.94808   0.54806   0.29957   0.45673   0.21872   0.31276   0.00000   0.30091   0.00000   0.29884   0.29050   0.14997   0.06622   0.17322   0.12468   0.37737   0.46807   0.10559   0.04849   0.76888   0.03438   0.72263   0.62266   0.35772   0.22443   0.05494   0.00588   0.09248   0.10935   0.09528   0.14079   0.35042   0.55744   0.10877   0.58145   0.81628   0.31477   0.00000   0.16462   0.58558   0.58762   0.18531   0.67120   0.48237   0.07673   0.31458   0.45468   0.15702   0.00000   0.36018   0.59295   0.20604   0.35810   0.22611   0.40748   0.71052   0.01170   0.24435   0.03297   0.04993   0.17512   0.49493   0.10019   0.64157   0.17337   0.10341   0.20544   0.29376   0.38325   0.13227   0.14571   0.00719   0.62312   0.01237   0.32955   0.09617   0.20189   2.80268   0.29127   0.06356   0.06556   0.67653   0.19463   0.60914   0.80894   0.34981   0.54755   0.03798   0.09914   0.14824   0.33161   0.74120   0.19529   0.01185   0.35028   0.16447   0.06079   0.00000   0.06846   0.14147   0.15562   0.16687   0.10772   0.27312   0.00000   0.10552   0.00000   0.15528   0.05988   0.09221   0.00211   0.16158   0.25784   0.02435   0.05179   0.00000   0.17483   0.14505   0.10943   0.02930   0.01820   0.15159   0.33971   0.29455   0.10250   0.13317   0.05103   0.08262   0.10122   0.16100   0.33155   0.32190   0.09276   0.12202   0.15951   0.35723   0.11114   0.07485   0.00000   0.12029   0.16825   0.38033   0.18235   0.04743   0.07256   0.16907   0.00883   0.00000   0.01095   0.04943   0.19185   0.00000   0.48472   0.10381   0.19479   0.25268   0.03844   0.04274   0.08698   0.07556   0.10447   0.04158   0.09658   0.31104   0.05879   0.00000   0.13223   0.01429   0.02777   0.13771   0.01790   0.13531   0.24027   0.01044   0.11667   0.10540   0.02764   0.29822   0.14587   0.07812   0.06969   0.05833   0.00000   0.08200   0.10078   0.19958   0.62696   0.54828   0.14783   0.02368   0.08095   0.08990   0.18758   0.09387   0.64720   0.02963   0.01198   0.03666   0.19979   0.19456   0.00000   0.02503   0.08395   0.07125   0.04594   0.59029   0.06790   0.19578   0.05397   0.12159   0.25644   0.15547   0.09608   0.00000   0.00000   0.50102   0.00000   0.36238   0.39959   0.44230   0.08340   0.18598   0.07815   0.01542   0.00000   0.02140   0.05433   0.23003   0.20944   0.00845   0.09045   0.10718   0.22074   0.07605   0.01869   0.03337   0.10486   0.07797   0.29442   0.00442   0.04644   0.00000   0.15470   0.20802   0.00768   0.27816   0.00000   0.00000   0.17187   0.00000   0.04745   0.02098   0.09313   0.11724   0.09025   0.00000   0.00000   0.03404   0.02146   0.01758   0.04442   0.07477   0.11866   0.03587   0.15125   0.01348   0.02588   0.00000   0.15531   0.18300   0.07621   0.16484   0.18744   0.04982   0.16528   0.08683   0.03864   0.14602   0.04613   0.44794   0.09198   0.00000   0.17012   0.17278   0.19246   0.00177   0.34741   0.18031   0.26735   0.00000   0.18179   0.06215   0.07788   0.08905   0.55284   0.04793   0.14029   0.03063   0.14154   0.07303   0.10487   0.29304   0.02679   0.02857   0.07063   0.13060   0.16208   0.20392   0.28068   0.08065   0.33134   0.08565   0.06112   0.00000   0.01093   0.16289   0.07991   0.08420   0.49060   0.12788   0.42078   0.33347   0.07815   0.08020   0.17699   0.17376   0.15771   0.23575   0.13718   0.10480   0.07731   0.10448   0.07670   0.09692   0.00514   0.57701   0.41964   0.47609   0.15674   0.36555   0.00000   0.00000   0.04616   0.19267   0.19484   0.27561   0.07672   0.03426   0.29727   0.08162   0.31556   0.00000   0.00000   0.06964   0.11318   0.02716   0.00000   0.19145   0.32018   0.02318   0.47667   0.06720   0.03028   0.00000   0.05889   0.03391   0.34449   0.18357   0.51974   0.19879   0.02925   0.00528   0.11729   0.07111   0.09125   0.26452   0.28622   0.09755   0.21328   0.20257   0.05378   0.03018   0.06142   0.19319   0.56171   0.12728   0.32648   0.72112   0.33321   0.22954   0.65003   0.48543   0.01584   0.47637   0.29151   0.00113   0.10299   0.09057   0.13517   0.02877   0.04234   0.02813   0.05655   0.23283   1.01656   0.48167   0.11825   0.19857   0.15563   0.06868   0.66190   0.69507   2.06075   1.28107   0.34030   0.14218  
167 89.7370  16887.042207  x:  0.67344   0.27061   0.98072   0.56224   0.30875   0.47225   0.22177   0.32537   0.00000   0.30984   0.00000   0.30799   0.29697   0.15160   0.06989   0.17715   0.12647   0.38894   0.48237   0.10906   0.05308   0.79109   0.03445   0.74308   0.64166   0.36992   0.23095   0.05558   0.00853   0.09677   0.11383   0.09447   0.14038   0.36072   0.57481   0.11328   0.59968   0.83906   0.32508   0.00000   0.16932   0.60335   0.60364   0.18902   0.69089   0.49728   0.07746   0.32435   0.46816   0.16098   0.00000   0.37074   0.61059   0.21205   0.36936   0.23235   0.42178   0.73482   0.01186   0.25340   0.03414   0.05216   0.17710   0.51017   0.10384   0.66532   0.17649   0.09999   0.20708   0.30026   0.39325   0.13237   0.14622   0.00611   0.64215   0.01326   0.34062   0.10164   0.21184   2.96163   0.29618   0.06716   0.06567   0.69765   0.20199   0.62765   0.83280   0.36223   0.56359   0.03988   0.10056   0.15078   0.34138   0.76467   0.20329   0.01336   0.35670   0.16937   0.06350   0.00000   0.06915   0.14052   0.15723   0.17167   0.11148   0.27953   0.00000   0.10943   0.00000   0.15865   0.06133   0.09528   0.00280   0.16481   0.26292   0.02489   0.05386   0.00000   0.17833   0.14906   0.11429   0.02171   0.00826   0.15572   0.35181   0.30269   0.10598   0.13672   0.05231   0.08538   0.10551   0.16321   0.34169   0.33108   0.09722   0.12667   0.16320   0.36803   0.11606   0.07693   0.00000   0.12206   0.16939   0.39035   0.18489   0.05022   0.07534   0.17231   0.01558   0.00000   0.01117   0.05107   0.19419   0.00000   0.49990   0.10826   0.19961   0.25928   0.03978   0.04410   0.08998   0.07761   0.10816   0.04302   0.09952   0.32059   0.05814   0.00844   0.13661   0.01525   0.02382   0.14118   0.02139   0.13985   0.24367   0.01256   0.11874   0.10914   0.02746   0.30801   0.14920   0.08007   0.07190   0.06025   0.00000   0.08451   0.10248   0.20617   0.64596   0.56389   0.15149   0.02390   0.08384   0.09373   0.19083   0.09813   0.66700   0.02990   0.01205   0.03711   0.20236   0.19824   0.00000   0.02485   0.08717   0.07354   0.04926   0.60877   0.06861   0.19942   0.05530   0.12520   0.26320   0.15904   0.10031   0.00000   0.00000   0.51652   0.00000   0.37659   0.41383   0.45632   0.08628   0.18847   0.08102   0.01491   0.00000   0.02134   0.05749   0.23836   0.21109   0.00813   0.09271   0.11098   0.22367   0.07802   0.01513   0.03324   0.10831   0.07937   0.30552   0.00452   0.04800   0.00000   0.15848   0.21202   0.00376   0.28894   0.00000   0.00000   0.17814   0.00000   0.06462   0.02708   0.09741   0.12197   0.09501   0.00000   0.00000   0.03123   0.01932   0.01747   0.04447   0.08369   0.12000   0.03229   0.15626   0.01170   0.03455   0.00000   0.15972   0.18597   0.08135   0.16844   0.19042   0.04955   0.17248   0.10223   0.04011   0.15043   0.04853   0.46215   0.09564   0.00000   0.17323   0.17625   0.19527   0.00189   0.36000   0.18386   0.27065   0.00000   0.18426   0.06363   0.08024   0.09186   0.57010   0.05106   0.14284   0.03200   0.14336   0.07568   0.10878   0.30296   0.02733   0.02917   0.07408   0.13531   0.16378   0.21025   0.28999   0.08369   0.34301   0.08771   0.06434   0.00000   0.01105   0.16555   0.08325   0.08716   0.50569   0.13130   0.43490   0.34459   0.08044   0.08375   0.18216   0.17454   0.16263   0.24366   0.13998   0.10862   0.08041   0.10904   0.07966   0.10035   0.00650   0.59528   0.43266   0.49163   0.15836   0.37792   0.00000   0.00000   0.04378   0.19536   0.19996   0.28592   0.08434   0.04894   0.31136   0.07067   0.32612   0.00000   0.00000   0.07158   0.11717   0.02797   0.00000   0.19842   0.32905   0.02304   0.49168   0.06895   0.03072   0.00000   0.06060   0.03786   0.35529   0.18705   0.53611   0.20148   0.02988   0.00409   0.12086   0.07287   0.09445   0.26997   0.29441   0.10035   0.21962   0.20870   0.05668   0.03077   0.06314   0.19897   0.57880   0.12541   0.33410   0.74258   0.34194   0.23488   0.66948   0.49963   0.00784   0.48992   0.29890   0.00243   0.10625   0.09420   0.13684   0.02964   0.04376   0.02904   0.05847   0.23886   1.04979   0.49688   0.12233   0.20137   0.15984   0.07175   0.68061   0.71764   2.06568   1.23461   0.40705   0.14317  
168 99.3344  16885.215411  x:  0.70218   0.28322   1.02228   0.58019   0.31981   0.49152   0.22532   0.34105   0.00000   0.32050   0.00000   0.31905   0.30575   0.15459   0.07506   0.18261   0.12986   0.40339   0.50035   0.11377   0.05890   0.81936   0.03509   0.76920   0.66582   0.38487   0.23887   0.05435   0.00885   0.10166   0.11938   0.09447   0.14204   0.37386   0.59670   0.11808   0.62248   0.86805   0.33766   0.00000   0.17508   0.62570   0.62397   0.19320   0.71577   0.51592   0.07752   0.33617   0.48487   0.16513   0.00000   0.38403   0.63292   0.21878   0.38290   0.23986   0.43945   0.76541   0.01037   0.26420   0.03582   0.05463   0.18044   0.52923   0.10841   0.69476   0.18102   0.09826   0.21015   0.30877   0.40634   0.13449   0.14827   0.00657   0.66647   0.01535   0.35402   0.10776   0.22389   3.16505   0.30184   0.07179   0.06625   0.72425   0.21036   0.65085   0.86303   0.37724   0.58402   0.04239   0.10286   0.15517   0.35391   0.79455   0.21251   0.01483   0.36537   0.17539   0.06784   0.00000   0.07076   0.13993   0.16046   0.17812   0.11762   0.28767   0.00000   0.11430   0.00000   0.16410   0.06344   0.09926   0.00273   0.16942   0.26874   0.02553   0.05619   0.00000   0.18360   0.15483   0.12043   0.03006   0.02350   0.16189   0.36611   0.31211   0.11047   0.14193   0.05418   0.08905   0.11075   0.16627   0.35404   0.34244   0.10328   0.13261   0.16879   0.38141   0.12266   0.08049   0.00000   0.12479   0.17123   0.40289   0.18782   0.05388   0.07859   0.17758   0.01500   0.00000   0.01162   0.05325   0.19838   0.00000   0.51874   0.11366   0.20514   0.26804   0.04132   0.04584   0.09366   0.08030   0.11285   0.04473   0.10462   0.33259   0.05768   0.00927   0.14276   0.02188   0.02466   0.14644   0.02217   0.14630   0.24794   0.01240   0.12170   0.11390   0.02844   0.31931   0.15317   0.08211   0.07478   0.06275   0.00000   0.08752   0.10580   0.21423   0.66996   0.58390   0.15645   0.02457   0.08746   0.09879   0.19546   0.10357   0.69212   0.03104   0.01265   0.03860   0.20570   0.20326   0.00000   0.02568   0.09120   0.07647   0.05285   0.63210   0.06997   0.20450   0.05721   0.13014   0.27108   0.16445   0.10571   0.00000   0.00000   0.53585   0.00000   0.39349   0.43094   0.47366   0.09010   0.19283   0.08454   0.01530   0.00000   0.02229   0.06122   0.24834   0.21368   0.00902   0.09589   0.11608   0.22795   0.08050   0.00530   0.03293   0.11271   0.08142   0.31872   0.00468   0.04993   0.00000   0.16384   0.21737   0.00907   0.30160   0.00000   0.00000   0.18783   0.00000   0.08231   0.02735   0.10254   0.12855   0.10161   0.00000   0.00000   0.03305   0.02067   0.01835   0.04507   0.09359   0.12131   0.03034   0.16296   0.01139   0.03873   0.00000   0.16605   0.19063   0.08735   0.17410   0.19530   0.04925   0.18199   0.11806   0.04192   0.15637   0.05087   0.47969   0.10035   0.00000   0.17809   0.18212   0.19973   0.00236   0.37507   0.18898   0.27537   0.00000   0.18817   0.06574   0.08339   0.09570   0.59171   0.05433   0.14699   0.03385   0.14684   0.07876   0.11376   0.31465   0.02825   0.03006   0.07809   0.14183   0.16713   0.21823   0.30120   0.08803   0.35689   0.09074   0.06794   0.00000   0.01175   0.16941   0.08717   0.09073   0.52456   0.13633   0.45216   0.35794   0.08327   0.08836   0.18909   0.17710   0.16849   0.25321   0.14400   0.11338   0.08410   0.11512   0.08307   0.10458   0.00816   0.61832   0.44894   0.51133   0.15982   0.39370   0.00000   0.00000   0.04220   0.19932   0.20565   0.29754   0.09193   0.05025   0.32771   0.06055   0.33968   0.00000   0.00000   0.07431   0.12224   0.02910   0.00000   0.20711   0.34027   0.02326   0.51049   0.07114   0.03198   0.00000   0.06328   0.04269   0.36842   0.19140   0.55677   0.20494   0.03134   0.00443   0.12594   0.07528   0.09844   0.27651   0.30395   0.10436   0.22727   0.21589   0.06040   0.03183   0.06553   0.20564   0.60045   0.12450   0.34429   0.76991   0.35311   0.24200   0.69417   0.51771   0.00000   0.50725   0.30849   0.00356   0.11046   0.09854   0.13963   0.03064   0.04544   0.02984   0.06091   0.24597   1.09212   0.51595   0.12761   0.20591   0.16614   0.07543   0.70430   0.74638   2.07403   1.17210   0.49565   0.14380  
169 484.2800  16885.215411  x:  0.70218   0.28322   1.02228   0.58019   0.31981   0.49152   0.22532   0.34105   0.00000   0.32050   0.00000   0.31905   0.30575   0.15459   0.07506   0.18261   0.12986   0.40339   0.50035   0.11377   0.05890   0.81936   0.03509   0.76920   0.66582   0.38487   0.23887   0.05435   0.00885   0.10166   0.11938   0.09447   0.14204   0.37386   0.59670   0.11808   0.62248   0.86805   0.33766   0.00000   0.17508   0.62570   0.62397   0.19320   0.71577   0.51592   0.07752   0.33617   0.48487   0.16513   0.00000   0.38403   0.63292   0.21878   0.38290   0.23986   0.43945   0.76541   0.01037   0.26420   0.03582   0.05463   0.18044   0.52923   0.10841   0.69476   0.18102   0.09826   0.21015   0.30877   0.40634   0.13449   0.14827   0.00657   0.66647   0.01535   0.35402   0.10776   0.22389   3.16505   0.30184   0.07179   0.06625   0.72425   0.21036   0.65085   0.86303   0.37724   0.58402   0.04239   0.10286   0.15517   0.35391   0.79455   0.21251   0.01483   0.36537   0.17539   0.06784   0.00000   0.07076   0.13993   0.16046   0.17812   0.11762   0.28767   0.00000   0.11430   0.00000   0.16410   0.06344   0.09926   0.00273   0.16942   0.26874   0.02553   0.05619   0.00000   0.18360   0.15483   0.12043   0.03006   0.02350   0.16189   0.36611   0.31211   0.11047   0.14193   0.05418   0.08905   0.11075   0.16627   0.35404   0.34244   0.10328   0.13261   0.16879   0.38141   0.12266   0.08049   0.00000   0.12479   0.17123   0.40289   0.18782   0.05388   0.07859   0.17758   0.01500   0.00000   0.01162   0.05325   0.19838   0.00000   0.51874   0.11366   0.20514   0.26804   0.04132   0.04584   0.09366   0.08030   0.11285   0.04473   0.10462   0.33259   0.05768   0.00927   0.14276   0.02188   0.02466   0.14644   0.02217   0.14630   0.24794   0.01240   0.12170   0.11390   0.02844   0.31931   0.15317   0.08211   0.07478   0.06275   0.00000   0.08752   0.10580   0.21423   0.66996   0.58390   0.15645   0.02457   0.08746   0.09879   0.19546   0.10357   0.69212   0.03104   0.01265   0.03860   0.20570   0.20326   0.00000   0.02568   0.09120   0.07647   0.05285   0.63210   0.06997   0.20450   0.05721   0.13014   0.27108   0.16445   0.10571   0.00000   0.00000   0.53585   0.00000   0.39349   0.43094   0.47366   0.09010   0.19283   0.08454   0.01530   0.00000   0.02229   0.06122   0.24834   0.21368   0.00902   0.09589   0.11608   0.22795   0.08050   0.00530   0.03293   0.11271   0.08142   0.31872   0.00468   0.04993   0.00000   0.16384   0.21737   0.00907   0.30160   0.00000   0.00000   0.18783   0.00000   0.08231   0.02735   0.10254   0.12855   0.10161   0.00000   0.00000   0.03305   0.02067   0.01835   0.04507   0.09359   0.12131   0.03034   0.16296   0.01139   0.03873   0.00000   0.16605   0.19063   0.08735   0.17410   0.19530   0.04925   0.18199   0.11806   0.04192   0.15637   0.05087   0.47969   0.10035   0.00000   0.17809   0.18212   0.19973   0.00236   0.37507   0.18898   0.27537   0.00000   0.18817   0.06574   0.08339   0.09570   0.59171   0.05433   0.14699   0.03385   0.14684   0.07876   0.11376   0.31465   0.02825   0.03006   0.07809   0.14183   0.16713   0.21823   0.30120   0.08803   0.35689   0.09074   0.06794   0.00000   0.01175   0.16941   0.08717   0.09073   0.52456   0.13633   0.45216   0.35794   0.08327   0.08836   0.18909   0.17710   0.16849   0.25321   0.14400   0.11338   0.08410   0.11512   0.08307   0.10458   0.00816   0.61832   0.44894   0.51133   0.15982   0.39370   0.00000   0.00000   0.04220   0.19932   0.20565   0.29754   0.09193   0.05025   0.32771   0.06055   0.33968   0.00000   0.00000   0.07431   0.12224   0.02910   0.00000   0.20711   0.34027   0.02326   0.51049   0.07114   0.03198   0.00000   0.06328   0.04269   0.36842   0.19140   0.55677   0.20494   0.03134   0.00443   0.12594   0.07528   0.09844   0.27651   0.30395   0.10436   0.22727   0.21589   0.06040   0.03183   0.06553   0.20564   0.60045   0.12450   0.34429   0.76991   0.35311   0.24200   0.69417   0.51771   0.00000   0.50725   0.30849   0.00356   0.11046   0.09854   0.13963   0.03064   0.04544   0.02984   0.06091   0.24597   1.09212   0.51595   0.12761   0.20591   0.16614   0.07543   0.70430   0.74638   2.07403   1.17210   0.49565   0.14380  
170 606.1938  16884.341780  x:  0.70244   0.28319   1.02263   0.58034   0.31967   0.49150   0.22526   0.34104   0.00000   0.32033   0.00000   0.31895   0.30631   0.15526   0.07499   0.18296   0.13048   0.40346   0.50044   0.11386   0.05851   0.81963   0.03533   0.76949   0.66603   0.38471   0.23885   0.05560   0.00741   0.10122   0.11913   0.09525   0.14338   0.37409   0.59686   0.11778   0.62251   0.86836   0.33758   0.00000   0.17523   0.62584   0.62423   0.19324   0.71596   0.51602   0.07742   0.33610   0.48491   0.16492   0.00000   0.38414   0.63311   0.21858   0.38276   0.23978   0.43939   0.76553   0.00965   0.26394   0.03575   0.05456   0.18116   0.52929   0.10832   0.69467   0.18157   0.10002   0.21105   0.30920   0.40678   0.13562   0.14909   0.00746   0.66672   0.01543   0.35386   0.10749   0.22372   3.16710   0.30167   0.07168   0.06649   0.72435   0.21003   0.65094   0.86327   0.37698   0.58421   0.04232   0.10324   0.15578   0.35407   0.79481   0.21202   0.01444   0.36578   0.17542   0.06805   0.00000   0.07150   0.14091   0.16128   0.17830   0.11803   0.28792   0.00000   0.11415   0.00000   0.16471   0.06364   0.09927   0.00254   0.16986   0.26888   0.02563   0.05603   0.00000   0.18411   0.15513   0.12006   0.03146   0.01560   0.16227   0.36577   0.31198   0.11044   0.14225   0.05424   0.08905   0.11050   0.16664   0.35400   0.34250   0.10325   0.13249   0.16927   0.38151   0.12265   0.08079   0.00000   0.12516   0.17181   0.40308   0.18807   0.05377   0.07843   0.17823   0.01544   0.00000   0.01175   0.05324   0.19927   0.00000   0.51874   0.11341   0.20509   0.26837   0.04122   0.04577   0.09361   0.08048   0.11278   0.04460   0.10512   0.33266   0.05826   0.00343   0.14286   0.02114   0.02804   0.14685   0.01990   0.14655   0.24831   0.01120   0.12209   0.11382   0.02929   0.31898   0.15314   0.08206   0.07488   0.06265   0.00000   0.08752   0.10625   0.21413   0.67011   0.58419   0.15665   0.02489   0.08743   0.09871   0.19595   0.10340   0.69233   0.03162   0.01299   0.03907   0.20615   0.20370   0.00000   0.02632   0.09110   0.07655   0.05254   0.63225   0.07033   0.20499   0.05744   0.13030   0.27102   0.16491   0.10551   0.00000   0.00000   0.53589   0.00000   0.39305   0.43065   0.47364   0.09015   0.19367   0.08447   0.01596   0.00000   0.02294   0.06083   0.24812   0.21445   0.00968   0.09613   0.11611   0.22861   0.08124   0.02081   0.03486   0.11297   0.08242   0.31837   0.00475   0.04983   0.00000   0.16421   0.21780   0.01102   0.30103   0.00000   0.00000   0.18781   0.00000   0.07360   0.02283   0.10212   0.12881   0.10103   0.00000   0.00000   0.03430   0.02265   0.01829   0.04674   0.09138   0.12157   0.03437   0.16289   0.01408   0.03367   0.00000   0.16637   0.19127   0.08704   0.17472   0.19603   0.04999   0.18176   0.11488   0.04184   0.15654   0.05050   0.47962   0.10029   0.00000   0.17870   0.18288   0.20044   0.00262   0.37476   0.18949   0.27607   0.00000   0.18885   0.06597   0.08351   0.09575   0.59177   0.05387   0.14749   0.03367   0.14753   0.07865   0.11368   0.31439   0.02840   0.03025   0.07774   0.14199   0.16792   0.21826   0.30103   0.08804   0.35659   0.09096   0.06759   0.00000   0.01213   0.16989   0.08697   0.09066   0.52463   0.13663   0.45200   0.35774   0.08318   0.08827   0.18933   0.17818   0.16840   0.25307   0.14431   0.11327   0.08394   0.11503   0.08290   0.10451   0.00786   0.61842   0.44896   0.51138   0.15993   0.39373   0.00000   0.00000   0.04408   0.20026   0.20573   0.29699   0.09047   0.04239   0.32703   0.06579   0.33972   0.00000   0.00000   0.07442   0.12218   0.02913   0.00000   0.20709   0.34042   0.02341   0.51053   0.07115   0.03236   0.00000   0.06350   0.04221   0.36833   0.19157   0.55687   0.20532   0.03162   0.00550   0.12617   0.07551   0.09839   0.27673   0.30383   0.10457   0.22718   0.21574   0.06019   0.03208   0.06566   0.20546   0.60066   0.12571   0.34483   0.77019   0.35347   0.24244   0.69440   0.51798   0.00189   0.50759   0.30889   0.00319   0.11047   0.09834   0.14017   0.03068   0.04536   0.02985   0.06077   0.24580   1.09247   0.51602   0.12757   0.20665   0.16657   0.07521   0.70449   0.74664   2.07426   1.17153   0.49657   0.13772  
171 75.0281  16883.861181  x:  0.70266   0.28317   1.02292   0.58046   0.31956   0.49149   0.22520   0.34103   0.00000   0.32019   0.00000   0.31887   0.30674   0.15578   0.07491   0.18323   0.13095   0.40351   0.50051   0.11391   0.05820   0.81984   0.03553   0.76973   0.66620   0.38458   0.23883   0.05653   0.00667   0.10090   0.11895   0.09585   0.14441   0.37427   0.59698   0.11755   0.62254   0.86862   0.33751   0.00000   0.17534   0.62594   0.62445   0.19326   0.71612   0.51610   0.07732   0.33603   0.48493   0.16475   0.00000   0.38423   0.63326   0.21841   0.38265   0.23972   0.43934   0.76564   0.00906   0.26372   0.03569   0.05449   0.18172   0.52933   0.10824   0.69460   0.18198   0.10138   0.21174   0.30952   0.40712   0.13650   0.14973   0.00815   0.66693   0.01550   0.35373   0.10727   0.22360   3.16878   0.30153   0.07159   0.06665   0.72445   0.20975   0.65101   0.86347   0.37678   0.58436   0.04223   0.10351   0.15624   0.35419   0.79502   0.21163   0.01412   0.36610   0.17544   0.06819   0.00000   0.07206   0.14165   0.16190   0.17843   0.11834   0.28811   0.00000   0.11403   0.00000   0.16517   0.06376   0.09926   0.00237   0.17020   0.26898   0.02567   0.05589   0.00000   0.18450   0.15535   0.11978   0.03239   0.01138   0.16255   0.36549   0.31186   0.11041   0.14249   0.05427   0.08903   0.11028   0.16692   0.35397   0.34255   0.10321   0.13238   0.16963   0.38158   0.12262   0.08099   0.00000   0.12547   0.17227   0.40322   0.18826   0.05367   0.07829   0.17873   0.01554   0.00000   0.01178   0.05321   0.19995   0.00000   0.51873   0.11320   0.20504   0.26862   0.04114   0.04571   0.09355   0.08060   0.11272   0.04449   0.10548   0.33271   0.05882   0.00000   0.14293   0.02074   0.03012   0.14716   0.01848   0.14670   0.24862   0.01052   0.12242   0.11374   0.02974   0.31871   0.15322   0.08214   0.07491   0.06257   0.00000   0.08753   0.10664   0.21405   0.67024   0.58440   0.15680   0.02507   0.08738   0.09864   0.19632   0.10325   0.69248   0.03196   0.01315   0.03937   0.20649   0.20403   0.00000   0.02669   0.09101   0.07659   0.05226   0.63236   0.07060   0.20535   0.05758   0.13041   0.27097   0.16526   0.10535   0.00000   0.00000   0.53592   0.00000   0.39269   0.43040   0.47361   0.09016   0.19431   0.08440   0.01634   0.00000   0.02331   0.06051   0.24792   0.21502   0.01001   0.09628   0.11612   0.22912   0.08154   0.02565   0.03556   0.11304   0.08286   0.31809   0.00474   0.04975   0.00000   0.16449   0.21812   0.01225   0.30054   0.00000   0.00000   0.18777   0.00000   0.06700   0.01979   0.10182   0.12899   0.10057   0.00000   0.00000   0.03507   0.02376   0.01825   0.04780   0.08969   0.12174   0.03685   0.16285   0.01533   0.03004   0.00000   0.16660   0.19176   0.08673   0.17518   0.19660   0.05054   0.18161   0.11238   0.04176   0.15665   0.05022   0.47957   0.10024   0.00000   0.17916   0.18346   0.20098   0.00271   0.37451   0.18986   0.27662   0.00000   0.18937   0.06613   0.08358   0.09578   0.59182   0.05350   0.14788   0.03353   0.14806   0.07855   0.11361   0.31417   0.02848   0.03035   0.07747   0.14211   0.16853   0.21828   0.30089   0.08803   0.35634   0.09112   0.06731   0.00000   0.01231   0.17024   0.08680   0.09060   0.52468   0.13686   0.45187   0.35757   0.08310   0.08818   0.18951   0.17903   0.16832   0.25295   0.14455   0.11317   0.08380   0.11495   0.08276   0.10444   0.00760   0.61849   0.44897   0.51142   0.16002   0.39373   0.00000   0.00000   0.04535   0.20095   0.20578   0.29653   0.08935   0.03659   0.32644   0.06957   0.33973   0.00000   0.00000   0.07447   0.12211   0.02913   0.00000   0.20706   0.34054   0.02352   0.51055   0.07114   0.03256   0.00000   0.06364   0.04183   0.36824   0.19170   0.55695   0.20560   0.03175   0.00608   0.12631   0.07566   0.09834   0.27689   0.30372   0.10468   0.22712   0.21560   0.06001   0.03221   0.06573   0.20532   0.60083   0.12664   0.34526   0.77043   0.35375   0.24279   0.69459   0.51819   0.00334   0.50785   0.30918   0.00287   0.11046   0.09817   0.14058   0.03068   0.04529   0.02984   0.06067   0.24566   1.09277   0.51608   0.12754   0.20722   0.16690   0.07502   0.70465   0.74685   2.07443   1.17090   0.49748   0.14430  
172 133.2225  16883.861181  x:  0.70266   0.28317   1.02292   0.58046   0.31956   0.49149   0.22520   0.34103   0.00000   0.32019   0.00000   0.31887   0.30674   0.15578   0.07491   0.18323   0.13095   0.40351   0.50051   0.11391   0.05820   0.81984   0.03553   0.76973   0.66620   0.38458   0.23883   0.05653   0.00667   0.10090   0.11895   0.09585   0.14441   0.37427   0.59698   0.11755   0.62254   0.86862   0.33751   0.00000   0.17534   0.62594   0.62445   0.19326   0.71612   0.51610   0.07732   0.33603   0.48493   0.16475   0.00000   0.38423   0.63326   0.21841   0.38265   0.23972   0.43934   0.76564   0.00906   0.26372   0.03569   0.05449   0.18172   0.52933   0.10824   0.69460   0.18198   0.10138   0.21174   0.30952   0.40712   0.13650   0.14973   0.00815   0.66693   0.01550   0.35373   0.10727   0.22360   3.16878   0.30153   0.07159   0.06665   0.72445   0.20975   0.65101   0.86347   0.37678   0.58436   0.04223   0.10351   0.15624   0.35419   0.79502   0.21163   0.01412   0.36610   0.17544   0.06819   0.00000   0.07206   0.14165   0.16190   0.17843   0.11834   0.28811   0.00000   0.11403   0.00000   0.16517   0.06376   0.09926   0.00237   0.17020   0.26898   0.02567   0.05589   0.00000   0.18450   0.15535   0.11978   0.03239   0.01138   0.16255   0.36549   0.31186   0.11041   0.14249   0.05427   0.08903   0.11028   0.16692   0.35397   0.34255   0.10321   0.13238   0.16963   0.38158   0.12262   0.08099   0.00000   0.12547   0.17227   0.40322   0.18826   0.05367   0.07829   0.17873   0.01554   0.00000   0.01178   0.05321   0.19995   0.00000   0.51873   0.11320   0.20504   0.26862   0.04114   0.04571   0.09355   0.08060   0.11272   0.04449   0.10548   0.33271   0.05882   0.00000   0.14293   0.02074   0.03012   0.14716   0.01848   0.14670   0.24862   0.01052   0.12242   0.11374   0.02974   0.31871   0.15322   0.08214   0.07491   0.06257   0.00000   0.08753   0.10664   0.21405   0.67024   0.58440   0.15680   0.02507   0.08738   0.09864   0.19632   0.10325   0.69248   0.03196   0.01315   0.03937   0.20649   0.20403   0.00000   0.02669   0.09101   0.07659   0.05226   0.63236   0.07060   0.20535   0.05758   0.13041   0.27097   0.16526   0.10535   0.00000   0.00000   0.53592   0.00000   0.39269   0.43040   0.47361   0.09016   0.19431   0.08440   0.01634   0.00000   0.02331   0.06051   0.24792   0.21502   0.01001   0.09628   0.11612   0.22912   0.08154   0.02565   0.03556   0.11304   0.08286   0.31809   0.00474   0.04975   0.00000   0.16449   0.21812   0.01225   0.30054   0.00000   0.00000   0.18777   0.00000   0.06700   0.01979   0.10182   0.12899   0.10057   0.00000   0.00000   0.03507   0.02376   0.01825   0.04780   0.08969   0.12174   0.03685   0.16285   0.01533   0.03004   0.00000   0.16660   0.19176   0.08673   0.17518   0.19660   0.05054   0.18161   0.11238   0.04176   0.15665   0.05022   0.47957   0.10024   0.00000   0.17916   0.18346   0.20098   0.00271   0.37451   0.18986   0.27662   0.00000   0.18937   0.06613   0.08358   0.09578   0.59182   0.05350   0.14788   0.03353   0.14806   0.07855   0.11361   0.31417   0.02848   0.03035   0.07747   0.14211   0.16853   0.21828   0.30089   0.08803   0.35634   0.09112   0.06731   0.00000   0.01231   0.17024   0.08680   0.09060   0.52468   0.13686   0.45187   0.35757   0.08310   0.08818   0.18951   0.17903   0.16832   0.25295   0.14455   0.11317   0.08380   0.11495   0.08276   0.10444   0.00760   0.61849   0.44897   0.51142   0.16002   0.39373   0.00000   0.00000   0.04535   0.20095   0.20578   0.29653   0.08935   0.03659   0.32644   0.06957   0.33973   0.00000   0.00000   0.07447   0.12211   0.02913   0.00000   0.20706   0.34054   0.02352   0.51055   0.07114   0.03256   0.00000   0.06364   0.04183   0.36824   0.19170   0.55695   0.20560   0.03175   0.00608   0.12631   0.07566   0.09834   0.27689   0.30372   0.10468   0.22712   0.21560   0.06001   0.03221   0.06573   0.20532   0.60083   0.12664   0.34526   0.77043   0.35375   0.24279   0.69459   0.51819   0.00334   0.50785   0.30918   0.00287   0.11046   0.09817   0.14058   0.03068   0.04529   0.02984   0.06067   0.24566   1.09277   0.51608   0.12754   0.20722   0.16690   0.07502   0.70465   0.74685   2.07443   1.17090   0.49748   0.14430  
173 65.7434  16883.594966  x:  0.70281   0.28316   1.02313   0.58055   0.31948   0.49148   0.22517   0.34103   0.00000   0.32011   0.00000   0.31883   0.30703   0.15613   0.07488   0.18342   0.13127   0.40356   0.50057   0.11396   0.05799   0.82001   0.03566   0.76991   0.66633   0.38450   0.23884   0.05705   0.00707   0.10079   0.11890   0.09626   0.14509   0.37439   0.59707   0.11739   0.62258   0.86881   0.33747   0.00000   0.17542   0.62603   0.62460   0.19329   0.71623   0.51616   0.07727   0.33600   0.48496   0.16465   0.00000   0.38429   0.63337   0.21830   0.38258   0.23968   0.43931   0.76572   0.00867   0.26359   0.03571   0.05446   0.18210   0.52937   0.10821   0.69456   0.18226   0.10226   0.21221   0.30975   0.40735   0.13708   0.15015   0.00859   0.66708   0.01556   0.35365   0.10712   0.22351   3.17002   0.30144   0.07153   0.06677   0.72452   0.20957   0.65107   0.86362   0.37665   0.58448   0.04218   0.10370   0.15654   0.35428   0.79518   0.21142   0.01397   0.36631   0.17545   0.06827   0.00000   0.07242   0.14209   0.16232   0.17853   0.11855   0.28825   0.00000   0.11397   0.00000   0.16548   0.06383   0.09927   0.00236   0.17043   0.26907   0.02570   0.05588   0.00000   0.18478   0.15550   0.11970   0.03275   0.01461   0.16276   0.36531   0.31180   0.11042   0.14267   0.05430   0.08903   0.11017   0.16712   0.35395   0.34259   0.10319   0.13233   0.16988   0.38163   0.12258   0.08107   0.00000   0.12576   0.17260   0.40334   0.18841   0.05363   0.07824   0.17906   0.01531   0.00000   0.01178   0.05321   0.20040   0.00000   0.51874   0.11310   0.20503   0.26882   0.04115   0.04572   0.09355   0.08067   0.11271   0.04449   0.10565   0.33275   0.05952   0.00109   0.14304   0.02098   0.03044   0.14737   0.01848   0.14676   0.24893   0.01073   0.12272   0.11372   0.02968   0.31857   0.15363   0.08254   0.07491   0.06257   0.00000   0.08762   0.10700   0.21406   0.67035   0.58453   0.15691   0.02511   0.08736   0.09860   0.19659   0.10317   0.69259   0.03199   0.01311   0.03949   0.20674   0.20427   0.00000   0.02670   0.09095   0.07661   0.05209   0.63244   0.07080   0.20558   0.05766   0.13049   0.27094   0.16550   0.10527   0.00000   0.00000   0.53595   0.00000   0.39245   0.43024   0.47360   0.09014   0.19475   0.08437   0.01637   0.00000   0.02332   0.06036   0.24777   0.21539   0.00997   0.09635   0.11612   0.22948   0.08139   0.02002   0.03491   0.11294   0.08272   0.31791   0.00474   0.04975   0.00000   0.16467   0.21831   0.01258   0.30017   0.00000   0.00000   0.18773   0.00000   0.06348   0.01929   0.10172   0.12911   0.10031   0.00000   0.00000   0.03519   0.02368   0.01829   0.04802   0.08873   0.12183   0.03722   0.16289   0.01481   0.02879   0.00000   0.16676   0.19209   0.08641   0.17547   0.19697   0.05089   0.18161   0.11080   0.04172   0.15675   0.05008   0.47954   0.10023   0.00000   0.17946   0.18384   0.20134   0.00271   0.37433   0.19011   0.27701   0.00000   0.18972   0.06622   0.08363   0.09584   0.59187   0.05329   0.14815   0.03347   0.14842   0.07852   0.11359   0.31404   0.02854   0.03037   0.07732   0.14219   0.16894   0.21830   0.30080   0.08806   0.35619   0.09124   0.06716   0.00000   0.01232   0.17047   0.08673   0.09058   0.52472   0.13702   0.45179   0.35747   0.08309   0.08815   0.18964   0.17958   0.16829   0.25288   0.14472   0.11313   0.08375   0.11492   0.08270   0.10443   0.00750   0.61856   0.44900   0.51146   0.16017   0.39374   0.00000   0.00000   0.04582   0.20135   0.20580   0.29624   0.08877   0.03404   0.32600   0.07144   0.33973   0.00000   0.00000   0.07452   0.12210   0.02915   0.00000   0.20701   0.34065   0.02362   0.51058   0.07113   0.03256   0.00000   0.06373   0.04163   0.36820   0.19182   0.55702   0.20578   0.03173   0.00609   0.12636   0.07575   0.09834   0.27699   0.30364   0.10471   0.22707   0.21552   0.05993   0.03224   0.06577   0.20525   0.60095   0.12727   0.34555   0.77060   0.35393   0.24301   0.69473   0.51834   0.00427   0.50804   0.30939   0.00275   0.11049   0.09811   0.14089   0.03070   0.04530   0.02986   0.06065   0.24558   1.09299   0.51613   0.12754   0.20761   0.16712   0.07494   0.70476   0.74701   2.07457   1.17054   0.49805   0.13912  
174 49.0345  16883.181369  x:  0.70317   0.28314   1.02362   0.58077   0.31931   0.49147   0.22509   0.34102   0.00000   0.31991   0.00000   0.31872   0.30768   0.15691   0.07478   0.18381   0.13196   0.40364   0.50069   0.11405   0.05753   0.82039   0.03596   0.77031   0.66662   0.38432   0.23886   0.05808   0.00765   0.10051   0.11876   0.09714   0.14659   0.37465   0.59727   0.11702   0.62266   0.86923   0.33738   0.00000   0.17557   0.62623   0.62495   0.19334   0.71650   0.51630   0.07714   0.33592   0.48502   0.16440   0.00000   0.38442   0.63363   0.21805   0.38243   0.23958   0.43926   0.76591   0.00777   0.26328   0.03572   0.05437   0.18293   0.52946   0.10813   0.69448   0.18287   0.10420   0.21325   0.31025   0.40787   0.13837   0.15108   0.00956   0.66742   0.01570   0.35345   0.10677   0.22331   3.17285   0.30123   0.07140   0.06700   0.72469   0.20914   0.65120   0.86397   0.37636   0.58473   0.04204   0.10409   0.15719   0.35446   0.79554   0.21096   0.01362   0.36677   0.17547   0.06843   0.00000   0.07318   0.14308   0.16322   0.17873   0.11899   0.28855   0.00000   0.11384   0.00000   0.16615   0.06396   0.09929   0.00227   0.17095   0.26926   0.02576   0.05581   0.00000   0.18538   0.15583   0.11949   0.03326   0.01901   0.16319   0.36489   0.31166   0.11042   0.14303   0.05436   0.08903   0.10990   0.16754   0.35391   0.34267   0.10312   0.13220   0.17041   0.38173   0.12246   0.08122   0.00000   0.12638   0.17333   0.40359   0.18873   0.05353   0.07811   0.17979   0.01495   0.00000   0.01172   0.05317   0.20141   0.00000   0.51875   0.11286   0.20500   0.26923   0.04115   0.04572   0.09352   0.08081   0.11266   0.04445   0.10601   0.33283   0.06090   0.00267   0.14324   0.02133   0.03105   0.14780   0.01844   0.14688   0.24959   0.01107   0.12333   0.11366   0.02954   0.31824   0.15445   0.08331   0.07489   0.06253   0.00000   0.08778   0.10777   0.21405   0.67059   0.58484   0.15715   0.02516   0.08729   0.09851   0.19716   0.10297   0.69283   0.03203   0.01298   0.03974   0.20727   0.20480   0.00000   0.02671   0.09081   0.07663   0.05168   0.63264   0.07123   0.20608   0.05782   0.13064   0.27087   0.16602   0.10507   0.00000   0.00000   0.53601   0.00000   0.39190   0.42988   0.47356   0.09008   0.19570   0.08428   0.01640   0.00000   0.02332   0.06001   0.24743   0.21619   0.00984   0.09648   0.11612   0.23026   0.08110   0.00861   0.03369   0.11274   0.08247   0.31750   0.00469   0.04973   0.00000   0.16507   0.21873   0.01323   0.29932   0.00000   0.00000   0.18761   0.00000   0.05592   0.01830   0.10148   0.12936   0.09972   0.00000   0.00000   0.03543   0.02353   0.01837   0.04844   0.08663   0.12201   0.03799   0.16299   0.01389   0.02629   0.00000   0.16710   0.19283   0.08568   0.17610   0.19778   0.05161   0.18162   0.10730   0.04162   0.15695   0.04976   0.47949   0.10020   0.00000   0.18013   0.18468   0.20214   0.00263   0.37394   0.19063   0.27786   0.00000   0.19048   0.06638   0.08371   0.09596   0.59197   0.05280   0.14874   0.03333   0.14921   0.07844   0.11352   0.31372   0.02864   0.03038   0.07699   0.14237   0.16984   0.21834   0.30060   0.08809   0.35583   0.09149   0.06682   0.00000   0.01228   0.17097   0.08656   0.09053   0.52480   0.13737   0.45161   0.35722   0.08306   0.08805   0.18991   0.18081   0.16820   0.25272   0.14510   0.11304   0.08363   0.11483   0.08257   0.10439   0.00725   0.61870   0.44906   0.51155   0.16047   0.39374   0.00000   0.00000   0.04678   0.20220   0.20582   0.29559   0.08748   0.02871   0.32497   0.07545   0.33973   0.00000   0.00000   0.07460   0.12206   0.02916   0.00000   0.20690   0.34089   0.02382   0.51064   0.07112   0.03254   0.00000   0.06390   0.04115   0.36810   0.19207   0.55717   0.20619   0.03166   0.00605   0.12646   0.07592   0.09831   0.27722   0.30344   0.10475   0.22697   0.21532   0.05973   0.03227   0.06584   0.20509   0.60124   0.12864   0.34619   0.77098   0.35435   0.24350   0.69505   0.51867   0.00632   0.50844   0.30983   0.00243   0.11053   0.09794   0.14154   0.03072   0.04529   0.02988   0.06061   0.24538   1.09349   0.51624   0.12753   0.20847   0.16759   0.07474   0.70503   0.74737   2.07487   1.16957   0.49950   0.14200  
175 101.5017  16882.815866  x:  0.70416   0.28311   1.02497   0.58136   0.31889   0.49148   0.22489   0.34101   0.00000   0.31943   0.00000   0.31846   0.30930   0.15885   0.07458   0.18482   0.13367   0.40388   0.50105   0.11428   0.05639   0.82142   0.03672   0.77141   0.66742   0.38388   0.23888   0.05963   0.00676   0.09986   0.11840   0.09933   0.15027   0.37530   0.59782   0.11607   0.62290   0.87040   0.33716   0.00000   0.17593   0.62677   0.62590   0.19349   0.71724   0.51670   0.07682   0.33574   0.48522   0.16379   0.00000   0.38478   0.63435   0.21743   0.38207   0.23933   0.43914   0.76647   0.00547   0.26254   0.03590   0.05419   0.18503   0.52971   0.10800   0.69434   0.18436   0.10892   0.21584   0.31152   0.40917   0.14156   0.15339   0.01191   0.66833   0.01610   0.35298   0.10587   0.22283   3.18056   0.30069   0.07106   0.06761   0.72516   0.20806   0.65160   0.86493   0.37565   0.58543   0.04168   0.10506   0.15882   0.35492   0.79652   0.20993   0.01298   0.36795   0.17554   0.06885   0.00000   0.07490   0.14560   0.16548   0.17925   0.12008   0.28932   0.00000   0.11358   0.00000   0.16779   0.06424   0.09935   0.00193   0.17221   0.26978   0.02599   0.05572   0.00000   0.18687   0.15666   0.11880   0.03256   0.01329   0.16424   0.36385   0.31132   0.11049   0.14396   0.05452   0.08904   0.10931   0.16865   0.35383   0.34290   0.10293   0.13191   0.17175   0.38200   0.12216   0.08171   0.00000   0.12778   0.17516   0.40425   0.18955   0.05335   0.07788   0.18158   0.01581   0.00000   0.01167   0.05313   0.20389   0.00000   0.51882   0.11236   0.20497   0.27027   0.04120   0.04576   0.09351   0.08112   0.11261   0.04444   0.10699   0.33299   0.06298   0.00054   0.14357   0.02084   0.03165   0.14874   0.01836   0.14725   0.25126   0.01100   0.12454   0.11358   0.02948   0.31744   0.15586   0.08424   0.07489   0.06252   0.00000   0.08808   0.10952   0.21392   0.67124   0.58570   0.15780   0.02527   0.08719   0.09831   0.19864   0.10252   0.69353   0.03215   0.01270   0.04028   0.20864   0.20615   0.00000   0.02681   0.09056   0.07672   0.05067   0.63317   0.07232   0.20735   0.05814   0.13102   0.27074   0.16732   0.10466   0.00000   0.00000   0.53621   0.00000   0.39051   0.42896   0.47349   0.08997   0.19807   0.08412   0.01654   0.00000   0.02331   0.05936   0.24667   0.21826   0.00976   0.09694   0.11618   0.23225   0.08155   0.01185   0.03467   0.11287   0.08325   0.31649   0.00467   0.04974   0.00000   0.16606   0.21975   0.01452   0.29712   0.00000   0.00000   0.18733   0.00000   0.04195   0.01758   0.10107   0.12997   0.09848   0.00000   0.00000   0.03607   0.02360   0.01868   0.04894   0.08221   0.12258   0.03947   0.16351   0.01490   0.02409   0.00000   0.16795   0.19477   0.08382   0.17764   0.19983   0.05313   0.18184   0.09917   0.04146   0.15747   0.04908   0.47938   0.10017   0.00000   0.18179   0.18673   0.20414   0.00243   0.37295   0.19194   0.28004   0.00000   0.19239   0.06673   0.08388   0.09637   0.59227   0.05168   0.15025   0.03304   0.15118   0.07831   0.11342   0.31294   0.02888   0.03040   0.07626   0.14281   0.17209   0.21845   0.30012   0.08823   0.35495   0.09214   0.06605   0.00000   0.01218   0.17226   0.08625   0.09046   0.52503   0.13826   0.45116   0.35663   0.08310   0.08784   0.19059   0.18384   0.16803   0.25234   0.14607   0.11288   0.08340   0.11464   0.08232   0.10437   0.00677   0.61913   0.44925   0.51176   0.16129   0.39372   0.00000   0.00000   0.04866   0.20416   0.20589   0.29397   0.08478   0.02137   0.32231   0.08413   0.33965   0.00000   0.00000   0.07478   0.12201   0.02920   0.00000   0.20661   0.34153   0.02438   0.51084   0.07112   0.03257   0.00000   0.06426   0.04006   0.36787   0.19277   0.55760   0.20728   0.03159   0.00610   0.12674   0.07628   0.09828   0.27783   0.30298   0.10489   0.22674   0.21486   0.05939   0.03234   0.06600   0.20473   0.60199   0.13204   0.34780   0.77202   0.35539   0.24472   0.69591   0.51952   0.01129   0.50946   0.31092   0.00173   0.11070   0.09762   0.14321   0.03077   0.04533   0.02993   0.06058   0.24491   1.09487   0.51657   0.12755   0.21061   0.16876   0.07433   0.70577   0.74836   2.07561   1.16722   0.50316   0.14162  
176 34.7239  16882.649533  x:  0.70485   0.28312   1.02593   0.58178   0.31865   0.49152   0.22477   0.34103   0.00000   0.31916   0.00000   0.31831   0.31027   0.16001   0.07449   0.18543   0.13467   0.40404   0.50131   0.11443   0.05574   0.82215   0.03719   0.77219   0.66797   0.38363   0.23891   0.06009   0.00674   0.09966   0.11830   0.10061   0.15239   0.37570   0.59820   0.11548   0.62312   0.87123   0.33706   0.00000   0.17612   0.62717   0.62655   0.19361   0.71777   0.51700   0.07665   0.33566   0.48539   0.16343   0.00000   0.38503   0.63486   0.21706   0.38189   0.23918   0.43910   0.76691   0.00404   0.26212   0.03613   0.05409   0.18628   0.52990   0.10798   0.69433   0.18522   0.11160   0.21738   0.31230   0.40997   0.14341   0.15474   0.01323   0.66895   0.01640   0.35270   0.10531   0.22254   3.18600   0.30037   0.07086   0.06796   0.72553   0.20738   0.65191   0.86563   0.37524   0.58591   0.04144   0.10561   0.15974   0.35521   0.79721   0.20947   0.01279   0.36865   0.17559   0.06908   0.00000   0.07575   0.14707   0.16679   0.17957   0.12069   0.28981   0.00000   0.11349   0.00000   0.16873   0.06435   0.09942   0.00173   0.17295   0.27015   0.02610   0.05576   0.00000   0.18776   0.15716   0.11852   0.03282   0.01476   0.16484   0.36323   0.31116   0.11060   0.14451   0.05462   0.08907   0.10902   0.16933   0.35380   0.34307   0.10280   0.13178   0.17253   0.38217   0.12192   0.08196   0.00000   0.12861   0.17628   0.40469   0.19008   0.05331   0.07785   0.18262   0.01512   0.00000   0.01165   0.05314   0.20535   0.00000   0.51890   0.11215   0.20500   0.27090   0.04126   0.04582   0.09356   0.08126   0.11263   0.04448   0.10751   0.33309   0.06380   0.00000   0.14380   0.02084   0.03162   0.14927   0.01835   0.14742   0.25232   0.01082   0.12517   0.11361   0.02955   0.31698   0.15679   0.08458   0.07488   0.06257   0.00000   0.08826   0.11057   0.21385   0.67170   0.58628   0.15822   0.02532   0.08719   0.09823   0.19954   0.10231   0.69402   0.03220   0.01256   0.04053   0.20948   0.20697   0.00000   0.02689   0.09050   0.07677   0.05009   0.63355   0.07298   0.20810   0.05825   0.13124   0.27070   0.16808   0.10447   0.00000   0.00000   0.53637   0.00000   0.38964   0.42841   0.47349   0.08995   0.19946   0.08408   0.01664   0.00000   0.02327   0.05920   0.24628   0.21951   0.00978   0.09720   0.11624   0.23345   0.08175   0.01328   0.03503   0.11298   0.08360   0.31590   0.00469   0.04980   0.00000   0.16663   0.22029   0.01501   0.29574   0.00000   0.00000   0.18714   0.00311   0.04139   0.01793   0.10097   0.13032   0.09800   0.00000   0.00000   0.03647   0.02384   0.01888   0.04879   0.08054   0.12297   0.03966   0.16394   0.01524   0.02497   0.00000   0.16844   0.19595   0.08283   0.17852   0.20105   0.05370   0.18219   0.09527   0.04144   0.15779   0.04879   0.47935   0.10021   0.00000   0.18276   0.18790   0.20532   0.00231   0.37236   0.19271   0.28140   0.00000   0.19353   0.06687   0.08395   0.09670   0.59251   0.05111   0.15115   0.03294   0.15233   0.07831   0.11341   0.31247   0.02898   0.03040   0.07597   0.14307   0.17341   0.21853   0.29985   0.08837   0.35443   0.09252   0.06569   0.00000   0.01210   0.17305   0.08615   0.09050   0.52522   0.13880   0.45090   0.35628   0.08323   0.08774   0.19099   0.18560   0.16797   0.25213   0.14668   0.11285   0.08336   0.11457   0.08227   0.10442   0.00665   0.61947   0.44943   0.51191   0.16190   0.39369   0.00000   0.00000   0.04937   0.20512   0.20592   0.29303   0.08379   0.02353   0.32065   0.08795   0.33956   0.00000   0.00000   0.07487   0.12204   0.02923   0.00000   0.20642   0.34196   0.02476   0.51101   0.07115   0.03262   0.00000   0.06441   0.03952   0.36776   0.19327   0.55792   0.20798   0.03161   0.00618   0.12693   0.07644   0.09831   0.27824   0.30274   0.10499   0.22663   0.21461   0.05933   0.03238   0.06608   0.20459   0.60250   0.13402   0.34877   0.77275   0.35603   0.24542   0.69651   0.52006   0.01410   0.51009   0.31157   0.00136   0.11086   0.09752   0.14420   0.03080   0.04538   0.02996   0.06064   0.24465   1.09586   0.51683   0.12761   0.21188   0.16942   0.07418   0.70630   0.74905   2.07607   1.16565   0.50566   0.14195  
177 32.5432  16882.456044  x:  0.70666   0.28320   1.02844   0.58293   0.31817   0.49174   0.22452   0.34111   0.00000   0.31866   0.00000   0.31807   0.31231   0.16236   0.07441   0.18670   0.13664   0.40443   0.50201   0.11476   0.05452   0.82408   0.03818   0.77419   0.66940   0.38321   0.23906   0.05991   0.00706   0.09973   0.11838   0.10313   0.15650   0.37652   0.59919   0.11416   0.62381   0.87335   0.33694   0.00000   0.17644   0.62825   0.62820   0.19397   0.71919   0.51781   0.07634   0.33558   0.48590   0.16269   0.00000   0.38562   0.63620   0.21632   0.38163   0.23885   0.43917   0.76818   0.00088   0.26133   0.03697   0.05394   0.18884   0.53047   0.10811   0.69457   0.18691   0.11672   0.22055   0.31401   0.41169   0.14711   0.15743   0.01567   0.67049   0.01715   0.35217   0.10405   0.22198   3.20002   0.29968   0.07050   0.06867   0.72656   0.20587   0.65283   0.86749   0.37449   0.58714   0.04092   0.10672   0.16151   0.35585   0.79901   0.20897   0.01293   0.37013   0.17575   0.06951   0.00000   0.07700   0.14997   0.16938   0.18025   0.12182   0.29090   0.00000   0.11354   0.00000   0.17055   0.06446   0.09967   0.00136   0.17444   0.27112   0.02631   0.05606   0.00000   0.18958   0.15821   0.11812   0.03291   0.01320   0.16599   0.36196   0.31094   0.11100   0.14565   0.05485   0.08919   0.10866   0.17083   0.35381   0.34353   0.10248   0.13162   0.17410   0.38255   0.12133   0.08242   0.00000   0.13033   0.17868   0.40578   0.19130   0.05339   0.07807   0.18467   0.01664   0.00000   0.01158   0.05324   0.20825   0.00000   0.51923   0.11199   0.20526   0.27227   0.04141   0.04601   0.09380   0.08147   0.11284   0.04463   0.10843   0.33333   0.06444   0.00041   0.14434   0.02132   0.03100   0.15028   0.01844   0.14773   0.25469   0.01071   0.12630   0.11387   0.02976   0.31610   0.15887   0.08471   0.07491   0.06281   0.00000   0.08864   0.11272   0.21372   0.67294   0.58772   0.15919   0.02540   0.08735   0.09816   0.20146   0.10202   0.69532   0.03228   0.01241   0.04085   0.21132   0.20871   0.00000   0.02706   0.09062   0.07691   0.04897   0.63457   0.07439   0.20966   0.05834   0.13167   0.27078   0.16964   0.10431   0.00000   0.00000   0.53686   0.00000   0.38778   0.42730   0.47359   0.09001   0.20221   0.08419   0.01683   0.00000   0.02319   0.05951   0.24564   0.22214   0.00983   0.09771   0.11643   0.23599   0.08183   0.01166   0.03474   0.11323   0.08388   0.31476   0.00475   0.04999   0.00000   0.16773   0.22139   0.02532   0.29213   0.00000   0.00000   0.18572   0.00000   0.04672   0.01880   0.10137   0.13100   0.09769   0.00000   0.00000   0.03720   0.02425   0.01923   0.04783   0.07965   0.12378   0.03874   0.16496   0.01425   0.02756   0.00000   0.16941   0.19833   0.08155   0.18027   0.20357   0.05412   0.18335   0.09082   0.04156   0.15849   0.04850   0.47946   0.10043   0.00000   0.18468   0.19013   0.20772   0.00210   0.37118   0.19429   0.28438   0.00000   0.19585   0.06701   0.08405   0.09766   0.59321   0.05024   0.15302   0.03289   0.15464   0.07848   0.11357   0.31154   0.02908   0.03038   0.07575   0.14360   0.17608   0.21875   0.29935   0.08884   0.35341   0.09326   0.06525   0.00000   0.01197   0.17476   0.08620   0.09076   0.52575   0.13993   0.45046   0.35561   0.08380   0.08760   0.19177   0.18908   0.16799   0.25177   0.14801   0.11300   0.08352   0.11454   0.08241   0.10473   0.00685   0.62043   0.45002   0.51232   0.16346   0.39358   0.00000   0.00000   0.05017   0.20642   0.20587   0.29121   0.08343   0.02964   0.31684   0.09087   0.33928   0.00000   0.00000   0.07505   0.12228   0.02931   0.00000   0.20597   0.34302   0.02567   0.51155   0.07132   0.03275   0.00000   0.06454   0.03875   0.36766   0.19453   0.55880   0.20955   0.03175   0.00637   0.12735   0.07663   0.09851   0.27923   0.30234   0.10526   0.22645   0.21418   0.05958   0.03246   0.06623   0.20450   0.60380   0.13797   0.35083   0.77460   0.35740   0.24682   0.69806   0.52132   0.01944   0.51152   0.31288   0.00068   0.11132   0.09758   0.14620   0.03089   0.04553   0.03003   0.06089   0.24414   1.09846   0.51759   0.12786   0.21448   0.17070   0.07417   0.70769   0.75086   2.07702   1.16122   0.51245   0.14183  
178 43.6318  16882.374961  x:  0.70728   0.28325   1.02929   0.58333   0.31807   0.49186   0.22446   0.34116   0.00000   0.31857   0.00000   0.31803   0.31286   0.16297   0.07443   0.18705   0.13713   0.40456   0.50226   0.11486   0.05425   0.82474   0.03844   0.77487   0.66989   0.38314   0.23913   0.05967   0.00700   0.09986   0.11848   0.10375   0.15748   0.37675   0.59954   0.11379   0.62409   0.87408   0.33695   0.00000   0.17651   0.62864   0.62876   0.19411   0.71968   0.51810   0.07629   0.33560   0.48611   0.16252   0.00000   0.38582   0.63666   0.21615   0.38162   0.23877   0.43924   0.76865   0.00000   0.26115   0.03728   0.05392   0.18950   0.53069   0.10820   0.69475   0.18733   0.11792   0.22137   0.31449   0.41216   0.14802   0.15810   0.01620   0.67100   0.01738   0.35205   0.10370   0.22185   3.20477   0.29950   0.07042   0.06886   0.72695   0.20545   0.65318   0.86814   0.37434   0.58755   0.04080   0.10700   0.16193   0.35603   0.79962   0.20897   0.01310   0.37053   0.17581   0.06962   0.00000   0.07718   0.15070   0.17003   0.18046   0.12207   0.29122   0.00000   0.11361   0.00000   0.17099   0.06448   0.09977   0.00130   0.17481   0.27144   0.02636   0.05618   0.00000   0.19005   0.15849   0.11809   0.03278   0.01213   0.16627   0.36165   0.31094   0.11115   0.14594   0.05491   0.08925   0.10863   0.17125   0.35385   0.34370   0.10240   0.13164   0.17449   0.38267   0.12117   0.08255   0.00000   0.13076   0.17933   0.40613   0.19166   0.05345   0.07820   0.18516   0.01680   0.00000   0.01154   0.05328   0.20896   0.00000   0.51938   0.11203   0.20539   0.27264   0.04144   0.04607   0.09391   0.08152   0.11294   0.04468   0.10865   0.33343   0.06434   0.00031   0.14449   0.02136   0.03088   0.15053   0.01846   0.14782   0.25535   0.01084   0.12657   0.11399   0.02977   0.31592   0.15938   0.08457   0.07495   0.06289   0.00000   0.08874   0.11326   0.21368   0.67337   0.58820   0.15948   0.02543   0.08744   0.09819   0.20198   0.10200   0.69577   0.03231   0.01242   0.04090   0.21184   0.20918   0.00000   0.02709   0.09071   0.07696   0.04872   0.63492   0.07477   0.21007   0.05834   0.13180   0.27086   0.17003   0.10435   0.00000   0.00000   0.53706   0.00000   0.38728   0.42703   0.47367   0.09007   0.20288   0.08427   0.01687   0.00000   0.02320   0.05977   0.24553   0.22284   0.00981   0.09785   0.11651   0.23667   0.08180   0.01144   0.03463   0.11335   0.08392   0.31449   0.00477   0.05005   0.00000   0.16799   0.22159   0.02733   0.29104   0.00000   0.00000   0.18507   0.00189   0.04779   0.01825   0.10155   0.13130   0.09779   0.00000   0.00000   0.03733   0.02417   0.01927   0.04768   0.08000   0.12383   0.03851   0.16522   0.01398   0.02726   0.00000   0.16965   0.19890   0.08156   0.18071   0.20423   0.05406   0.18390   0.09054   0.04162   0.15868   0.04851   0.47955   0.10053   0.00000   0.18516   0.19065   0.20833   0.00209   0.37090   0.19470   0.28521   0.00000   0.19644   0.06703   0.08409   0.09797   0.59348   0.05010   0.15351   0.03291   0.15520   0.07857   0.11366   0.31132   0.02907   0.03039   0.07582   0.14374   0.17675   0.21883   0.29925   0.08903   0.35317   0.09345   0.06523   0.00000   0.01195   0.17523   0.08628   0.09087   0.52595   0.14022   0.45038   0.35547   0.08404   0.08759   0.19197   0.18994   0.16804   0.25171   0.14838   0.11309   0.08363   0.11458   0.08251   0.10486   0.00702   0.62078   0.45025   0.51247   0.16394   0.39355   0.00000   0.00000   0.05030   0.20656   0.20581   0.29078   0.08377   0.02843   0.31573   0.09021   0.33920   0.00000   0.00000   0.07511   0.12240   0.02934   0.00000   0.20584   0.34336   0.02594   0.51177   0.07141   0.03277   0.00000   0.06454   0.03865   0.36768   0.19494   0.55912   0.21002   0.03178   0.00640   0.12747   0.07666   0.09861   0.27954   0.30228   0.10535   0.22644   0.21410   0.05975   0.03249   0.06627   0.20454   0.60423   0.13895   0.35138   0.77522   0.35778   0.24717   0.69859   0.52171   0.02069   0.51194   0.31322   0.00052   0.11148   0.09767   0.14671   0.03092   0.04558   0.03006   0.06097   0.24403   1.09935   0.51787   0.12796   0.21514   0.17100   0.07425   0.70817   0.75148   2.07727   1.15959   0.51489   0.14171  
179 39.2472  16882.237317  x:  0.70859   0.28340   1.03113   0.58421   0.31794   0.49218   0.22436   0.34132   0.00000   0.31849   0.00000   0.31804   0.31380   0.16395   0.07455   0.18766   0.13791   0.40486   0.50282   0.11507   0.05393   0.82616   0.03890   0.77631   0.67091   0.38311   0.23931   0.05908   0.00702   0.10028   0.11879   0.10472   0.15893   0.37717   0.60028   0.11316   0.62476   0.87562   0.33706   0.00000   0.17660   0.62950   0.62992   0.19443   0.72075   0.51875   0.07625   0.33574   0.48661   0.16226   0.00000   0.38624   0.63766   0.21592   0.38172   0.23865   0.43949   0.76973   0.00000   0.26091   0.03794   0.05392   0.19057   0.53119   0.10844   0.69528   0.18798   0.11964   0.22272   0.31536   0.41302   0.14944   0.15913   0.01691   0.67203   0.01785   0.35193   0.10309   0.22169   3.21481   0.29922   0.07036   0.06919   0.72781   0.20473   0.65399   0.86957   0.37417   0.58843   0.04064   0.10749   0.16256   0.35639   0.80091   0.20917   0.01358   0.37123   0.17597   0.06980   0.00000   0.07725   0.15185   0.17103   0.18084   0.12243   0.29183   0.00000   0.11387   0.00000   0.17166   0.06453   0.10002   0.00124   0.17542   0.27213   0.02640   0.05648   0.00000   0.19083   0.15897   0.11825   0.03297   0.01464   0.16670   0.36120   0.31107   0.11151   0.14644   0.05505   0.08941   0.10874   0.17201   0.35400   0.34407   0.10227   0.13178   0.17513   0.38293   0.12089   0.08279   0.00000   0.13144   0.18043   0.40684   0.19234   0.05363   0.07853   0.18592   0.01597   0.00000   0.01151   0.05340   0.21008   0.00000   0.51978   0.11224   0.20572   0.27331   0.04152   0.04618   0.09415   0.08161   0.11321   0.04478   0.10898   0.33365   0.06378   0.00000   0.14478   0.02134   0.03074   0.15094   0.01850   0.14798   0.25654   0.01100   0.12694   0.11429   0.02981   0.31568   0.16018   0.08413   0.07510   0.06306   0.00000   0.08890   0.11411   0.21364   0.67430   0.58919   0.16003   0.02548   0.08767   0.09831   0.20288   0.10208   0.69676   0.03238   0.01253   0.04093   0.21277   0.20999   0.00000   0.02714   0.09098   0.07709   0.04839   0.63569   0.07539   0.21077   0.05835   0.13204   0.27113   0.17067   0.10453   0.00000   0.00000   0.53753   0.00000   0.38648   0.42664   0.47391   0.09023   0.20394   0.08448   0.01694   0.00000   0.02324   0.06046   0.24546   0.22402   0.00978   0.09812   0.11673   0.23783   0.08178   0.01337   0.03472   0.11367   0.08403   0.31410   0.00483   0.05017   0.00000   0.16839   0.22179   0.03103   0.28872   0.00000   0.00000   0.18324   0.00259   0.04815   0.01736   0.10210   0.13207   0.09827   0.00000   0.00000   0.03742   0.02396   0.01927   0.04758   0.08146   0.12367   0.03822   0.16571   0.01434   0.02670   0.00000   0.17005   0.19979   0.08203   0.18141   0.20531   0.05376   0.18521   0.09147   0.04177   0.15901   0.04867   0.47984   0.10077   0.00000   0.18591   0.19141   0.20931   0.00212   0.37051   0.19537   0.28670   0.00000   0.19741   0.06707   0.08418   0.09859   0.59410   0.05003   0.15430   0.03300   0.15609   0.07879   0.11393   0.31101   0.02903   0.03043   0.07613   0.14395   0.17782   0.21901   0.29917   0.08943   0.35285   0.09375   0.06534   0.00000   0.01195   0.17603   0.08653   0.09114   0.52643   0.14072   0.45034   0.35530   0.08457   0.08765   0.19227   0.19128   0.16819   0.25166   0.14904   0.11336   0.08392   0.11473   0.08279   0.10516   0.00749   0.62157   0.45079   0.51282   0.16487   0.39353   0.00000   0.00000   0.05023   0.20655   0.20571   0.29019   0.08497   0.02626   0.31380   0.08741   0.33905   0.00000   0.00000   0.07524   0.12271   0.02941   0.00000   0.20563   0.34404   0.02644   0.51228   0.07165   0.03283   0.00000   0.06452   0.03866   0.36782   0.19575   0.55982   0.21090   0.03185   0.00644   0.12772   0.07672   0.09886   0.28018   0.30230   0.10552   0.22650   0.21405   0.06021   0.03256   0.06638   0.20473   0.60514   0.14046   0.35233   0.77653   0.35848   0.24775   0.69970   0.52247   0.02249   0.51275   0.31381   0.00029   0.11183   0.09794   0.14751   0.03099   0.04567   0.03013   0.06113   0.24390   1.10127   0.51853   0.12819   0.21622   0.17146   0.07456   0.70922   0.75279   2.07764   1.15618   0.52000   0.14211  
180 64.8609  16881.901568  x:  0.71327   0.28418   1.03768   0.58742   0.31804   0.49373   0.22427   0.34211   0.00000   0.31882   0.00000   0.31851   0.31626   0.16622   0.07532   0.18933   0.13960   0.40607   0.50495   0.11583   0.05384   0.83127   0.04003   0.78142   0.67457   0.38366   0.24018   0.05864   0.00827   0.10190   0.12012   0.10670   0.16153   0.37846   0.60301   0.11169   0.62749   0.88112   0.33792   0.00000   0.17681   0.63274   0.63398   0.19574   0.72467   0.52122   0.07649   0.33663   0.48865   0.16198   0.00000   0.38778   0.64131   0.21583   0.38271   0.23855   0.44077   0.77383   0.00000   0.26073   0.03980   0.05416   0.19296   0.53324   0.10935   0.69778   0.18941   0.12255   0.22584   0.31782   0.41550   0.15229   0.16126   0.01768   0.67562   0.01918   0.35207   0.10167   0.22169   3.25008   0.29878   0.07052   0.07010   0.73115   0.20303   0.65722   0.87480   0.37441   0.59160   0.04059   0.10874   0.16376   0.35760   0.80547   0.21037   0.01512   0.37315   0.17667   0.07041   0.00000   0.07677   0.15437   0.17319   0.18206   0.12307   0.29378   0.00000   0.11499   0.00000   0.17303   0.06489   0.10093   0.00120   0.17682   0.27452   0.02648   0.05731   0.00000   0.19264   0.16024   0.11923   0.03336   0.01357   0.16770   0.36066   0.31210   0.11272   0.14764   0.05551   0.09006   0.10963   0.17420   0.35489   0.34557   0.10225   0.13271   0.17659   0.38395   0.12048   0.08358   0.00000   0.13299   0.18317   0.40929   0.19436   0.05425   0.07965   0.18752   0.01559   0.00000   0.01158   0.05388   0.21239   0.00000   0.52157   0.11331   0.20712   0.27518   0.04180   0.04651   0.09502   0.08207   0.11426   0.04511   0.10979   0.33472   0.06253   0.00000   0.14574   0.02157   0.03145   0.15209   0.01859   0.14857   0.25978   0.01049   0.12766   0.11537   0.03013   0.31562   0.16202   0.08331   0.07586   0.06355   0.00000   0.08946   0.11598   0.21377   0.67775   0.59268   0.16168   0.02565   0.08853   0.09902   0.20515   0.10282   0.70043   0.03270   0.01301   0.04096   0.21537   0.21209   0.00000   0.02735   0.09198   0.07765   0.04810   0.63857   0.07683   0.21256   0.05863   0.13289   0.27244   0.17215   0.10558   0.00000   0.00000   0.53952   0.00000   0.38489   0.42620   0.47519   0.09094   0.20612   0.08528   0.01714   0.00000   0.02353   0.06281   0.24584   0.22703   0.00994   0.09901   0.11768   0.24067   0.08145   0.01236   0.03523   0.11478   0.08426   0.31361   0.00517   0.05053   0.00000   0.16929   0.22192   0.03377   0.28141   0.00000   0.00000   0.17598   0.00663   0.03899   0.01940   0.10437   0.13557   0.10024   0.00000   0.00000   0.03689   0.02388   0.01901   0.04900   0.08619   0.12208   0.03918   0.16724   0.01788   0.02773   0.00000   0.17109   0.20170   0.08431   0.18292   0.20775   0.05325   0.19007   0.09674   0.04220   0.15990   0.04953   0.48132   0.10162   0.00000   0.18754   0.19284   0.21151   0.00241   0.37012   0.19695   0.29070   0.00000   0.19960   0.06743   0.08472   0.10025   0.59658   0.05045   0.15611   0.03332   0.15792   0.07956   0.11498   0.31077   0.02895   0.03065   0.07758   0.14443   0.18015   0.21977   0.29951   0.09088   0.35262   0.09450   0.06621   0.00000   0.01205   0.17809   0.08751   0.09203   0.52840   0.14191   0.45088   0.35547   0.08627   0.08813   0.19296   0.19408   0.16893   0.25195   0.15079   0.11442   0.08491   0.11553   0.08379   0.10615   0.00909   0.62452   0.45288   0.51430   0.16769   0.39385   0.00000   0.00000   0.04883   0.20625   0.20582   0.28950   0.08902   0.03218   0.30961   0.07986   0.33893   0.00000   0.00000   0.07580   0.12386   0.02964   0.00000   0.20533   0.34631   0.02777   0.51437   0.07262   0.03312   0.00000   0.06457   0.03930   0.36879   0.19827   0.56242   0.21355   0.03211   0.00671   0.12858   0.07711   0.09981   0.28234   0.30304   0.10617   0.22712   0.21439   0.06179   0.03282   0.06688   0.20576   0.60833   0.14348   0.35483   0.78115   0.36053   0.24912   0.70368   0.52499   0.02547   0.51534   0.31538   0.00000   0.11293   0.09900   0.14927   0.03124   0.04601   0.03036   0.06158   0.24391   1.10816   0.52110   0.12899   0.21871   0.17242   0.07591   0.71307   0.75747   2.07804   1.14548   0.53668   0.14190  
181 45.2789  16881.647669  x:  0.71851   0.28536   1.04507   0.59115   0.31893   0.49606   0.22451   0.34339   0.00000   0.32002   0.00000   0.31972   0.31813   0.16740   0.07635   0.19068   0.14047   0.40776   0.50756   0.11668   0.05473   0.83704   0.04060   0.78708   0.67869   0.38513   0.24137   0.05961   0.00455   0.10267   0.12115   0.10745   0.16194   0.37994   0.60630   0.11117   0.63104   0.88732   0.33955   0.00000   0.17711   0.63665   0.63850   0.19742   0.72922   0.52422   0.07720   0.33823   0.49135   0.16253   0.00000   0.38971   0.64551   0.21676   0.38463   0.23897   0.44270   0.77865   0.00000   0.26135   0.04056   0.05462   0.19413   0.53594   0.11017   0.70121   0.19031   0.12265   0.22755   0.31993   0.41776   0.15324   0.16206   0.01695   0.67954   0.01997   0.35311   0.10117   0.22252   3.28894   0.29906   0.07103   0.07073   0.73528   0.20240   0.66132   0.88090   0.37575   0.59525   0.04101   0.10958   0.16427   0.35903   0.81055   0.21161   0.01566   0.37482   0.17767   0.07113   0.00000   0.07644   0.15559   0.17422   0.18336   0.12333   0.29580   0.00000   0.11610   0.00000   0.17371   0.06550   0.10179   0.00128   0.17772   0.27697   0.02659   0.05771   0.00000   0.19375   0.16122   0.12061   0.03367   0.01460   0.16848   0.36153   0.31401   0.11368   0.14843   0.05590   0.09079   0.11084   0.17603   0.35643   0.34750   0.10288   0.13412   0.17747   0.38540   0.12105   0.08455   0.00000   0.13386   0.18484   0.41194   0.19609   0.05455   0.08029   0.18829   0.01976   0.00000   0.01147   0.05423   0.21333   0.00000   0.52411   0.11438   0.20878   0.27680   0.04211   0.04679   0.09574   0.08280   0.11525   0.04542   0.11052   0.33641   0.06379   0.00000   0.14675   0.02178   0.03185   0.15311   0.01868   0.14933   0.26224   0.01220   0.12855   0.11634   0.03021   0.31681   0.16290   0.08450   0.07665   0.06392   0.00000   0.09009   0.11690   0.21444   0.68183   0.59658   0.16302   0.02574   0.08922   0.09991   0.20661   0.10384   0.70475   0.03275   0.01310   0.04115   0.21741   0.21354   0.00000   0.02749   0.09273   0.07831   0.04857   0.64201   0.07741   0.21384   0.05926   0.13391   0.27428   0.17302   0.10677   0.00000   0.00000   0.54223   0.00000   0.38505   0.42708   0.47722   0.09169   0.20705   0.08594   0.01721   0.00000   0.02340   0.06408   0.24686   0.22899   0.01003   0.10000   0.11880   0.24242   0.08176   0.01363   0.03570   0.11582   0.08503   0.31413   0.00515   0.05086   0.00000   0.16986   0.22208   0.03342   0.27561   0.00000   0.00000   0.16957   0.00794   0.03623   0.01832   0.10619   0.13904   0.10164   0.00000   0.00000   0.03567   0.02438   0.01853   0.05032   0.08718   0.12007   0.03937   0.16809   0.00882   0.02708   0.00000   0.17204   0.20242   0.08578   0.18369   0.20883   0.05351   0.19368   0.09972   0.04236   0.16062   0.05021   0.48358   0.10231   0.00000   0.18841   0.19340   0.21269   0.00254   0.37103   0.19789   0.29355   0.00000   0.20072   0.06811   0.08551   0.10103   0.59971   0.05114   0.15702   0.03356   0.15868   0.08009   0.11602   0.31172   0.02908   0.03080   0.07882   0.14474   0.18127   0.22081   0.30072   0.09216   0.35358   0.09504   0.06707   0.00000   0.01210   0.17936   0.08829   0.09263   0.53100   0.14263   0.45244   0.35671   0.08737   0.08888   0.19348   0.19532   0.16982   0.25285   0.15201   0.11539   0.08559   0.11655   0.08447   0.10690   0.00988   0.62798   0.45536   0.51643   0.16988   0.39497   0.00000   0.00000   0.04911   0.20678   0.20673   0.29047   0.09030   0.03516   0.30888   0.08065   0.33967   0.00000   0.00000   0.07643   0.12492   0.02978   0.00000   0.20573   0.34861   0.02842   0.51704   0.07343   0.03329   0.00000   0.06500   0.04000   0.37049   0.20037   0.56548   0.21583   0.03224   0.00676   0.12950   0.07783   0.10065   0.28456   0.30473   0.10689   0.22835   0.21541   0.06272   0.03296   0.06744   0.20706   0.61193   0.14440   0.35673   0.78631   0.36248   0.25011   0.70818   0.52773   0.02543   0.51806   0.31673   0.00011   0.11381   0.09982   0.15006   0.03139   0.04632   0.03053   0.06194   0.24454   1.11593   0.52430   0.12960   0.22010   0.17300   0.07719   0.71756   0.76271   2.07719   1.13658   0.55220   0.14210  
182 45.7713  16880.343807  x:  0.75042   0.29331   1.09005   0.61415   0.32620   0.51167   0.22677   0.35223   0.00000   0.32928   0.00000   0.32871   0.32793   0.17185   0.08238   0.19758   0.14355   0.41907   0.52413   0.12174   0.06125   0.87214   0.04215   0.82126   0.70375   0.39615   0.24978   0.07192   0.00833   0.10649   0.12732   0.10911   0.15972   0.38938   0.62690   0.11076   0.65377   0.92516   0.35099   0.00000   0.17941   0.66110   0.66583   0.20789   0.75720   0.54291   0.08219   0.34921   0.50866   0.16779   0.00000   0.40204   0.67139   0.22476   0.39818   0.24286   0.45559   0.80853   0.00000   0.26718   0.04203   0.05754   0.19811   0.55330   0.11446   0.72351   0.19461   0.11729   0.23413   0.33137   0.43061   0.15454   0.16391   0.00967   0.70326   0.02269   0.36149   0.10087   0.22957   3.52400   0.30261   0.07441   0.07330   0.76140   0.20167   0.68746   0.91854   0.38635   0.61770   0.04394   0.11321   0.16598   0.36812   0.84140   0.21865   0.01610   0.38418   0.18414   0.07543   0.00000   0.07580   0.15971   0.17768   0.19098   0.12432   0.30765   0.00000   0.12204   0.00000   0.17646   0.06902   0.10624   0.00190   0.18205   0.29102   0.02733   0.05901   0.00000   0.19859   0.16621   0.12862   0.03387   0.01279   0.17280   0.37044   0.32708   0.11828   0.15209   0.05777   0.09487   0.11797   0.18558   0.36711   0.35983   0.10804   0.14284   0.18139   0.39514   0.12677   0.09041   0.00000   0.13727   0.19186   0.42779   0.20519   0.05542   0.08274   0.19125   0.01471   0.00000   0.01160   0.05607   0.21603   0.00000   0.54081   0.12010   0.21886   0.28564   0.04374   0.04825   0.09936   0.08717   0.12048   0.04705   0.11458   0.34775   0.07484   0.00000   0.15241   0.02205   0.03260   0.15872   0.01918   0.15418   0.27433   0.01695   0.13287   0.12129   0.03072   0.32665   0.16598   0.09445   0.08057   0.06590   0.00000   0.09368   0.12011   0.21988   0.70709   0.62018   0.16983   0.02623   0.09261   0.10510   0.21308   0.10996   0.73148   0.03320   0.01294   0.04266   0.22762   0.22029   0.00000   0.02814   0.09624   0.08197   0.05262   0.66344   0.07857   0.22022   0.06300   0.13995   0.28611   0.17687   0.11340   0.00000   0.00000   0.55986   0.00000   0.39078   0.43579   0.49104   0.09582   0.20982   0.08921   0.01737   0.00000   0.02303   0.06813   0.25431   0.23776   0.01010   0.10553   0.12520   0.24996   0.08467   0.01374   0.03602   0.12100   0.08975   0.31997   0.00538   0.05265   0.00000   0.17291   0.22427   0.03354   0.24893   0.00000   0.00000   0.14034   0.00649   0.04772   0.01071   0.11539   0.15673   0.10787   0.00000   0.00000   0.02923   0.02762   0.01790   0.05506   0.08418   0.10933   0.04530   0.17342   0.01259   0.03418   0.00000   0.17751   0.20501   0.09127   0.18669   0.21238   0.05608   0.20969   0.10822   0.04291   0.16457   0.05321   0.49873   0.10577   0.00000   0.19202   0.19513   0.21733   0.00313   0.37977   0.20201   0.30693   0.00000   0.20482   0.07218   0.09011   0.10317   0.61960   0.05538   0.16027   0.03482   0.16082   0.08254   0.12159   0.32034   0.03032   0.03166   0.08464   0.14641   0.18517   0.22757   0.30997   0.09860   0.36236   0.09769   0.07143   0.00000   0.01240   0.18492   0.09194   0.09533   0.54787   0.14581   0.46431   0.36676   0.09176   0.09352   0.19636   0.19910   0.17527   0.25971   0.15766   0.12040   0.08851   0.12266   0.08741   0.11049   0.01179   0.64941   0.47064   0.53070   0.18091   0.40375   0.00000   0.00000   0.05598   0.21212   0.21374   0.30019   0.09039   0.03148   0.31357   0.10271   0.34630   0.00000   0.00000   0.07986   0.13043   0.03064   0.00000   0.21004   0.36195   0.03022   0.53408   0.07707   0.03417   0.00000   0.06810   0.04341   0.38216   0.21109   0.58442   0.22788   0.03271   0.00650   0.13477   0.08219   0.10491   0.29740   0.31687   0.11118   0.23701   0.22293   0.06595   0.03368   0.07055   0.21502   0.63395   0.14501   0.36661   0.81772   0.37364   0.25521   0.73563   0.54435   0.01858   0.53437   0.32434   0.00147   0.11814   0.10369   0.15246   0.03227   0.04796   0.03147   0.06386   0.24968   1.16335   0.54446   0.13254   0.22572   0.17592   0.08374   0.74530   0.79462   2.06974   1.09080   0.63817   0.14221  
183 109.1424  16879.473836  x:  0.77621   0.30001   1.12645   0.63280   0.33294   0.52501   0.22892   0.35993   0.00000   0.33741   0.00000   0.33668   0.33581   0.17486   0.08572   0.20252   0.14582   0.42894   0.53781   0.12525   0.06492   0.90032   0.04213   0.84855   0.72392   0.40576   0.25648   0.07329   0.00294   0.10824   0.13062   0.11029   0.15856   0.39797   0.64389   0.11170   0.67253   0.95574   0.36084   0.00000   0.18194   0.68108   0.68778   0.21594   0.77982   0.55806   0.08572   0.35843   0.52288   0.17255   0.00000   0.41242   0.69241   0.23191   0.40958   0.24667   0.46652   0.83282   0.00000   0.27314   0.04224   0.05927   0.20105   0.56777   0.11746   0.74211   0.19865   0.11366   0.23874   0.34030   0.44134   0.15559   0.16558   0.00473   0.72248   0.02313   0.36928   0.10202   0.23626   3.71410   0.30633   0.07660   0.07442   0.78301   0.20263   0.70910   0.94917   0.39576   0.63597   0.04521   0.11521   0.16820   0.37612   0.86638   0.22415   0.01581   0.39214   0.18934   0.07824   0.00000   0.07710   0.16250   0.18037   0.19666   0.12573   0.31694   0.00000   0.12552   0.00000   0.17921   0.07052   0.10882   0.00237   0.18586   0.30112   0.02793   0.06010   0.00000   0.20243   0.16996   0.13330   0.03565   0.01620   0.17667   0.37927   0.33767   0.12093   0.15499   0.05881   0.09748   0.12220   0.19230   0.37625   0.36984   0.11205   0.14843   0.18454   0.40381   0.13166   0.09427   0.00000   0.13957   0.19655   0.44024   0.21164   0.05581   0.08439   0.19430   0.02300   0.00000   0.01351   0.05769   0.21867   0.00000   0.55483   0.12352   0.22642   0.29253   0.04465   0.04939   0.10171   0.08938   0.12364   0.04818   0.11748   0.35699   0.07796   0.00000   0.15650   0.02213   0.03345   0.16281   0.01980   0.15839   0.28246   0.00953   0.13475   0.12437   0.03230   0.33534   0.16858   0.09798   0.08205   0.06762   0.00000   0.09600   0.12232   0.22508   0.72763   0.63906   0.17429   0.02708   0.09490   0.10826   0.21755   0.11360   0.75311   0.03502   0.01351   0.04387   0.23444   0.22517   0.00000   0.02897   0.09852   0.08404   0.05505   0.68101   0.07890   0.22530   0.06430   0.14398   0.29537   0.18008   0.11709   0.00000   0.00000   0.57458   0.00000   0.39797   0.44465   0.50299   0.09851   0.21248   0.09139   0.01782   0.00000   0.02488   0.06966   0.26079   0.24385   0.01028   0.10876   0.12911   0.25524   0.08700   0.01478   0.03672   0.12433   0.09248   0.32617   0.00710   0.05393   0.00000   0.17629   0.22837   0.04318   0.23968   0.00000   0.00000   0.13613   0.01198   0.05157   0.03363   0.12188   0.16618   0.11186   0.00000   0.00000   0.03204   0.02825   0.01996   0.05479   0.08387   0.10504   0.04673   0.17716   0.01886   0.03324   0.00000   0.18200   0.20750   0.09387   0.18977   0.21526   0.05713   0.21835   0.10771   0.04411   0.16808   0.05456   0.51152   0.10820   0.00000   0.19538   0.19765   0.22112   0.00403   0.38834   0.20565   0.31592   0.00000   0.20808   0.07378   0.09241   0.10429   0.63599   0.05794   0.16280   0.03606   0.16290   0.08439   0.12504   0.32856   0.03116   0.03269   0.08745   0.14839   0.18832   0.23319   0.31801   0.10209   0.37077   0.09971   0.07360   0.00000   0.01307   0.18888   0.09421   0.09736   0.56202   0.14849   0.47506   0.37594   0.09381   0.09650   0.19956   0.20203   0.17952   0.26584   0.16145   0.12349   0.09047   0.12664   0.08928   0.11308   0.01157   0.66684   0.48303   0.54304   0.18890   0.41179   0.00000   0.00000   0.06012   0.21662   0.21914   0.30922   0.08988   0.02428   0.32061   0.11539   0.35261   0.00000   0.00000   0.08164   0.13382   0.03173   0.00000   0.21442   0.37222   0.03031   0.54808   0.07843   0.03534   0.00000   0.06994   0.04458   0.39198   0.21818   0.59979   0.23612   0.03341   0.00660   0.13856   0.08421   0.10738   0.30696   0.32695   0.11444   0.24427   0.22925   0.06703   0.03478   0.07221   0.22105   0.65188   0.14512   0.37467   0.84306   0.38281   0.25977   0.75781   0.55816   0.01319   0.54789   0.33100   0.00241   0.12091   0.10615   0.15436   0.03335   0.04911   0.03242   0.06556   0.25415   1.20172   0.56096   0.13442   0.23007   0.17905   0.08729   0.76789   0.82041   2.06489   1.05813   0.70355   0.14269  
184 213.3893  16877.640579  x:  0.81355   0.31002   1.17922   0.65980   0.34382   0.54526   0.23239   0.37182   0.00000   0.34988   0.00000   0.34905   0.34758   0.17901   0.08807   0.20875   0.14911   0.44432   0.55805   0.12944   0.06721   0.94071   0.04040   0.88749   0.75298   0.42058   0.26652   0.06814   0.01218   0.11122   0.13441   0.11232   0.15916   0.41201   0.66892   0.11462   0.70009   0.99996   0.37574   0.00000   0.18665   0.71018   0.71926   0.22660   0.81242   0.57990   0.08957   0.37202   0.54363   0.17972   0.00000   0.42803   0.72294   0.24275   0.42634   0.25305   0.48303   0.86820   0.00000   0.28362   0.04201   0.06092   0.20559   0.58922   0.12132   0.76987   0.20565   0.11115   0.24497   0.35285   0.45762   0.15810   0.16895   0.00000   0.75041   0.02138   0.38187   0.10558   0.24726   3.99036   0.31275   0.07934   0.07513   0.81501   0.20605   0.74107   0.99373   0.41036   0.66261   0.04584   0.11740   0.17321   0.38874   0.90264   0.23230   0.01555   0.40452   0.19660   0.08097   0.00000   0.08110   0.16612   0.18458   0.20395   0.12891   0.32974   0.00000   0.12885   0.00000   0.18435   0.07123   0.11143   0.00255   0.19203   0.31353   0.02871   0.06207   0.00000   0.20822   0.17513   0.13721   0.03738   0.01433   0.18285   0.39413   0.35249   0.12360   0.15936   0.06006   0.10043   0.12610   0.20039   0.39003   0.38422   0.11708   0.15398   0.18939   0.41759   0.13834   0.09809   0.00000   0.14245   0.20228   0.45762   0.21962   0.05609   0.08644   0.19990   0.00976   0.00000   0.01411   0.05942   0.22388   0.00000   0.57573   0.12718   0.23626   0.30224   0.04577   0.05112   0.10460   0.09088   0.12690   0.04974   0.12083   0.37024   0.07381   0.00000   0.16192   0.02377   0.03490   0.16773   0.02070   0.16484   0.29188   0.00830   0.13842   0.12781   0.03353   0.34968   0.17289   0.09660   0.08264   0.07019   0.00000   0.09872   0.12532   0.23368   0.75742   0.66598   0.17933   0.02837   0.09773   0.11129   0.22332   0.11694   0.78432   0.03706   0.01408   0.04492   0.24222   0.23180   0.00000   0.03020   0.10136   0.08592   0.05725   0.70679   0.07926   0.23267   0.06421   0.14854   0.30791   0.18524   0.12005   0.00000   0.00000   0.59640   0.00000   0.41188   0.46001   0.52133   0.10145   0.21768   0.09412   0.01859   0.00000   0.02655   0.07028   0.27082   0.25147   0.01070   0.11149   0.13285   0.26216   0.08997   0.01651   0.03847   0.12799   0.09457   0.33704   0.00707   0.05565   0.00000   0.18201   0.23572   0.05432   0.24635   0.00000   0.00000   0.15595   0.01569   0.04765   0.03720   0.12649   0.17277   0.11581   0.00000   0.00000   0.04194   0.02583   0.02168   0.05058   0.08901   0.10664   0.04307   0.18174   0.01114   0.02554   0.00000   0.18852   0.21232   0.09579   0.19566   0.22019   0.05486   0.22496   0.10134   0.04647   0.17391   0.05563   0.53072   0.11156   0.00000   0.20123   0.20347   0.22719   0.00484   0.40260   0.21158   0.32647   0.00000   0.21330   0.07417   0.09403   0.10582   0.66007   0.06047   0.16681   0.03797   0.16694   0.08716   0.12861   0.34195   0.03182   0.03412   0.08921   0.15262   0.19342   0.24153   0.33018   0.10463   0.38466   0.10258   0.07517   0.00000   0.01387   0.19412   0.09687   0.10046   0.58311   0.15292   0.49213   0.39053   0.09518   0.09960   0.20584   0.20671   0.18562   0.27550   0.16605   0.12681   0.09317   0.13088   0.09173   0.11669   0.00959   0.69224   0.50107   0.56200   0.19912   0.42465   0.00000   0.00000   0.06161   0.22282   0.22637   0.32343   0.09164   0.02893   0.33465   0.12052   0.36294   0.00000   0.00000   0.08324   0.13742   0.03271   0.00000   0.22181   0.38639   0.02885   0.56861   0.07889   0.03675   0.00000   0.07178   0.04440   0.40655   0.22624   0.62213   0.24557   0.03469   0.00675   0.14317   0.08529   0.10996   0.31934   0.34137   0.11862   0.25488   0.23844   0.06715   0.03644   0.07362   0.22928   0.67802   0.14577   0.38689   0.87965   0.39644   0.26733   0.78986   0.57881   0.00718   0.56807   0.34167   0.00338   0.12416   0.10921   0.15764   0.03456   0.05064   0.03351   0.06808   0.26084   1.25735   0.58501   0.13682   0.23654   0.18500   0.09014   0.80078   0.85775   2.06168   1.01580   0.79377   0.14279  
185 233.4147  16877.640579  x:  0.81355   0.31002   1.17922   0.65980   0.34382   0.54526   0.23239   0.37182   0.00000   0.34988   0.00000   0.34905   0.34758   0.17901   0.08807   0.20875   0.14911   0.44432   0.55805   0.12944   0.06721   0.94071   0.04040   0.88749   0.75298   0.42058   0.26652   0.06814   0.01218   0.11122   0.13441   0.11232   0.15916   0.41201   0.66892   0.11462   0.70009   0.99996   0.37574   0.00000   0.18665   0.71018   0.71926   0.22660   0.81242   0.57990   0.08957   0.37202   0.54363   0.17972   0.00000   0.42803   0.72294   0.24275   0.42634   0.25305   0.48303   0.86820   0.00000   0.28362   0.04201   0.06092   0.20559   0.58922   0.12132   0.76987   0.20565   0.11115   0.24497   0.35285   0.45762   0.15810   0.16895   0.00000   0.75041   0.02138   0.38187   0.10558   0.24726   3.99036   0.31275   0.07934   0.07513   0.81501   0.20605   0.74107   0.99373   0.41036   0.66261   0.04584   0.11740   0.17321   0.38874   0.90264   0.23230   0.01555   0.40452   0.19660   0.08097   0.00000   0.08110   0.16612   0.18458   0.20395   0.12891   0.32974   0.00000   0.12885   0.00000   0.18435   0.07123   0.11143   0.00255   0.19203   0.31353   0.02871   0.06207   0.00000   0.20822   0.17513   0.13721   0.03738   0.01433   0.18285   0.39413   0.35249   0.12360   0.15936   0.06006   0.10043   0.12610   0.20039   0.39003   0.38422   0.11708   0.15398   0.18939   0.41759   0.13834   0.09809   0.00000   0.14245   0.20228   0.45762   0.21962   0.05609   0.08644   0.19990   0.00976   0.00000   0.01411   0.05942   0.22388   0.00000   0.57573   0.12718   0.23626   0.30224   0.04577   0.05112   0.10460   0.09088   0.12690   0.04974   0.12083   0.37024   0.07381   0.00000   0.16192   0.02377   0.03490   0.16773   0.02070   0.16484   0.29188   0.00830   0.13842   0.12781   0.03353   0.34968   0.17289   0.09660   0.08264   0.07019   0.00000   0.09872   0.12532   0.23368   0.75742   0.66598   0.17933   0.02837   0.09773   0.11129   0.22332   0.11694   0.78432   0.03706   0.01408   0.04492   0.24222   0.23180   0.00000   0.03020   0.10136   0.08592   0.05725   0.70679   0.07926   0.23267   0.06421   0.14854   0.30791   0.18524   0.12005   0.00000   0.00000   0.59640   0.00000   0.41188   0.46001   0.52133   0.10145   0.21768   0.09412   0.01859   0.00000   0.02655   0.07028   0.27082   0.25147   0.01070   0.11149   0.13285   0.26216   0.08997   0.01651   0.03847   0.12799   0.09457   0.33704   0.00707   0.05565   0.00000   0.18201   0.23572   0.05432   0.24635   0.00000   0.00000   0.15595   0.01569   0.04765   0.03720   0.12649   0.17277   0.11581   0.00000   0.00000   0.04194   0.02583   0.02168   0.05058   0.08901   0.10664   0.04307   0.18174   0.01114   0.02554   0.00000   0.18852   0.21232   0.09579   0.19566   0.22019   0.05486   0.22496   0.10134   0.04647   0.17391   0.05563   0.53072   0.11156   0.00000   0.20123   0.20347   0.22719   0.00484   0.40260   0.21158   0.32647   0.00000   0.21330   0.07417   0.09403   0.10582   0.66007   0.06047   0.16681   0.03797   0.16694   0.08716   0.12861   0.34195   0.03182   0.03412   0.08921   0.15262   0.19342   0.24153   0.33018   0.10463   0.38466   0.10258   0.07517   0.00000   0.01387   0.19412   0.09687   0.10046   0.58311   0.15292   0.49213   0.39053   0.09518   0.09960   0.20584   0.20671   0.18562   0.27550   0.16605   0.12681   0.09317   0.13088   0.09173   0.11669   0.00959   0.69224   0.50107   0.56200   0.19912   0.42465   0.00000   0.00000   0.06161   0.22282   0.22637   0.32343   0.09164   0.02893   0.33465   0.12052   0.36294   0.00000   0.00000   0.08324   0.13742   0.03271   0.00000   0.22181   0.38639   0.02885   0.56861   0.07889   0.03675   0.00000   0.07178   0.04440   0.40655   0.22624   0.62213   0.24557   0.03469   0.00675   0.14317   0.08529   0.10996   0.31934   0.34137   0.11862   0.25488   0.23844   0.06715   0.03644   0.07362   0.22928   0.67802   0.14577   0.38689   0.87965   0.39644   0.26733   0.78986   0.57881   0.00718   0.56807   0.34167   0.00338   0.12416   0.10921   0.15764   0.03456   0.05064   0.03351   0.06808   0.26084   1.25735   0.58501   0.13682   0.23654   0.18500   0.09014   0.80078   0.85775   2.06168   1.01580   0.79377   0.14279  
186 692.5358  16877.115825  x:  0.81368   0.31008   1.17941   0.65986   0.34402   0.54549   0.23242   0.37200   0.00000   0.34995   0.00000   0.34918   0.34784   0.17921   0.08751   0.20871   0.14942   0.44461   0.55816   0.12924   0.06642   0.94070   0.04021   0.88746   0.75304   0.42072   0.26639   0.06705   0.00835   0.11111   0.13399   0.11267   0.16035   0.41251   0.66908   0.11485   0.70019   1.00006   0.37584   0.00000   0.18694   0.71025   0.71926   0.22626   0.81243   0.57988   0.08907   0.37201   0.54364   0.17961   0.00000   0.42820   0.72302   0.24267   0.42628   0.25322   0.48319   0.86832   0.00000   0.28400   0.04210   0.06081   0.20603   0.58936   0.12127   0.77009   0.20609   0.11265   0.24523   0.35288   0.45798   0.15883   0.16952   0.00102   0.75055   0.02097   0.38212   0.10592   0.24752   3.99188   0.31292   0.07944   0.07519   0.81525   0.20641   0.74125   0.99388   0.41050   0.66273   0.04585   0.11762   0.17390   0.38906   0.90278   0.23233   0.01570   0.40489   0.19648   0.08061   0.00000   0.08147   0.16628   0.18496   0.20373   0.12932   0.32958   0.00000   0.12859   0.00000   0.18485   0.07135   0.11138   0.00238   0.19231   0.31295   0.02870   0.06218   0.00000   0.20849   0.17521   0.13663   0.03717   0.01672   0.18305   0.39445   0.35220   0.12353   0.15958   0.06020   0.10035   0.12562   0.20000   0.39013   0.38415   0.11676   0.15331   0.18969   0.41793   0.13800   0.09760   0.00000   0.14255   0.20226   0.45747   0.21934   0.05622   0.08652   0.20041   0.02741   0.00000   0.01369   0.05935   0.22461   0.00000   0.57587   0.12696   0.23593   0.30232   0.04586   0.05114   0.10460   0.09083   0.12674   0.04975   0.12073   0.37023   0.07309   0.00000   0.16181   0.02363   0.03489   0.16765   0.02049   0.16480   0.29150   0.01182   0.13902   0.12770   0.03321   0.34992   0.17334   0.09600   0.08281   0.07012   0.00000   0.09874   0.12550   0.23386   0.75748   0.66593   0.17913   0.02825   0.09768   0.11099   0.22342   0.11655   0.78432   0.03657   0.01389   0.04477   0.24186   0.23194   0.00000   0.03011   0.10132   0.08587   0.05698   0.70694   0.07959   0.23284   0.06429   0.14835   0.30759   0.18557   0.11959   0.00000   0.00000   0.59652   0.00000   0.41259   0.46055   0.52157   0.10128   0.21837   0.09410   0.01853   0.00000   0.02602   0.07012   0.27089   0.25139   0.01065   0.11117   0.13248   0.26229   0.08982   0.01389   0.03825   0.12775   0.09422   0.33747   0.00669   0.05565   0.00000   0.18234   0.23597   0.05109   0.25090   0.00000   0.00000   0.15951   0.01336   0.04467   0.02960   0.12519   0.17125   0.11505   0.00000   0.00000   0.04090   0.02590   0.02175   0.05163   0.08952   0.10904   0.04438   0.18205   0.01772   0.02965   0.00000   0.18854   0.21312   0.09541   0.19617   0.22078   0.05549   0.22391   0.10113   0.04640   0.17417   0.05561   0.53086   0.11164   0.00000   0.20166   0.20423   0.22761   0.00446   0.40291   0.21191   0.32609   0.00000   0.21374   0.07424   0.09399   0.10607   0.66018   0.06013   0.16714   0.03780   0.16745   0.08721   0.12837   0.34215   0.03178   0.03402   0.08882   0.15310   0.19385   0.24159   0.33023   0.10413   0.38496   0.10271   0.07495   0.00000   0.01366   0.19420   0.09682   0.10056   0.58326   0.15321   0.49244   0.39074   0.09505   0.09936   0.20638   0.20720   0.18567   0.27567   0.16599   0.12667   0.09322   0.13053   0.09176   0.11674   0.00946   0.69235   0.50115   0.56231   0.19872   0.42496   0.00000   0.00000   0.06082   0.22289   0.22622   0.32339   0.09243   0.02840   0.33506   0.11698   0.36325   0.00000   0.00000   0.08334   0.13726   0.03265   0.00000   0.22198   0.38629   0.02868   0.56871   0.07899   0.03656   0.00000   0.07184   0.04414   0.40659   0.22582   0.62223   0.24497   0.03464   0.00665   0.14299   0.08528   0.10994   0.31896   0.34113   0.11845   0.25481   0.23833   0.06706   0.03629   0.07364   0.22918   0.67814   0.14644   0.38728   0.87972   0.39665   0.26776   0.78992   0.57909   0.00845   0.56836   0.34210   0.00315   0.12411   0.10921   0.15806   0.03443   0.05066   0.03345   0.06799   0.26080   1.25755   0.58507   0.13694   0.23687   0.18547   0.08970   0.80090   0.85788   2.06319   1.01680   0.79315   0.14308  
187 60.7885  16876.549051  x:  0.81402   0.31025   1.17994   0.66000   0.34456   0.54612   0.23251   0.37251   0.00000   0.35015   0.00000   0.34952   0.34854   0.17975   0.08605   0.20860   0.15020   0.44536   0.55845   0.12874   0.06431   0.94068   0.03970   0.88737   0.75322   0.42113   0.26617   0.06546   0.00417   0.11111   0.13314   0.11359   0.16349   0.41382   0.66949   0.11546   0.70043   1.00031   0.37608   0.00000   0.18769   0.71044   0.71925   0.22533   0.81246   0.57984   0.08770   0.37196   0.54367   0.17927   0.00000   0.42866   0.72324   0.24244   0.42609   0.25367   0.48362   0.86864   0.00000   0.28502   0.04229   0.06051   0.20717   0.58973   0.12111   0.77068   0.20722   0.11655   0.24587   0.35292   0.45890   0.16072   0.17099   0.00366   0.75091   0.01992   0.38281   0.10683   0.24824   3.99617   0.31337   0.07965   0.07530   0.81590   0.20738   0.74174   0.99428   0.41089   0.66307   0.04583   0.11818   0.17571   0.38991   0.90314   0.23236   0.01601   0.40586   0.19615   0.07966   0.00000   0.08242   0.16669   0.18597   0.20313   0.13038   0.32910   0.00000   0.12791   0.00000   0.18616   0.07160   0.11126   0.00196   0.19304   0.31137   0.02870   0.06245   0.00000   0.20921   0.17540   0.13503   0.03642   0.01690   0.18357   0.39534   0.35140   0.12336   0.16016   0.06053   0.10011   0.12436   0.19895   0.39038   0.38395   0.11591   0.15154   0.19047   0.41886   0.13708   0.09627   0.00000   0.14283   0.20219   0.45707   0.21857   0.05662   0.08672   0.20177   0.02202   0.00000   0.01298   0.05926   0.22652   0.00000   0.57623   0.12637   0.23502   0.30255   0.04603   0.05116   0.10459   0.09071   0.12633   0.04975   0.12048   0.37023   0.07133   0.00000   0.16150   0.02332   0.03487   0.16749   0.02013   0.16463   0.29046   0.01502   0.13989   0.12739   0.03273   0.35028   0.17455   0.09447   0.08322   0.06994   0.00000   0.09876   0.12597   0.23432   0.75765   0.66576   0.17862   0.02804   0.09753   0.11024   0.22368   0.11556   0.78434   0.03564   0.01365   0.04448   0.24089   0.23229   0.00000   0.02994   0.10124   0.08573   0.05626   0.70733   0.08044   0.23328   0.06448   0.14785   0.30673   0.18642   0.11839   0.00000   0.00000   0.59684   0.00000   0.41450   0.46200   0.52221   0.10086   0.22018   0.09403   0.01845   0.00000   0.02511   0.06973   0.27109   0.25116   0.01058   0.11036   0.13152   0.26263   0.08964   0.01180   0.03822   0.12722   0.09356   0.33866   0.00607   0.05564   0.00000   0.18327   0.23682   0.04322   0.26285   0.00000   0.00000   0.16879   0.01169   0.03949   0.01261   0.12190   0.16711   0.11317   0.00000   0.00000   0.03869   0.02612   0.02140   0.05379   0.09078   0.11504   0.04584   0.18242   0.02022   0.03346   0.00000   0.18861   0.21502   0.09463   0.19751   0.22232   0.05720   0.22115   0.10055   0.04628   0.17482   0.05549   0.53123   0.11180   0.00000   0.20280   0.20622   0.22871   0.00366   0.40377   0.21281   0.32507   0.00000   0.21490   0.07440   0.09386   0.10670   0.66048   0.05921   0.16800   0.03737   0.16878   0.08734   0.12775   0.34267   0.03173   0.03384   0.08779   0.15440   0.19495   0.24177   0.33037   0.10282   0.38577   0.10303   0.07435   0.00000   0.01327   0.19441   0.09665   0.10081   0.58368   0.15398   0.49329   0.39129   0.09471   0.09872   0.20782   0.20849   0.18580   0.27613   0.16584   0.12629   0.09334   0.12963   0.09182   0.11684   0.00912   0.69265   0.50136   0.56313   0.19758   0.42582   0.00000   0.00000   0.05887   0.22316   0.22589   0.32327   0.09432   0.02781   0.33622   0.10796   0.36413   0.00000   0.00000   0.08353   0.13687   0.03255   0.00000   0.22247   0.38603   0.02824   0.56898   0.07922   0.03624   0.00000   0.07194   0.04347   0.40670   0.22467   0.62250   0.24335   0.03458   0.00654   0.14254   0.08524   0.10987   0.31791   0.34050   0.11804   0.25461   0.23803   0.06683   0.03600   0.07368   0.22893   0.67849   0.14820   0.38830   0.87992   0.39720   0.26890   0.79008   0.57983   0.01176   0.56911   0.34323   0.00252   0.12399   0.10917   0.15918   0.03423   0.05068   0.03336   0.06777   0.26069   1.25810   0.58522   0.13728   0.23772   0.18668   0.08856   0.80122   0.85822   2.06728   1.01905   0.79198   0.14053  
188 39.4085  16876.441708  x:  0.81413   0.31030   1.18011   0.66005   0.34472   0.54632   0.23254   0.37266   0.00000   0.35021   0.00000   0.34962   0.34875   0.17992   0.08563   0.20856   0.15042   0.44559   0.55854   0.12859   0.06370   0.94067   0.03957   0.88735   0.75327   0.42126   0.26613   0.06528   0.00440   0.11118   0.13296   0.11385   0.16440   0.41420   0.66962   0.11565   0.70051   1.00038   0.37615   0.00000   0.18791   0.71050   0.71925   0.22504   0.81247   0.57983   0.08728   0.37194   0.54368   0.17917   0.00000   0.42880   0.72331   0.24236   0.42603   0.25381   0.48376   0.86874   0.00000   0.28532   0.04232   0.06042   0.20750   0.58984   0.12106   0.77087   0.20753   0.11768   0.24606   0.35293   0.45917   0.16126   0.17141   0.00443   0.75103   0.01963   0.38302   0.10711   0.24846   3.99753   0.31351   0.07970   0.07531   0.81611   0.20767   0.74188   0.99441   0.41100   0.66317   0.04580   0.11832   0.17624   0.39015   0.90325   0.23236   0.01608   0.40614   0.19605   0.07938   0.00000   0.08269   0.16680   0.18626   0.20295   0.13069   0.32894   0.00000   0.12772   0.00000   0.18653   0.07165   0.11121   0.00184   0.19324   0.31089   0.02870   0.06251   0.00000   0.20941   0.17545   0.13456   0.03629   0.01689   0.18371   0.39560   0.35115   0.12331   0.16032   0.06060   0.10003   0.12400   0.19862   0.39045   0.38389   0.11566   0.15103   0.19070   0.41913   0.13681   0.09588   0.00000   0.14291   0.20216   0.45694   0.21834   0.05674   0.08678   0.20217   0.02114   0.00000   0.01286   0.05924   0.22708   0.00000   0.57633   0.12619   0.23473   0.30262   0.04606   0.05116   0.10458   0.09067   0.12621   0.04973   0.12041   0.37023   0.07087   0.00000   0.16140   0.02327   0.03486   0.16745   0.02008   0.16457   0.29015   0.01536   0.14007   0.12730   0.03267   0.35036   0.17490   0.09406   0.08332   0.06990   0.00000   0.09875   0.12610   0.23444   0.75769   0.66571   0.17847   0.02800   0.09749   0.11003   0.22376   0.11527   0.78434   0.03547   0.01363   0.04442   0.24059   0.23239   0.00000   0.02991   0.10121   0.08568   0.05604   0.70745   0.08068   0.23340   0.06452   0.14770   0.30647   0.18666   0.11805   0.00000   0.00000   0.59693   0.00000   0.41507   0.46243   0.52240   0.10075   0.22070   0.09400   0.01844   0.00000   0.02498   0.06961   0.27115   0.25108   0.01057   0.11013   0.13125   0.26273   0.08961   0.01191   0.03827   0.12707   0.09341   0.33903   0.00596   0.05562   0.00000   0.18354   0.23714   0.04134   0.26633   0.00000   0.00000   0.17147   0.01165   0.03876   0.01057   0.12104   0.16585   0.11266   0.00000   0.00000   0.03821   0.02619   0.02123   0.05427   0.09113   0.11674   0.04607   0.18249   0.02034   0.03395   0.00000   0.18862   0.21556   0.09442   0.19790   0.22277   0.05775   0.22034   0.10040   0.04626   0.17501   0.05543   0.53135   0.11184   0.00000   0.20313   0.20679   0.22902   0.00347   0.40404   0.21308   0.32476   0.00000   0.21524   0.07444   0.09381   0.10688   0.66057   0.05893   0.16825   0.03725   0.16917   0.08737   0.12757   0.34282   0.03172   0.03381   0.08749   0.15477   0.19526   0.24183   0.33041   0.10244   0.38601   0.10312   0.07418   0.00000   0.01319   0.19447   0.09659   0.10087   0.58381   0.15420   0.49355   0.39146   0.09461   0.09853   0.20824   0.20886   0.18584   0.27627   0.16580   0.12619   0.09336   0.12936   0.09183   0.11686   0.00901   0.69275   0.50142   0.56339   0.19721   0.42609   0.00000   0.00000   0.05832   0.22327   0.22580   0.32322   0.09479   0.02783   0.33659   0.10547   0.36440   0.00000   0.00000   0.08357   0.13675   0.03253   0.00000   0.22262   0.38595   0.02811   0.56906   0.07927   0.03618   0.00000   0.07195   0.04328   0.40674   0.22432   0.62259   0.24287   0.03458   0.00653   0.14241   0.08522   0.10985   0.31758   0.34030   0.11792   0.25455   0.23794   0.06676   0.03594   0.07369   0.22885   0.67859   0.14871   0.38859   0.87998   0.39735   0.26923   0.79013   0.58005   0.01271   0.56933   0.34356   0.00232   0.12396   0.10916   0.15950   0.03420   0.05068   0.03334   0.06772   0.26066   1.25828   0.58527   0.13738   0.23796   0.18702   0.08823   0.80132   0.85833   2.06848   1.01970   0.79168   0.14405  
189 75.1075  16875.926220  x:  0.81495   0.31067   1.18137   0.66040   0.34592   0.54774   0.23270   0.37380   0.00000   0.35066   0.00000   0.35038   0.35019   0.18111   0.08269   0.20825   0.15196   0.44724   0.55923   0.12760   0.05932   0.94062   0.03866   0.88715   0.75370   0.42227   0.26598   0.06550   0.01290   0.11193   0.13196   0.11566   0.17087   0.41697   0.67053   0.11699   0.70107   1.00091   0.37668   0.00000   0.18943   0.71090   0.71919   0.22290   0.81252   0.57975   0.08414   0.37183   0.54374   0.17836   0.00000   0.42980   0.72378   0.24176   0.42557   0.25480   0.48474   0.86948   0.00000   0.28746   0.04247   0.05979   0.20985   0.59064   0.12065   0.77222   0.20971   0.12569   0.24732   0.35289   0.46107   0.16504   0.17431   0.00982   0.75185   0.01761   0.38456   0.10912   0.25006   4.00802   0.31448   0.08001   0.07524   0.81762   0.20980   0.74296   0.99533   0.41191   0.66390   0.04552   0.11925   0.17994   0.39191   0.90404   0.23227   0.01643   0.40814   0.19527   0.07742   0.00000   0.08449   0.16757   0.18834   0.20165   0.13289   0.32774   0.00000   0.12640   0.00000   0.18916   0.07190   0.11092   0.00112   0.19468   0.30741   0.02877   0.06294   0.00000   0.21086   0.17585   0.13137   0.03607   0.01672   0.18470   0.39752   0.34932   0.12306   0.16152   0.06107   0.09945   0.12141   0.19616   0.39101   0.38342   0.11387   0.14740   0.19239   0.42117   0.13483   0.09305   0.00000   0.14351   0.20188   0.45600   0.21657   0.05766   0.08722   0.20498   0.02199   0.00000   0.01260   0.05922   0.23102   0.00000   0.57713   0.12492   0.23262   0.30315   0.04616   0.05113   0.10448   0.09041   0.12542   0.04959   0.11999   0.37029   0.06816   0.00000   0.16065   0.02320   0.03477   0.16726   0.02007   0.16408   0.28790   0.01447   0.14091   0.12670   0.03268   0.35073   0.17737   0.09146   0.08390   0.06963   0.00000   0.09867   0.12695   0.23531   0.75805   0.66532   0.17746   0.02795   0.09724   0.10860   0.22436   0.11331   0.78437   0.03497   0.01393   0.04418   0.23846   0.23307   0.00000   0.02986   0.10102   0.08541   0.05452   0.70833   0.08234   0.23431   0.06476   0.14665   0.30457   0.18841   0.11572   0.00000   0.00000   0.59763   0.00000   0.41934   0.46567   0.52382   0.09998   0.22439   0.09382   0.01853   0.00000   0.02495   0.06878   0.27162   0.25049   0.01060   0.10865   0.12941   0.26342   0.08967   0.01606   0.03887   0.12615   0.09261   0.34178   0.00567   0.05554   0.00000   0.18553   0.23996   0.03110   0.29105   0.00000   0.00000   0.19034   0.01326   0.03869   0.01862   0.11561   0.15665   0.10935   0.00000   0.00000   0.03600   0.02683   0.01984   0.05666   0.09344   0.12857   0.04641   0.18285   0.01826   0.03384   0.00000   0.18867   0.21926   0.09304   0.20061   0.22592   0.06206   0.21458   0.09962   0.04626   0.17625   0.05496   0.53219   0.11203   0.00000   0.20542   0.21079   0.23125   0.00251   0.40605   0.21506   0.32246   0.00000   0.21765   0.07460   0.09348   0.10816   0.66124   0.05695   0.17001   0.03646   0.17189   0.08753   0.12634   0.34392   0.03176   0.03371   0.08542   0.15748   0.19741   0.24222   0.33075   0.09980   0.38781   0.10374   0.07295   0.00000   0.01287   0.19495   0.09617   0.10127   0.58475   0.15572   0.49546   0.39266   0.09394   0.09722   0.21121   0.21143   0.18611   0.27727   0.16549   0.12547   0.09348   0.12753   0.09186   0.11698   0.00827   0.69344   0.50188   0.56525   0.19434   0.42812   0.00000   0.00000   0.05477   0.22429   0.22531   0.32287   0.09772   0.02930   0.33941   0.08895   0.36648   0.00000   0.00000   0.08373   0.13598   0.03251   0.00000   0.22376   0.38537   0.02724   0.56968   0.07960   0.03611   0.00000   0.07191   0.04204   0.40700   0.22180   0.62323   0.23928   0.03470   0.00675   0.14154   0.08510   0.10968   0.31522   0.33884   0.11713   0.25407   0.23724   0.06631   0.03575   0.07372   0.22829   0.67935   0.15234   0.39073   0.88042   0.39846   0.27161   0.79049   0.58162   0.01940   0.57093   0.34591   0.00093   0.12373   0.10900   0.16183   0.03417   0.05063   0.03330   0.06742   0.26042   1.25962   0.58564   0.13820   0.23966   0.18942   0.08589   0.80204   0.85915   2.07729   1.02404   0.78998   0.14320  
190 57.0310  16875.755992  x:  0.81541   0.31087   1.18208   0.66058   0.34647   0.54843   0.23273   0.37435   0.00000   0.35089   0.00000   0.35070   0.35061   0.18149   0.08183   0.20817   0.15254   0.44793   0.55952   0.12727   0.05797   0.94061   0.03855   0.88709   0.75395   0.42279   0.26575   0.06439   0.00681   0.11158   0.13137   0.11615   0.17322   0.41807   0.67093   0.11758   0.70134   1.00113   0.37692   0.00000   0.18996   0.71108   0.71913   0.22185   0.81252   0.57974   0.08262   0.37179   0.54376   0.17792   0.00000   0.43022   0.72397   0.24137   0.42533   0.25524   0.48522   0.86985   0.00000   0.28829   0.04224   0.05958   0.21069   0.59101   0.12043   0.77289   0.21032   0.12857   0.24770   0.35270   0.46172   0.16627   0.17518   0.01173   0.75224   0.01709   0.38528   0.11001   0.25082   4.01412   0.31488   0.08004   0.07492   0.81840   0.21077   0.74345   0.99580   0.41239   0.66423   0.04521   0.11938   0.18125   0.39258   0.90440   0.23209   0.01623   0.40886   0.19487   0.07675   0.00000   0.08496   0.16776   0.18909   0.20113   0.13371   0.32704   0.00000   0.12604   0.00000   0.19004   0.07176   0.11080   0.00098   0.19510   0.30588   0.02885   0.06296   0.00000   0.21135   0.17601   0.13045   0.03662   0.01648   0.18495   0.39836   0.34844   0.12311   0.16196   0.06105   0.09916   0.12055   0.19494   0.39128   0.38318   0.11322   0.14616   0.19308   0.42207   0.13403   0.09196   0.00000   0.14379   0.20162   0.45552   0.21570   0.05806   0.08729   0.20591   0.02196   0.00000   0.01276   0.05920   0.23239   0.00000   0.57751   0.12448   0.23156   0.30341   0.04602   0.05106   0.10438   0.09034   0.12523   0.04949   0.11991   0.37040   0.06835   0.00000   0.16033   0.02353   0.03461   0.16726   0.02035   0.16379   0.28694   0.01194   0.14089   0.12654   0.03297   0.35070   0.17810   0.09129   0.08384   0.06964   0.00000   0.09853   0.12711   0.23554   0.75820   0.66510   0.17718   0.02814   0.09716   0.10825   0.22463   0.11276   0.78439   0.03544   0.01433   0.04433   0.23757   0.23327   0.00000   0.02999   0.10093   0.08533   0.05394   0.70876   0.08287   0.23459   0.06472   0.14628   0.30370   0.18902   0.11511   0.00000   0.00000   0.59796   0.00000   0.42132   0.46717   0.52447   0.09980   0.22567   0.09372   0.01868   0.00000   0.02573   0.06837   0.27181   0.25012   0.01066   0.10831   0.12892   0.26367   0.08962   0.01227   0.03836   0.12579   0.09234   0.34310   0.00568   0.05548   0.00000   0.18620   0.24130   0.03179   0.30060   0.00000   0.00000   0.19667   0.00794   0.04355   0.02224   0.11379   0.15245   0.10880   0.00000   0.00000   0.03748   0.02701   0.02011   0.05589   0.09379   0.13262   0.04486   0.18291   0.01618   0.03034   0.00000   0.18860   0.22050   0.09254   0.20144   0.22705   0.06215   0.21188   0.10052   0.04637   0.17658   0.05460   0.53258   0.11197   0.00000   0.20616   0.21209   0.23200   0.00259   0.40705   0.21587   0.32139   0.00000   0.21850   0.07451   0.09330   0.10862   0.66156   0.05615   0.17063   0.03629   0.17283   0.08749   0.12599   0.34435   0.03185   0.03380   0.08478   0.15852   0.19802   0.24240   0.33097   0.09896   0.38864   0.10387   0.07253   0.00000   0.01304   0.19513   0.09597   0.10129   0.58519   0.15618   0.49635   0.39317   0.09374   0.09678   0.21229   0.21226   0.18623   0.27772   0.16537   0.12530   0.09340   0.12696   0.09178   0.11692   0.00798   0.69378   0.50209   0.56615   0.19263   0.42921   0.00000   0.00000   0.05404   0.22525   0.22547   0.32264   0.09773   0.03087   0.34099   0.08673   0.36762   0.00000   0.00000   0.08357   0.13579   0.03253   0.00000   0.22434   0.38513   0.02699   0.57001   0.07960   0.03632   0.00000   0.07165   0.04181   0.40715   0.22069   0.62359   0.23769   0.03490   0.00704   0.14128   0.08502   0.10959   0.31413   0.33812   0.11688   0.25381   0.23690   0.06622   0.03593   0.07367   0.22805   0.67968   0.15365   0.39155   0.88061   0.39883   0.27251   0.79064   0.58227   0.02170   0.57156   0.34680   0.00038   0.12368   0.10886   0.16274   0.03429   0.05054   0.03333   0.06746   0.26032   1.26038   0.58584   0.13867   0.24018   0.19016   0.08509   0.80238   0.85961   2.08103   1.02413   0.79143   0.14368  
191 28.8890  16875.657244  x:  0.81603   0.31113   1.18304   0.66084   0.34705   0.54925   0.23271   0.37501   0.00000   0.35120   0.00000   0.35104   0.35078   0.18176   0.08173   0.20815   0.15290   0.44859   0.55987   0.12720   0.05755   0.94064   0.03891   0.88707   0.75433   0.42352   0.26569   0.06543   0.00680   0.11142   0.13146   0.11620   0.17474   0.41896   0.67137   0.11820   0.70168   1.00136   0.37719   0.00000   0.19028   0.71129   0.71905   0.22072   0.81252   0.57981   0.08099   0.37182   0.54380   0.17741   0.00000   0.43063   0.72416   0.24087   0.42508   0.25570   0.48579   0.87032   0.00000   0.28898   0.04174   0.05956   0.21123   0.59143   0.12025   0.77373   0.21039   0.13039   0.24781   0.35231   0.46211   0.16681   0.17542   0.01290   0.75269   0.01722   0.38609   0.11093   0.25166   4.02274   0.31525   0.08011   0.07437   0.81937   0.21180   0.74400   0.99637   0.41304   0.66458   0.04484   0.11926   0.18204   0.39309   0.90480   0.23183   0.01566   0.40932   0.19445   0.07651   0.00000   0.08502   0.16775   0.18962   0.20079   0.13433   0.32616   0.00000   0.12609   0.00000   0.19048   0.07144   0.11080   0.00109   0.19521   0.30449   0.02903   0.06280   0.00000   0.21164   0.17618   0.13041   0.03705   0.01688   0.18499   0.39921   0.34754   0.12344   0.16229   0.06090   0.09897   0.12024   0.19361   0.39164   0.38294   0.11287   0.14565   0.19370   0.42302   0.13347   0.09125   0.00000   0.14411   0.20118   0.45502   0.21478   0.05847   0.08718   0.20636   0.02223   0.00000   0.01276   0.05914   0.23318   0.00000   0.57796   0.12433   0.23043   0.30378   0.04588   0.05103   0.10431   0.09039   0.12535   0.04949   0.12004   0.37065   0.07015   0.00109   0.16017   0.02383   0.03437   0.16732   0.02055   0.16357   0.28609   0.01187   0.14100   0.12661   0.03308   0.35066   0.17824   0.09242   0.08348   0.06981   0.00000   0.09836   0.12696   0.23561   0.75837   0.66485   0.17720   0.02837   0.09715   0.10840   0.22497   0.11274   0.78446   0.03600   0.01447   0.04467   0.23688   0.23339   0.00000   0.03014   0.10088   0.08536   0.05362   0.70929   0.08313   0.23464   0.06462   0.14614   0.30284   0.18938   0.11522   0.00000   0.00000   0.59835   0.00000   0.42344   0.46879   0.52517   0.09988   0.22638   0.09364   0.01884   0.00000   0.02629   0.06795   0.27203   0.24966   0.01078   0.10853   0.12901   0.26387   0.09006   0.01536   0.03868   0.12587   0.09286   0.34456   0.00554   0.05549   0.00000   0.18651   0.24248   0.03178   0.30829   0.00000   0.00000   0.20022   0.00885   0.05141   0.01983   0.11265   0.14869   0.10932   0.00000   0.00000   0.04090   0.02654   0.02116   0.05350   0.09294   0.13503   0.04273   0.18323   0.01871   0.02791   0.00000   0.18848   0.22131   0.09199   0.20169   0.22776   0.05994   0.20928   0.10270   0.04648   0.17662   0.05420   0.53305   0.11178   0.00000   0.20646   0.21266   0.23239   0.00284   0.40820   0.21647   0.32035   0.00000   0.21902   0.07432   0.09321   0.10896   0.66198   0.05557   0.17103   0.03639   0.17334   0.08737   0.12602   0.34475   0.03199   0.03390   0.08462   0.15929   0.19813   0.24263   0.33132   0.09874   0.38954   0.10386   0.07239   0.00000   0.01330   0.19526   0.09586   0.10115   0.58567   0.15634   0.49736   0.39370   0.09373   0.09667   0.21301   0.21261   0.18640   0.27823   0.16535   0.12542   0.09320   0.12683   0.09167   0.11678   0.00782   0.69423   0.50236   0.56719   0.19037   0.43064   0.00000   0.00000   0.05464   0.22684   0.22618   0.32236   0.09621   0.03123   0.34298   0.09141   0.36915   0.00000   0.00000   0.08329   0.13589   0.03258   0.00000   0.22508   0.38498   0.02703   0.57044   0.07954   0.03648   0.00000   0.07126   0.04210   0.40740   0.21970   0.62410   0.23620   0.03517   0.00731   0.14125   0.08500   0.10957   0.31304   0.33735   0.11678   0.25351   0.23657   0.06637   0.03620   0.07357   0.22788   0.68006   0.15448   0.39219   0.88083   0.39906   0.27319   0.79083   0.58288   0.02297   0.57211   0.34748   0.00012   0.12378   0.10873   0.16348   0.03438   0.05051   0.03339   0.06769   0.26027   1.26144   0.58613   0.13933   0.24038   0.19043   0.08474   0.80279   0.86022   2.08435   1.02227   0.79546   0.14346  
192 16.7219  16875.601057  x:  0.81645   0.31133   1.18370   0.66103   0.34742   0.54977   0.23270   0.37545   0.00000   0.35143   0.00000   0.35126   0.35081   0.18190   0.08197   0.20820   0.15303   0.44898   0.56012   0.12729   0.05770   0.94070   0.03928   0.88711   0.75462   0.42401   0.26576   0.06640   0.00909   0.11150   0.13178   0.11610   0.17524   0.41938   0.67166   0.11857   0.70192   1.00151   0.37739   0.00000   0.19042   0.71145   0.71903   0.22016   0.81256   0.57994   0.08017   0.37191   0.54388   0.17717   0.00000   0.43087   0.72430   0.24060   0.42499   0.25599   0.48617   0.87065   0.00000   0.28935   0.04151   0.05967   0.21145   0.59171   0.12024   0.77429   0.21028   0.13097   0.24782   0.35207   0.46225   0.16689   0.17535   0.01328   0.75298   0.01752   0.38657   0.11146   0.25218   4.02860   0.31544   0.08031   0.07416   0.82000   0.21241   0.74434   0.99676   0.41348   0.66480   0.04478   0.11925   0.18230   0.39333   0.90508   0.23180   0.01542   0.40950   0.19426   0.07661   0.00000   0.08496   0.16775   0.18985   0.20073   0.13463   0.32571   0.00000   0.12628   0.00000   0.19059   0.07138   0.11089   0.00117   0.19518   0.30388   0.02916   0.06273   0.00000   0.21177   0.17631   0.13070   0.03688   0.01656   0.18497   0.39970   0.34712   0.12371   0.16245   0.06091   0.09900   0.12033   0.19294   0.39191   0.38287   0.11287   0.14569   0.19402   0.42358   0.13335   0.09111   0.00000   0.14431   0.20093   0.45480   0.21433   0.05875   0.08716   0.20646   0.02197   0.00000   0.01275   0.05917   0.23341   0.00000   0.57827   0.12443   0.22988   0.30405   0.04594   0.05110   0.10435   0.09049   0.12554   0.04960   0.12024   0.37085   0.07092   0.00000   0.16016   0.02361   0.03437   0.16737   0.02052   0.16360   0.28573   0.01266   0.14106   0.12674   0.03305   0.35070   0.17798   0.09295   0.08335   0.06992   0.00000   0.09834   0.12678   0.23561   0.75851   0.66476   0.17735   0.02839   0.09719   0.10866   0.22520   0.11292   0.78456   0.03604   0.01429   0.04485   0.23665   0.23347   0.00000   0.03016   0.10092   0.08545   0.05361   0.70965   0.08324   0.23462   0.06464   0.14620   0.30246   0.18951   0.11553   0.00000   0.00000   0.59862   0.00000   0.42462   0.46972   0.52561   0.10001   0.22659   0.09367   0.01886   0.00000   0.02618   0.06779   0.27218   0.24945   0.01083   0.10878   0.12926   0.26400   0.09025   0.01424   0.03863   0.12601   0.09311   0.34541   0.00553   0.05556   0.00000   0.18659   0.24316   0.03080   0.31158   0.00000   0.00000   0.20105   0.00639   0.05178   0.01980   0.11250   0.14729   0.10968   0.00000   0.00000   0.04220   0.02616   0.02144   0.05265   0.09211   0.13595   0.04215   0.18351   0.01916   0.02844   0.00000   0.18846   0.22163   0.09172   0.20167   0.22800   0.05899   0.20814   0.10392   0.04648   0.17661   0.05412   0.53337   0.11174   0.00000   0.20650   0.21274   0.23250   0.00278   0.40888   0.21669   0.31988   0.00000   0.21920   0.07431   0.09326   0.10917   0.66228   0.05543   0.17119   0.03651   0.17348   0.08735   0.12619   0.34498   0.03208   0.03389   0.08471   0.15961   0.19805   0.24279   0.33159   0.09887   0.39008   0.10387   0.07248   0.00000   0.01331   0.19533   0.09591   0.10110   0.58599   0.15636   0.49798   0.39402   0.09383   0.09678   0.21328   0.21266   0.18655   0.27855   0.16542   0.12561   0.09314   0.12696   0.09168   0.11676   0.00784   0.69455   0.50256   0.56784   0.18909   0.43155   0.00000   0.00000   0.05531   0.22771   0.22671   0.32227   0.09531   0.03040   0.34412   0.09463   0.37012   0.00000   0.00000   0.08327   0.13606   0.03261   0.00000   0.22556   0.38497   0.02718   0.57075   0.07960   0.03646   0.00000   0.07117   0.04243   0.40762   0.21927   0.62447   0.23554   0.03527   0.00735   0.14134   0.08506   0.10963   0.31254   0.33698   0.11680   0.25338   0.23646   0.06657   0.03623   0.07357   0.22785   0.68030   0.15477   0.39249   0.88099   0.39916   0.27350   0.79097   0.58321   0.02329   0.57241   0.34781   0.00012   0.12392   0.10875   0.16381   0.03439   0.05057   0.03343   0.06782   0.26029   1.26216   0.58636   0.13974   0.24041   0.19044   0.08475   0.80307   0.86065   2.08573   1.02093   0.79827   0.14343  
193 17.9090  16875.601057  x:  0.81645   0.31133   1.18370   0.66103   0.34742   0.54977   0.23270   0.37545   0.00000   0.35143   0.00000   0.35126   0.35081   0.18190   0.08197   0.20820   0.15303   0.44898   0.56012   0.12729   0.05770   0.94070   0.03928   0.88711   0.75462   0.42401   0.26576   0.06640   0.00909   0.11150   0.13178   0.11610   0.17524   0.41938   0.67166   0.11857   0.70192   1.00151   0.37739   0.00000   0.19042   0.71145   0.71903   0.22016   0.81256   0.57994   0.08017   0.37191   0.54388   0.17717   0.00000   0.43087   0.72430   0.24060   0.42499   0.25599   0.48617   0.87065   0.00000   0.28935   0.04151   0.05967   0.21145   0.59171   0.12024   0.77429   0.21028   0.13097   0.24782   0.35207   0.46225   0.16689   0.17535   0.01328   0.75298   0.01752   0.38657   0.11146   0.25218   4.02860   0.31544   0.08031   0.07416   0.82000   0.21241   0.74434   0.99676   0.41348   0.66480   0.04478   0.11925   0.18230   0.39333   0.90508   0.23180   0.01542   0.40950   0.19426   0.07661   0.00000   0.08496   0.16775   0.18985   0.20073   0.13463   0.32571   0.00000   0.12628   0.00000   0.19059   0.07138   0.11089   0.00117   0.19518   0.30388   0.02916   0.06273   0.00000   0.21177   0.17631   0.13070   0.03688   0.01656   0.18497   0.39970   0.34712   0.12371   0.16245   0.06091   0.09900   0.12033   0.19294   0.39191   0.38287   0.11287   0.14569   0.19402   0.42358   0.13335   0.09111   0.00000   0.14431   0.20093   0.45480   0.21433   0.05875   0.08716   0.20646   0.02197   0.00000   0.01275   0.05917   0.23341   0.00000   0.57827   0.12443   0.22988   0.30405   0.04594   0.05110   0.10435   0.09049   0.12554   0.04960   0.12024   0.37085   0.07092   0.00000   0.16016   0.02361   0.03437   0.16737   0.02052   0.16360   0.28573   0.01266   0.14106   0.12674   0.03305   0.35070   0.17798   0.09295   0.08335   0.06992   0.00000   0.09834   0.12678   0.23561   0.75851   0.66476   0.17735   0.02839   0.09719   0.10866   0.22520   0.11292   0.78456   0.03604   0.01429   0.04485   0.23665   0.23347   0.00000   0.03016   0.10092   0.08545   0.05361   0.70965   0.08324   0.23462   0.06464   0.14620   0.30246   0.18951   0.11553   0.00000   0.00000   0.59862   0.00000   0.42462   0.46972   0.52561   0.10001   0.22659   0.09367   0.01886   0.00000   0.02618   0.06779   0.27218   0.24945   0.01083   0.10878   0.12926   0.26400   0.09025   0.01424   0.03863   0.12601   0.09311   0.34541   0.00553   0.05556   0.00000   0.18659   0.24316   0.03080   0.31158   0.00000   0.00000   0.20105   0.00639   0.05178   0.01980   0.11250   0.14729   0.10968   0.00000   0.00000   0.04220   0.02616   0.02144   0.05265   0.09211   0.13595   0.04215   0.18351   0.01916   0.02844   0.00000   0.18846   0.22163   0.09172   0.20167   0.22800   0.05899   0.20814   0.10392   0.04648   0.17661   0.05412   0.53337   0.11174   0.00000   0.20650   0.21274   0.23250   0.00278   0.40888   0.21669   0.31988   0.00000   0.21920   0.07431   0.09326   0.10917   0.66228   0.05543   0.17119   0.03651   0.17348   0.08735   0.12619   0.34498   0.03208   0.03389   0.08471   0.15961   0.19805   0.24279   0.33159   0.09887   0.39008   0.10387   0.07248   0.00000   0.01331   0.19533   0.09591   0.10110   0.58599   0.15636   0.49798   0.39402   0.09383   0.09678   0.21328   0.21266   0.18655   0.27855   0.16542   0.12561   0.09314   0.12696   0.09168   0.11676   0.00784   0.69455   0.50256   0.56784   0.18909   0.43155   0.00000   0.00000   0.05531   0.22771   0.22671   0.32227   0.09531   0.03040   0.34412   0.09463   0.37012   0.00000   0.00000   0.08327   0.13606   0.03261   0.00000   0.22556   0.38497   0.02718   0.57075   0.07960   0.03646   0.00000   0.07117   0.04243   0.40762   0.21927   0.62447   0.23554   0.03527   0.00735   0.14134   0.08506   0.10963   0.31254   0.33698   0.11680   0.25338   0.23646   0.06657   0.03623   0.07357   0.22785   0.68030   0.15477   0.39249   0.88099   0.39916   0.27350   0.79097   0.58321   0.02329   0.57241   0.34781   0.00012   0.12392   0.10875   0.16381   0.03439   0.05057   0.03343   0.06782   0.26029   1.26216   0.58636   0.13974   0.24041   0.19044   0.08475   0.80307   0.86065   2.08573   1.02093   0.79827   0.14343  
194 19.9238  16875.565185  x:  0.81651   0.31136   1.18380   0.66106   0.34746   0.54984   0.23271   0.37551   0.00000   0.35147   0.00000   0.35130   0.35081   0.18191   0.08206   0.20823   0.15303   0.44903   0.56016   0.12733   0.05780   0.94072   0.03934   0.88712   0.75466   0.42408   0.26578   0.06625   0.00839   0.11149   0.13180   0.11607   0.17521   0.41941   0.67170   0.11861   0.70196   1.00153   0.37742   0.00000   0.19043   0.71149   0.71904   0.22014   0.81258   0.57998   0.08014   0.37195   0.54391   0.17717   0.00000   0.43090   0.72433   0.24060   0.42501   0.25603   0.48623   0.87070   0.00000   0.28939   0.04153   0.05970   0.21145   0.59175   0.12028   0.77436   0.21025   0.13092   0.24782   0.35206   0.46225   0.16686   0.17530   0.01326   0.75303   0.01759   0.38663   0.11151   0.25223   4.02942   0.31546   0.08038   0.07418   0.82008   0.21247   0.74439   0.99682   0.41354   0.66484   0.04484   0.11928   0.18228   0.39334   0.90512   0.23185   0.01545   0.40950   0.19427   0.07668   0.00000   0.08496   0.16776   0.18986   0.20077   0.13465   0.32570   0.00000   0.12633   0.00000   0.19058   0.07143   0.11093   0.00118   0.19516   0.30389   0.02917   0.06274   0.00000   0.21178   0.17633   0.13078   0.03681   0.01631   0.18498   0.39975   0.34712   0.12375   0.16246   0.06095   0.09904   0.12040   0.19292   0.39196   0.38290   0.11292   0.14578   0.19404   0.42364   0.13340   0.09116   0.00000   0.14435   0.20092   0.45481   0.21432   0.05879   0.08718   0.20644   0.01914   0.00000   0.01277   0.05920   0.23339   0.00000   0.57832   0.12448   0.22987   0.30410   0.04598   0.05112   0.10438   0.09052   0.12558   0.04962   0.12028   0.37089   0.07090   0.00000   0.16020   0.02362   0.03444   0.16740   0.02051   0.16364   0.28574   0.01245   0.14102   0.12677   0.03306   0.35071   0.17796   0.09296   0.08338   0.06993   0.00000   0.09838   0.12676   0.23562   0.75853   0.66476   0.17739   0.02836   0.09721   0.10871   0.22523   0.11297   0.78459   0.03599   0.01424   0.04487   0.23668   0.23349   0.00000   0.03015   0.10095   0.08547   0.05366   0.70970   0.08325   0.23461   0.06468   0.14625   0.30246   0.18951   0.11561   0.00000   0.00000   0.59867   0.00000   0.42472   0.46982   0.52567   0.10004   0.22657   0.09370   0.01884   0.00000   0.02611   0.06781   0.27220   0.24945   0.01084   0.10882   0.12931   0.26402   0.09026   0.01400   0.03863   0.12605   0.09312   0.34550   0.00556   0.05558   0.00000   0.18660   0.24322   0.03017   0.31165   0.00000   0.00000   0.20092   0.00662   0.05106   0.01974   0.11259   0.14740   0.10967   0.00000   0.00000   0.04201   0.02619   0.02138   0.05284   0.09203   0.13594   0.04229   0.18353   0.01813   0.02853   0.00000   0.18848   0.22162   0.09176   0.20165   0.22800   0.05911   0.20816   0.10394   0.04647   0.17662   0.05416   0.53342   0.11177   0.00000   0.20648   0.21270   0.23249   0.00274   0.40895   0.21669   0.31989   0.00000   0.21919   0.07435   0.09330   0.10920   0.66233   0.05547   0.17120   0.03652   0.17346   0.08738   0.12624   0.34501   0.03209   0.03388   0.08476   0.15961   0.19803   0.24282   0.33164   0.09893   0.39014   0.10389   0.07253   0.00000   0.01329   0.19535   0.09595   0.10112   0.58603   0.15636   0.49806   0.39406   0.09387   0.09684   0.21328   0.21265   0.18657   0.27859   0.16545   0.12566   0.09317   0.12702   0.09172   0.11679   0.00788   0.69460   0.50260   0.56792   0.18903   0.43166   0.00000   0.00000   0.05537   0.22774   0.22678   0.32230   0.09532   0.03024   0.34420   0.09471   0.37023   0.00000   0.00000   0.08332   0.13610   0.03262   0.00000   0.22562   0.38500   0.02722   0.57080   0.07963   0.03645   0.00000   0.07121   0.04249   0.40767   0.21927   0.62453   0.23554   0.03527   0.00734   0.14138   0.08509   0.10967   0.31255   0.33698   0.11682   0.25338   0.23648   0.06662   0.03621   0.07360   0.22787   0.68034   0.15476   0.39251   0.88102   0.39917   0.27352   0.79099   0.58325   0.02323   0.57245   0.34783   0.00015   0.12395   0.10878   0.16382   0.03439   0.05060   0.03343   0.06782   0.26031   1.26226   0.58640   0.13979   0.24041   0.19043   0.08479   0.80311   0.86071   2.08570   1.02083   0.79858   0.14164  
195 17.8635  16875.534623  x:  0.81661   0.31141   1.18394   0.66112   0.34753   0.54994   0.23271   0.37560   0.00000   0.35153   0.00000   0.35135   0.35080   0.18192   0.08218   0.20827   0.15304   0.44909   0.56022   0.12738   0.05794   0.94075   0.03943   0.88715   0.75474   0.42418   0.26580   0.06606   0.00757   0.11149   0.13184   0.11603   0.17516   0.41945   0.67177   0.11868   0.70202   1.00157   0.37747   0.00000   0.19045   0.71154   0.71906   0.22011   0.81261   0.58005   0.08010   0.37201   0.54396   0.17717   0.00000   0.43095   0.72437   0.24059   0.42504   0.25608   0.48631   0.87078   0.00000   0.28945   0.04155   0.05975   0.21146   0.59182   0.12033   0.77448   0.21020   0.13085   0.24782   0.35204   0.46226   0.16681   0.17524   0.01323   0.75309   0.01769   0.38671   0.11159   0.25232   4.03063   0.31549   0.08047   0.07422   0.82020   0.21256   0.74445   0.99690   0.41364   0.66488   0.04490   0.11933   0.18225   0.39337   0.90519   0.23192   0.01549   0.40950   0.19429   0.07678   0.00000   0.08495   0.16777   0.18987   0.20083   0.13469   0.32568   0.00000   0.12640   0.00000   0.19056   0.07149   0.11098   0.00118   0.19515   0.30390   0.02917   0.06276   0.00000   0.21179   0.17637   0.13091   0.03673   0.01605   0.18498   0.39983   0.34712   0.12380   0.16248   0.06100   0.09910   0.12050   0.19290   0.39204   0.38293   0.11299   0.14590   0.19408   0.42373   0.13347   0.09123   0.00000   0.14440   0.20091   0.45482   0.21431   0.05885   0.08721   0.20642   0.01590   0.00000   0.01278   0.05923   0.23336   0.00000   0.57839   0.12455   0.22987   0.30417   0.04602   0.05115   0.10443   0.09055   0.12564   0.04966   0.12034   0.37094   0.07086   0.00000   0.16026   0.02362   0.03452   0.16744   0.02049   0.16370   0.28577   0.01218   0.14098   0.12682   0.03306   0.35073   0.17794   0.09297   0.08343   0.06994   0.00000   0.09844   0.12675   0.23564   0.75858   0.66477   0.17746   0.02833   0.09725   0.10879   0.22528   0.11305   0.78463   0.03593   0.01418   0.04490   0.23672   0.23352   0.00000   0.03013   0.10098   0.08551   0.05372   0.70978   0.08326   0.23461   0.06473   0.14631   0.30247   0.18951   0.11571   0.00000   0.00000   0.59873   0.00000   0.42487   0.46996   0.52575   0.10008   0.22654   0.09374   0.01882   0.00000   0.02602   0.06785   0.27224   0.24946   0.01084   0.10888   0.12940   0.26405   0.09028   0.01373   0.03864   0.12611   0.09314   0.34562   0.00558   0.05561   0.00000   0.18659   0.24332   0.02933   0.31176   0.00000   0.00000   0.20073   0.00687   0.05007   0.01965   0.11272   0.14754   0.10966   0.00000   0.00000   0.04175   0.02624   0.02130   0.05310   0.09191   0.13592   0.04249   0.18357   0.01686   0.02868   0.00000   0.18851   0.22160   0.09180   0.20163   0.22798   0.05928   0.20818   0.10399   0.04645   0.17662   0.05421   0.53350   0.11181   0.00000   0.20646   0.21265   0.23249   0.00268   0.40905   0.21669   0.31990   0.00000   0.21919   0.07440   0.09335   0.10924   0.66241   0.05552   0.17121   0.03654   0.17344   0.08741   0.12631   0.34505   0.03210   0.03387   0.08483   0.15962   0.19799   0.24287   0.33171   0.09903   0.39023   0.10391   0.07260   0.00000   0.01326   0.19537   0.09601   0.10115   0.58610   0.15636   0.49816   0.39412   0.09392   0.09691   0.21328   0.21262   0.18662   0.27865   0.16549   0.12572   0.09320   0.12710   0.09177   0.11682   0.00792   0.69468   0.50265   0.56804   0.18892   0.43182   0.00000   0.00000   0.05545   0.22778   0.22687   0.32233   0.09535   0.03003   0.34433   0.09482   0.37040   0.00000   0.00000   0.08339   0.13616   0.03263   0.00000   0.22571   0.38504   0.02728   0.57088   0.07969   0.03644   0.00000   0.07128   0.04257   0.40774   0.21928   0.62461   0.23555   0.03526   0.00731   0.14144   0.08513   0.10971   0.31255   0.33698   0.11686   0.25339   0.23650   0.06668   0.03618   0.07364   0.22790   0.68040   0.15474   0.39254   0.88106   0.39919   0.27354   0.79103   0.58331   0.02314   0.57249   0.34785   0.00018   0.12400   0.10882   0.16382   0.03439   0.05063   0.03343   0.06781   0.26034   1.26242   0.58646   0.13985   0.24041   0.19040   0.08485   0.80318   0.86081   2.08564   1.02071   0.79901   0.14270  
196 30.7074  16875.493628  x:  0.81721   0.31174   1.18487   0.66145   0.34796   0.55059   0.23275   0.37619   0.00000   0.35191   0.00000   0.35171   0.35078   0.18203   0.08290   0.20851   0.15306   0.44952   0.56062   0.12770   0.05878   0.94097   0.03997   0.88733   0.75519   0.42480   0.26603   0.06582   0.00701   0.11169   0.13227   0.11577   0.17490   0.41971   0.67220   0.11909   0.70240   1.00183   0.37779   0.00000   0.19058   0.71188   0.71922   0.21997   0.81282   0.58048   0.07984   0.37238   0.54426   0.17720   0.00000   0.43125   0.72463   0.24055   0.42521   0.25645   0.48686   0.87129   0.00000   0.28980   0.04169   0.06003   0.21149   0.59224   0.12062   0.77524   0.20994   0.13046   0.24782   0.35195   0.46230   0.16651   0.17483   0.01306   0.75349   0.01827   0.38724   0.11208   0.25287   4.03848   0.31565   0.08100   0.07435   0.82098   0.21316   0.74489   0.99744   0.41424   0.66518   0.04526   0.11957   0.18210   0.39354   0.90563   0.23236   0.01570   0.40954   0.19437   0.07737   0.00000   0.08492   0.16786   0.18997   0.20118   0.13490   0.32560   0.00000   0.12679   0.00000   0.19046   0.07182   0.11128   0.00125   0.19505   0.30399   0.02921   0.06286   0.00000   0.21190   0.17657   0.13166   0.03659   0.01629   0.18503   0.40032   0.34714   0.12410   0.16259   0.06126   0.09945   0.12107   0.19274   0.39253   0.38316   0.11343   0.14661   0.19428   0.42430   0.13388   0.09164   0.00000   0.14476   0.20083   0.45492   0.21427   0.05921   0.08738   0.20631   0.01764   0.00000   0.01281   0.05941   0.23319   0.00000   0.57887   0.12500   0.22982   0.30460   0.04624   0.05128   0.10468   0.09076   0.12598   0.04981   0.12072   0.37131   0.07068   0.00000   0.16063   0.02363   0.03490   0.16767   0.02045   0.16408   0.28595   0.01158   0.14084   0.12711   0.03308   0.35088   0.17777   0.09310   0.08366   0.07001   0.00000   0.09875   0.12665   0.23578   0.75886   0.66484   0.17785   0.02822   0.09746   0.10925   0.22558   0.11349   0.78491   0.03573   0.01394   0.04509   0.23699   0.23369   0.00000   0.03009   0.10122   0.08571   0.05409   0.71031   0.08333   0.23460   0.06498   0.14669   0.30254   0.18952   0.11633   0.00000   0.00000   0.59916   0.00000   0.42581   0.47085   0.52631   0.10034   0.22638   0.09396   0.01874   0.00000   0.02571   0.06806   0.27250   0.24953   0.01085   0.10922   0.12987   0.26427   0.09046   0.01371   0.03879   0.12648   0.09332   0.34640   0.00565   0.05574   0.00000   0.18659   0.24400   0.02601   0.31241   0.00000   0.00000   0.19962   0.00705   0.04548   0.01964   0.11356   0.14831   0.10968   0.00000   0.00000   0.04039   0.02657   0.02095   0.05435   0.09137   0.13585   0.04384   0.18390   0.01381   0.02999   0.00000   0.18873   0.22156   0.09211   0.20146   0.22794   0.06010   0.20822   0.10438   0.04639   0.17667   0.05449   0.53398   0.11204   0.00000   0.20636   0.21235   0.23246   0.00248   0.40974   0.21671   0.31998   0.00000   0.21918   0.07466   0.09364   0.10948   0.66291   0.05584   0.17129   0.03665   0.17329   0.08760   0.12674   0.34532   0.03216   0.03384   0.08522   0.15963   0.19776   0.24314   0.33215   0.09960   0.39079   0.10402   0.07299   0.00000   0.01317   0.19553   0.09634   0.10132   0.58653   0.15633   0.49885   0.39450   0.09421   0.09736   0.21329   0.21246   0.18686   0.27905   0.16574   0.12610   0.09340   0.12760   0.09205   0.11701   0.00816   0.69518   0.50302   0.56880   0.18830   0.43284   0.00000   0.00000   0.05582   0.22806   0.22743   0.32256   0.09548   0.02932   0.34511   0.09550   0.37144   0.00000   0.00000   0.08374   0.13650   0.03266   0.00000   0.22628   0.38530   0.02766   0.57135   0.07995   0.03642   0.00000   0.07163   0.04302   0.40818   0.21931   0.62516   0.23557   0.03523   0.00722   0.14178   0.08534   0.10997   0.31261   0.33700   0.11709   0.25345   0.23666   0.06705   0.03607   0.07384   0.22808   0.68076   0.15465   0.39274   0.88135   0.39933   0.27371   0.79131   0.58367   0.02262   0.57282   0.34805   0.00031   0.12426   0.10908   0.16386   0.03441   0.05078   0.03346   0.06783   0.26052   1.26343   0.58687   0.14022   0.24039   0.19026   0.08522   0.80359   0.86141   2.08529   1.02010   0.80160   0.14275  
197  7.8087  16875.415147  x:  0.81906   0.31273   1.18769   0.66245   0.34922   0.55252   0.23286   0.37798   0.00000   0.35302   0.00000   0.35278   0.35083   0.18237   0.08467   0.20915   0.15312   0.45081   0.56184   0.12850   0.06076   0.94163   0.04129   0.88784   0.75652   0.42662   0.26677   0.06619   0.00988   0.11239   0.13347   0.11513   0.17429   0.42053   0.67353   0.12030   0.70354   1.00265   0.37877   0.00000   0.19104   0.71294   0.71972   0.21964   0.81347   0.58180   0.07916   0.37352   0.54518   0.17731   0.00000   0.43219   0.72543   0.24049   0.42579   0.25755   0.48848   0.87283   0.00000   0.29081   0.04196   0.06061   0.21161   0.59353   0.12133   0.77751   0.20931   0.12949   0.24791   0.35179   0.46253   0.16580   0.17378   0.01270   0.75472   0.01966   0.38878   0.11352   0.25449   4.06226   0.31611   0.08212   0.07440   0.82331   0.21490   0.74618   0.99907   0.41600   0.66608   0.04586   0.12003   0.18173   0.39408   0.90699   0.23347   0.01612   0.40972   0.19462   0.07884   0.00000   0.08483   0.16813   0.19025   0.20212   0.13551   0.32546   0.00000   0.12771   0.00000   0.19027   0.07240   0.11194   0.00146   0.19488   0.30430   0.02923   0.06305   0.00000   0.21223   0.17710   0.13347   0.03672   0.01614   0.18522   0.40176   0.34726   0.12480   0.16288   0.06164   0.10017   0.12243   0.19234   0.39398   0.38389   0.11455   0.14840   0.19482   0.42599   0.13494   0.09266   0.00000   0.14575   0.20064   0.45527   0.21419   0.06004   0.08776   0.20607   0.01659   0.00000   0.01277   0.05974   0.23281   0.00000   0.58029   0.12604   0.22972   0.30583   0.04646   0.05145   0.10525   0.09120   0.12679   0.04998   0.12171   0.37240   0.07039   0.00000   0.16159   0.02362   0.03524   0.16823   0.02048   0.16508   0.28651   0.01251   0.14084   0.12784   0.03309   0.35152   0.17739   0.09359   0.08414   0.07020   0.00000   0.09945   0.12643   0.23624   0.75974   0.66509   0.17886   0.02817   0.09801   0.11037   0.22638   0.11453   0.78578   0.03583   0.01378   0.04561   0.23773   0.23416   0.00000   0.03010   0.10178   0.08618   0.05489   0.71190   0.08343   0.23468   0.06545   0.14763   0.30280   0.18960   0.11783   0.00000   0.00000   0.60047   0.00000   0.42853   0.47346   0.52799   0.10101   0.22603   0.09450   0.01864   0.00000   0.02566   0.06855   0.27327   0.24978   0.01088   0.11000   0.13103   0.26490   0.09088   0.01421   0.03896   0.12738   0.09378   0.34860   0.00558   0.05596   0.00000   0.18663   0.24612   0.02382   0.31444   0.00000   0.00000   0.19722   0.00811   0.04243   0.02041   0.11577   0.14982   0.11006   0.00000   0.00000   0.03812   0.02737   0.02055   0.05608   0.09073   0.13551   0.04666   0.18501   0.01910   0.03230   0.00000   0.18934   0.22157   0.09303   0.20110   0.22797   0.06127   0.20813   0.10577   0.04637   0.17681   0.05501   0.53540   0.11260   0.00000   0.20620   0.21167   0.23247   0.00247   0.41177   0.21695   0.32029   0.00000   0.21923   0.07516   0.09426   0.11006   0.66443   0.05659   0.17151   0.03690   0.17298   0.08802   0.12778   0.34616   0.03227   0.03387   0.08615   0.15968   0.19724   0.24392   0.33339   0.10097   0.39243   0.10426   0.07389   0.00000   0.01322   0.19602   0.09709   0.10170   0.58788   0.15629   0.50089   0.39564   0.09489   0.09843   0.21336   0.21212   0.18753   0.28017   0.16640   0.12702   0.09385   0.12883   0.09268   0.11748   0.00865   0.69666   0.50410   0.57103   0.18660   0.43583   0.00000   0.00000   0.05629   0.22882   0.22896   0.32325   0.09580   0.02932   0.34734   0.09714   0.37446   0.00000   0.00000   0.08438   0.13734   0.03273   0.00000   0.22787   0.38606   0.02858   0.57276   0.08041   0.03653   0.00000   0.07231   0.04405   0.40950   0.21937   0.62679   0.23567   0.03525   0.00713   0.14268   0.08578   0.11058   0.31283   0.33714   0.11772   0.25367   0.23714   0.06791   0.03608   0.07427   0.22858   0.68187   0.15447   0.39338   0.88224   0.39979   0.27426   0.79216   0.58480   0.02123   0.57384   0.34867   0.00049   0.12490   0.10969   0.16394   0.03448   0.05098   0.03354   0.06795   0.26106   1.26648   0.58809   0.14114   0.24043   0.18997   0.08606   0.80487   0.86325   2.08439   1.01817   0.80954   0.14273  
198 15.8871  16875.088508  x:  0.82735   0.31718   1.20034   0.66698   0.35474   0.56108   0.23340   0.38594   0.00000   0.35787   0.00000   0.35755   0.35146   0.18377   0.09076   0.21183   0.15349   0.45662   0.56726   0.13124   0.06756   0.94468   0.04587   0.89019   0.76242   0.43429   0.26962   0.06525   0.00478   0.11403   0.13697   0.11287   0.17240   0.42438   0.67960   0.12549   0.70869   1.00644   0.38311   0.00000   0.19337   0.71781   0.72223   0.21856   0.81656   0.58787   0.07664   0.37865   0.54943   0.17805   0.00000   0.43647   0.72915   0.24054   0.42857   0.26244   0.49571   0.87980   0.00000   0.29509   0.04265   0.06226   0.21234   0.59932   0.12381   0.78765   0.20730   0.12625   0.24872   0.35157   0.46396   0.16348   0.16992   0.01183   0.76029   0.02431   0.39546   0.11968   0.26153   4.16896   0.31799   0.08560   0.07358   0.83366   0.22234   0.75198   1.00644   0.42355   0.67004   0.04704   0.12132   0.18057   0.39665   0.91320   0.23773   0.01713   0.41090   0.19580   0.08397   0.00000   0.08448   0.16952   0.19151   0.20589   0.13806   0.32537   0.00000   0.13081   0.00000   0.18995   0.07374   0.11406   0.00233   0.19463   0.30590   0.02922   0.06362   0.00000   0.21375   0.17919   0.13965   0.03778   0.01629   0.18627   0.40805   0.34816   0.12715   0.16409   0.06222   0.10235   0.12706   0.19096   0.40036   0.38724   0.11858   0.15473   0.19690   0.43337   0.13890   0.09615   0.00000   0.14974   0.20011   0.45714   0.21418   0.06284   0.08912   0.20566   0.01768   0.00000   0.01285   0.06066   0.23182   0.00000   0.58668   0.12956   0.22949   0.31090   0.04667   0.05179   0.10714   0.09257   0.12953   0.05024   0.12550   0.37713   0.06988   0.00153   0.16519   0.02364   0.03520   0.17048   0.02066   0.16883   0.28912   0.01406   0.14098   0.13041   0.03346   0.35441   0.17650   0.09579   0.08548   0.07096   0.00000   0.10157   0.12582   0.23849   0.76386   0.66639   0.18263   0.02842   0.09994   0.11416   0.22961   0.11803   0.78976   0.03692   0.01386   0.04727   0.24079   0.23619   0.00000   0.03036   0.10375   0.08768   0.05728   0.71907   0.08357   0.23533   0.06657   0.15101   0.30419   0.19011   0.12293   0.00000   0.00000   0.60636   0.00000   0.44000   0.48470   0.53545   0.10338   0.22512   0.09631   0.01851   0.00000   0.02619   0.07013   0.27665   0.25116   0.01094   0.11259   0.13498   0.26771   0.09216   0.01266   0.03874   0.13040   0.09520   0.35785   0.00534   0.05651   0.00000   0.18729   0.25517   0.03242   0.32309   0.00000   0.00000   0.18930   0.00721   0.04945   0.02106   0.12372   0.15453   0.11268   0.00000   0.00000   0.03454   0.02921   0.02006   0.05830   0.09088   0.13350   0.04868   0.18847   0.01856   0.02747   0.00000   0.19193   0.22162   0.09652   0.20023   0.22838   0.06227   0.20750   0.11121   0.04663   0.17757   0.05629   0.54167   0.11457   0.00000   0.20605   0.20963   0.23298   0.00305   0.42054   0.21841   0.32191   0.00000   0.21978   0.07641   0.09614   0.11208   0.67121   0.05896   0.17250   0.03772   0.17210   0.08936   0.13133   0.34990   0.03243   0.03419   0.08923   0.16004   0.19565   0.24720   0.33861   0.10561   0.39945   0.10505   0.07673   0.00000   0.01374   0.19818   0.09951   0.10302   0.59393   0.15632   0.50979   0.40066   0.09714   0.10203   0.21392   0.21124   0.19017   0.28485   0.16889   0.13015   0.09536   0.13317   0.09469   0.11906   0.00996   0.70328   0.50890   0.58077   0.17987   0.44865   0.00000   0.00000   0.05677   0.23203   0.23497   0.32639   0.09697   0.03100   0.35663   0.10182   0.38741   0.00000   0.00000   0.08587   0.14021   0.03307   0.00000   0.23438   0.38930   0.03183   0.57895   0.08136   0.03706   0.00000   0.07409   0.04725   0.41530   0.21961   0.63393   0.23628   0.03550   0.00695   0.14602   0.08704   0.11262   0.31417   0.33814   0.12018   0.25475   0.23932   0.07066   0.03661   0.07555   0.23058   0.68696   0.15408   0.39643   0.88641   0.40218   0.27696   0.79612   0.59002   0.01605   0.57860   0.35167   0.00089   0.12711   0.11176   0.16441   0.03487   0.05136   0.03389   0.06867   0.26340   1.28018   0.59358   0.14448   0.24103   0.18927   0.08876   0.81065   0.87155   2.08096   1.00796   0.84674   0.14283  
199 42.1779  16874.879632  x:  0.83393   0.32066   1.21033   0.67061   0.35884   0.56759   0.23389   0.39212   0.00000   0.36150   0.00000   0.36129   0.35282   0.18503   0.09300   0.21360   0.15394   0.46123   0.57159   0.13242   0.06993   0.94729   0.04764   0.89217   0.76699   0.43973   0.27193   0.06778   0.01388   0.11540   0.13877   0.11227   0.17244   0.42772   0.68454   0.12919   0.71280   1.00973   0.38653   0.00000   0.19571   0.72189   0.72465   0.21853   0.81935   0.59292   0.07566   0.38278   0.55299   0.17902   0.00000   0.43995   0.73233   0.24120   0.43115   0.26622   0.50130   0.88538   0.00000   0.29815   0.04271   0.06265   0.21336   0.60397   0.12494   0.79553   0.20717   0.12563   0.25005   0.35235   0.46584   0.16322   0.16839   0.01247   0.76483   0.02582   0.40030   0.12403   0.26672   4.25275   0.31916   0.08702   0.07249   0.84157   0.22763   0.75653   1.01229   0.42900   0.67318   0.04673   0.12196   0.18054   0.39897   0.91837   0.24017   0.01704   0.41245   0.19695   0.08601   0.00000   0.08448   0.17095   0.19260   0.20820   0.13984   0.32630   0.00000   0.13201   0.00000   0.19064   0.07383   0.11487   0.00275   0.19533   0.30756   0.02950   0.06394   0.00000   0.21514   0.18051   0.14190   0.03773   0.01654   0.18752   0.41269   0.34955   0.12806   0.16507   0.06207   0.10313   0.12884   0.19066   0.40518   0.39014   0.12040   0.15736   0.19819   0.43885   0.14091   0.09749   0.00000   0.15212   0.20029   0.45915   0.21484   0.06397   0.08984   0.20642   0.01703   0.00000   0.01340   0.06106   0.23232   0.00000   0.59173   0.13084   0.22987   0.31430   0.04696   0.05217   0.10794   0.09312   0.13066   0.05061   0.12763   0.38068   0.06998   0.00000   0.16700   0.02387   0.03508   0.17197   0.02087   0.17093   0.29127   0.01162   0.14135   0.13154   0.03395   0.35686   0.17672   0.09685   0.08592   0.07160   0.00000   0.10217   0.12592   0.24056   0.76740   0.66786   0.18459   0.02863   0.10075   0.11557   0.23169   0.11924   0.79314   0.03706   0.01386   0.04750   0.24293   0.23785   0.00000   0.03062   0.10462   0.08830   0.05784   0.72476   0.08364   0.23639   0.06670   0.15262   0.30568   0.19096   0.12477   0.00000   0.00000   0.61109   0.00000   0.44786   0.49270   0.54122   0.10443   0.22559   0.09709   0.01861   0.00000   0.02587   0.07053   0.27921   0.25274   0.01113   0.11351   0.13652   0.26991   0.09295   0.01671   0.03951   0.13173   0.09616   0.36410   0.00564   0.05690   0.00000   0.18863   0.26066   0.03536   0.32881   0.00000   0.00000   0.18648   0.01127   0.05300   0.01838   0.12708   0.15700   0.11501   0.00000   0.00000   0.03773   0.02852   0.02085   0.05667   0.09324   0.13193   0.04507   0.19054   0.01288   0.02777   0.00000   0.19376   0.22260   0.09733   0.20072   0.22934   0.05973   0.20809   0.11217   0.04704   0.17857   0.05634   0.54651   0.11564   0.00000   0.20689   0.20977   0.23414   0.00287   0.42671   0.21993   0.32370   0.00000   0.22081   0.07663   0.09677   0.11305   0.67661   0.05962   0.17345   0.03817   0.17241   0.08991   0.13274   0.35291   0.03252   0.03447   0.09021   0.16067   0.19573   0.24954   0.34219   0.10722   0.40449   0.10554   0.07759   0.00000   0.01382   0.19984   0.10036   0.10367   0.59876   0.15683   0.51636   0.40449   0.09803   0.10339   0.21491   0.21169   0.19184   0.28807   0.17029   0.13139   0.09602   0.13497   0.09541   0.11985   0.00997   0.70850   0.51267   0.58795   0.17618   0.45777   0.00000   0.00000   0.05631   0.23434   0.23857   0.32900   0.09763   0.02988   0.36279   0.10165   0.39655   0.00000   0.00000   0.08603   0.14145   0.03345   0.00000   0.23855   0.39175   0.03321   0.58368   0.08138   0.03730   0.00000   0.07443   0.04801   0.41975   0.21993   0.63934   0.23714   0.03584   0.00689   0.14769   0.08748   0.11349   0.31581   0.33963   0.12157   0.25587   0.24118   0.07151   0.03695   0.07592   0.23198   0.69115   0.15454   0.39919   0.88999   0.40461   0.27951   0.79950   0.59439   0.01382   0.58274   0.35443   0.00136   0.12812   0.11270   0.16527   0.03523   0.05178   0.03427   0.06939   0.26519   1.29095   0.59794   0.14609   0.24227   0.18980   0.08957   0.81533   0.87813   2.07938   1.00007   0.87591   0.14279  
200 76.5922  16874.291025  x:  0.85072   0.32947   1.23568   0.67997   0.36860   0.58349   0.23533   0.40752   0.00000   0.37024   0.00000   0.37070   0.35810   0.18847   0.09372   0.21770   0.15589   0.47286   0.58266   0.13353   0.07046   0.95457   0.04871   0.89771   0.77852   0.45204   0.27705   0.06994   0.01017   0.11651   0.13962   0.11330   0.17586   0.43685   0.69748   0.13763   0.72335   1.01884   0.39518   0.00000   0.20277   0.73282   0.73185   0.22039   0.82736   0.60630   0.07554   0.39340   0.56257   0.18240   0.00000   0.44904   0.74098   0.24434   0.43865   0.27562   0.51521   0.89976   0.00000   0.30530   0.04231   0.06246   0.21709   0.61601   0.12642   0.81527   0.21010   0.12823   0.25497   0.35654   0.47234   0.16601   0.16795   0.01692   0.77672   0.02561   0.41158   0.13383   0.27904   4.46416   0.32146   0.08902   0.07018   0.86099   0.23958   0.76801   1.02727   0.44178   0.68136   0.04469   0.12377   0.18241   0.40558   0.93219   0.24479   0.01549   0.41775   0.20043   0.08720   0.00000   0.08534   0.17520   0.19568   0.21272   0.14386   0.33095   0.00000   0.13298   0.00000   0.19445   0.07330   0.11575   0.00298   0.19907   0.31271   0.03072   0.06475   0.00000   0.21923   0.18342   0.14267   0.03725   0.01674   0.19158   0.42373   0.35465   0.12888   0.16781   0.06168   0.10395   0.13001   0.19177   0.41689   0.39807   0.12235   0.15943   0.20102   0.45186   0.14379   0.09799   0.00000   0.15681   0.20227   0.46555   0.21810   0.06493   0.09113   0.21064   0.01755   0.00000   0.01432   0.06169   0.23636   0.00000   0.60452   0.13161   0.23233   0.32171   0.04821   0.05353   0.10905   0.09396   0.13189   0.05198   0.13109   0.38936   0.07250   0.00081   0.16999   0.02584   0.03575   0.17532   0.02152   0.17453   0.29700   0.00929   0.14444   0.13298   0.03487   0.36385   0.18037   0.09935   0.08638   0.07326   0.00000   0.10238   0.12779   0.24663   0.77715   0.67272   0.18775   0.02929   0.10176   0.11623   0.23617   0.11964   0.80237   0.03669   0.01442   0.04666   0.24790   0.24236   0.00000   0.03142   0.10574   0.08914   0.05735   0.73933   0.08426   0.24044   0.06634   0.15486   0.31047   0.19424   0.12541   0.00000   0.00000   0.62331   0.00000   0.46502   0.51089   0.55546   0.10569   0.22946   0.09813   0.01919   0.00000   0.02499   0.07025   0.28554   0.25777   0.01165   0.11399   0.13753   0.27555   0.09396   0.01305   0.04045   0.13289   0.09743   0.37748   0.00587   0.05807   0.00000   0.19348   0.27124   0.03716   0.34032   0.00000   0.00000   0.18585   0.00642   0.04713   0.01656   0.13041   0.16134   0.11978   0.00000   0.00000   0.05009   0.02420   0.02389   0.05022   0.10056   0.12974   0.03610   0.19489   0.01725   0.03901   0.00000   0.19800   0.22724   0.09667   0.20461   0.23340   0.05139   0.21233   0.10888   0.04837   0.18213   0.05522   0.55859   0.11766   0.00000   0.21116   0.21389   0.23878   0.00166   0.44064   0.22467   0.32941   0.00000   0.22483   0.07654   0.09731   0.11460   0.69043   0.05927   0.17638   0.03909   0.17541   0.09075   0.13386   0.36071   0.03301   0.03530   0.09021   0.16322   0.19890   0.25505   0.35022   0.10744   0.41610   0.10683   0.07752   0.00000   0.01372   0.20414   0.10084   0.10492   0.61115   0.15935   0.53195   0.41394   0.09890   0.10418   0.21875   0.21536   0.19544   0.29533   0.17286   0.13248   0.09699   0.13650   0.09596   0.12131   0.00845   0.72180   0.52234   0.60506   0.17078   0.47860   0.00000   0.00000   0.05453   0.24010   0.24547   0.33597   0.09898   0.02716   0.37588   0.09564   0.41717   0.00000   0.00000   0.08568   0.14288   0.03428   0.00000   0.24701   0.39788   0.03454   0.59542   0.08103   0.03790   0.00000   0.07418   0.04686   0.43075   0.22138   0.65263   0.24022   0.03696   0.00695   0.15011   0.08810   0.11467   0.32135   0.34502   0.12398   0.25936   0.24627   0.07142   0.03776   0.07619   0.23546   0.70226   0.15742   0.40699   0.89983   0.41205   0.28691   0.80879   0.60601   0.01234   0.59407   0.36231   0.00250   0.12958   0.11399   0.16839   0.03607   0.05313   0.03512   0.07130   0.26963   1.31819   0.60911   0.14839   0.24706   0.19354   0.08940   0.82749   0.89491   2.07760   0.98328   0.94656   0.14271  
201 106.3973  16873.739975  x:  0.86854   0.33873   1.26245   0.69003   0.37825   0.59962   0.23704   0.42341   0.00000   0.37901   0.00000   0.38043   0.36509   0.19252   0.09206   0.22199   0.15872   0.48494   0.59454   0.13413   0.06840   0.96314   0.04834   0.90437   0.79092   0.46395   0.28234   0.07111   0.00286   0.11767   0.13976   0.11628   0.18164   0.44683   0.71144   0.14555   0.73468   1.02928   0.40421   0.00000   0.21092   0.74487   0.74046   0.22393   0.83678   0.62087   0.07739   0.40460   0.57312   0.18665   0.00000   0.45877   0.75071   0.24885   0.44739   0.28526   0.52958   0.91520   0.00000   0.31247   0.04233   0.06279   0.22208   0.62892   0.12777   0.83579   0.21550   0.13363   0.26119   0.36280   0.48059   0.17128   0.16991   0.02328   0.78964   0.02355   0.42252   0.14292   0.29126   4.68627   0.32325   0.09177   0.07002   0.88083   0.25075   0.78012   1.04325   0.45449   0.69039   0.04397   0.12722   0.18572   0.41312   0.94752   0.24933   0.01411   0.42426   0.20472   0.08639   0.00000   0.08709   0.18008   0.19926   0.21672   0.14767   0.33764   0.00000   0.13369   0.00000   0.19982   0.07425   0.11703   0.00234   0.20420   0.31894   0.03184   0.06586   0.00000   0.22409   0.18663   0.14149   0.03909   0.01785   0.19633   0.43462   0.36138   0.12978   0.17125   0.06299   0.10531   0.13016   0.19452   0.42862   0.40691   0.12307   0.15938   0.20424   0.46470   0.14562   0.09724   0.00000   0.16066   0.20566   0.47349   0.22288   0.06542   0.09260   0.21647   0.01948   0.00000   0.01390   0.06264   0.24250   0.00000   0.61801   0.13199   0.23642   0.32867   0.04938   0.05497   0.11048   0.09543   0.13302   0.05326   0.13359   0.39823   0.07539   0.00029   0.17232   0.02550   0.03666   0.17857   0.02189   0.17743   0.30327   0.01685   0.14959   0.13438   0.03530   0.37211   0.18569   0.10129   0.08768   0.07490   0.00000   0.10312   0.13079   0.25346   0.78821   0.67911   0.19046   0.03030   0.10297   0.11600   0.24067   0.11945   0.81295   0.03733   0.01640   0.04640   0.25307   0.24762   0.00000   0.03234   0.10695   0.09036   0.05706   0.75487   0.08603   0.24590   0.06708   0.15670   0.31646   0.19868   0.12464   0.00000   0.00000   0.63641   0.00000   0.48055   0.52794   0.56998   0.10672   0.23539   0.09935   0.01986   0.00000   0.02640   0.07000   0.29227   0.26365   0.01182   0.11444   0.13774   0.28161   0.09580   0.01636   0.04195   0.13382   0.09909   0.38943   0.00466   0.05944   0.00000   0.19915   0.27991   0.03375   0.35086   0.00000   0.00000   0.19034   0.02082   0.04622   0.02421   0.13132   0.16542   0.12186   0.00000   0.00000   0.05655   0.02350   0.02547   0.05014   0.10470   0.13102   0.03954   0.19779   0.01852   0.03833   0.00000   0.20217   0.23299   0.09736   0.21066   0.23895   0.05062   0.21909   0.10484   0.04957   0.18674   0.05454   0.57120   0.11992   0.00000   0.21701   0.22054   0.24478   0.00134   0.45385   0.23047   0.33636   0.00000   0.23023   0.07759   0.09844   0.11641   0.70516   0.05858   0.18007   0.03997   0.18006   0.09211   0.13445   0.36903   0.03398   0.03623   0.08971   0.16692   0.20425   0.26075   0.35803   0.10615   0.42732   0.10872   0.07712   0.00000   0.01409   0.20892   0.10133   0.10672   0.62429   0.16310   0.54731   0.42366   0.09979   0.10414   0.22393   0.22089   0.19915   0.30239   0.17537   0.13328   0.09834   0.13688   0.09676   0.12326   0.00701   0.73607   0.53281   0.62208   0.16850   0.49836   0.00000   0.00000   0.05370   0.24660   0.25163   0.34361   0.10045   0.03297   0.38783   0.09102   0.43636   0.00000   0.00000   0.08689   0.14425   0.03478   0.00000   0.25436   0.40455   0.03499   0.60778   0.08235   0.03892   0.00000   0.07484   0.04490   0.44208   0.22399   0.66648   0.24442   0.03812   0.00725   0.15192   0.08949   0.11611   0.32824   0.35203   0.12595   0.26367   0.25205   0.07103   0.03885   0.07726   0.23961   0.71440   0.16164   0.41580   0.91098   0.42087   0.29527   0.81931   0.61868   0.01371   0.60664   0.37111   0.00252   0.13108   0.11538   0.17202   0.03670   0.05434   0.03567   0.07286   0.27432   1.34688   0.62104   0.15030   0.25319   0.19906   0.08892   0.84062   0.91274   2.07746   0.97297   1.01367   0.14283  
202 184.8352  16873.085505  x:  0.88174   0.34548   1.28217   0.69756   0.38480   0.61097   0.23837   0.43476   0.00000   0.38510   0.00000   0.38732   0.37092   0.19578   0.09011   0.22514   0.16119   0.49355   0.60338   0.13463   0.06612   0.97014   0.04770   0.90995   0.80028   0.47208   0.28642   0.07280   0.00764   0.11928   0.14042   0.11933   0.18673   0.45420   0.72183   0.15061   0.74316   1.03752   0.41071   0.00000   0.21710   0.75399   0.74743   0.22739   0.84435   0.63176   0.07979   0.41270   0.58108   0.19004   0.00000   0.46592   0.75823   0.25277   0.45426   0.29204   0.53986   0.92672   0.00000   0.31744   0.04274   0.06360   0.22623   0.63848   0.12885   0.85061   0.22048   0.13862   0.26614   0.36839   0.48736   0.17613   0.17246   0.02847   0.79939   0.02161   0.42987   0.14866   0.29970   4.84936   0.32407   0.09420   0.07116   0.89495   0.25787   0.78900   1.05513   0.46333   0.69735   0.04449   0.13055   0.18869   0.41892   0.95928   0.25270   0.01353   0.42942   0.20821   0.08502   0.00000   0.08874   0.18369   0.20203   0.21930   0.15007   0.34343   0.00000   0.13448   0.00000   0.20426   0.07595   0.11842   0.00157   0.20841   0.32392   0.03232   0.06682   0.00000   0.22787   0.18917   0.14032   0.04035   0.01740   0.19987   0.44203   0.36703   0.13089   0.17411   0.06484   0.10669   0.13016   0.19738   0.43670   0.41358   0.12311   0.15868   0.20692   0.47342   0.14647   0.09634   0.00000   0.16285   0.20885   0.48000   0.22708   0.06577   0.09393   0.22124   0.01893   0.00000   0.01351   0.06363   0.24780   0.00000   0.62786   0.13248   0.24028   0.33329   0.04994   0.05578   0.11184   0.09693   0.13411   0.05388   0.13485   0.40454   0.07726   0.00000   0.17373   0.02483   0.03735   0.18093   0.02194   0.17902   0.30795   0.01784   0.15290   0.13561   0.03566   0.37814   0.19029   0.10222   0.08918   0.07588   0.00000   0.10434   0.13343   0.25853   0.79687   0.68470   0.19236   0.03093   0.10410   0.11584   0.24393   0.11954   0.82133   0.03781   0.01779   0.04666   0.25686   0.25174   0.00000   0.03284   0.10804   0.09156   0.05729   0.76636   0.08795   0.25039   0.06841   0.15802   0.32132   0.20239   0.12396   0.00000   0.00000   0.64612   0.00000   0.49024   0.53891   0.58015   0.10755   0.24052   0.10050   0.02019   0.00000   0.02755   0.07002   0.29723   0.26809   0.01166   0.11513   0.13794   0.28606   0.09737   0.01442   0.04220   0.13457   0.10019   0.39686   0.00383   0.06032   0.00000   0.20346   0.28453   0.03512   0.35699   0.00000   0.00000   0.19535   0.01534   0.04474   0.02616   0.13086   0.16791   0.12161   0.00000   0.00000   0.05597   0.02519   0.02506   0.05380   0.10503   0.13418   0.04624   0.19919   0.01718   0.03214   0.00000   0.20500   0.23744   0.09875   0.21580   0.24354   0.05497   0.22466   0.10388   0.05010   0.19044   0.05475   0.58035   0.12171   0.00000   0.22174   0.22624   0.24957   0.00123   0.46248   0.23493   0.34188   0.00000   0.23468   0.07911   0.09979   0.11803   0.71604   0.05824   0.18307   0.04040   0.18404   0.09349   0.13501   0.37506   0.03472   0.03673   0.08958   0.17016   0.20899   0.26487   0.36341   0.10497   0.43484   0.11042   0.07708   0.00000   0.01430   0.21247   0.10205   0.10839   0.63393   0.16636   0.55776   0.43056   0.10070   0.10404   0.22825   0.22562   0.20191   0.30720   0.17726   0.13411   0.09965   0.13694   0.09774   0.12505   0.00639   0.74672   0.54069   0.63386   0.16885   0.51133   0.00000   0.00000   0.05399   0.25151   0.25553   0.34930   0.10158   0.03662   0.39530   0.08989   0.44859   0.00000   0.00000   0.08877   0.14552   0.03512   0.00000   0.25879   0.40964   0.03501   0.61684   0.08443   0.03954   0.00000   0.07598   0.04365   0.45014   0.22670   0.67656   0.24806   0.03874   0.00732   0.15303   0.09099   0.11749   0.33377   0.35783   0.12712   0.26716   0.25649   0.07100   0.03948   0.07856   0.24306   0.72357   0.16521   0.42247   0.91971   0.42783   0.30156   0.82753   0.62814   0.01598   0.61613   0.37768   0.00177   0.13243   0.11662   0.17478   0.03706   0.05494   0.03599   0.07364   0.27773   1.36796   0.62987   0.15170   0.25805   0.20367   0.08890   0.85045   0.92594   2.07860   0.96866   1.05982   0.14277  
203 247.1558  16872.573738  x:  0.89584   0.35237   1.30306   0.70569   0.39045   0.62176   0.23974   0.44579   0.00000   0.39071   0.00000   0.39377   0.37756   0.19927   0.08861   0.22860   0.16424   0.50170   0.61271   0.13589   0.06465   0.97902   0.04761   0.91741   0.81074   0.47938   0.29043   0.07219   0.00324   0.12110   0.14199   0.12305   0.19218   0.46147   0.73278   0.15424   0.75234   1.04732   0.41710   0.00000   0.22325   0.76392   0.75582   0.23198   0.85352   0.64326   0.08345   0.42058   0.58958   0.19358   0.00000   0.47318   0.76676   0.25748   0.46198   0.29832   0.54994   0.93911   0.00000   0.32185   0.04366   0.06515   0.23075   0.64848   0.13038   0.86551   0.22631   0.14399   0.27128   0.37545   0.49520   0.18155   0.17593   0.03348   0.81006   0.02033   0.43617   0.15269   0.30747   5.02196   0.32387   0.09638   0.07285   0.90886   0.26307   0.79825   1.06788   0.47158   0.70532   0.04576   0.13400   0.19197   0.42517   0.97255   0.25649   0.01370   0.43488   0.21221   0.08340   0.00000   0.09050   0.18695   0.20490   0.22159   0.15168   0.35027   0.00000   0.13641   0.00000   0.20876   0.07818   0.12054   0.00111   0.21283   0.32959   0.03219   0.06795   0.00000   0.23181   0.19217   0.14061   0.03935   0.01928   0.20310   0.44848   0.37378   0.13331   0.17735   0.06670   0.10825   0.13086   0.20131   0.44385   0.42053   0.12312   0.15839   0.21040   0.48102   0.14706   0.09597   0.00000   0.16396   0.21300   0.48776   0.23212   0.06640   0.09570   0.22609   0.01922   0.00000   0.01424   0.06489   0.25362   0.00000   0.63788   0.13405   0.24531   0.33731   0.05014   0.05602   0.11372   0.09873   0.13608   0.05408   0.13550   0.41067   0.07769   0.00000   0.17516   0.02608   0.03780   0.18331   0.02231   0.18009   0.31273   0.00950   0.15449   0.13759   0.03619   0.38398   0.19490   0.10211   0.09110   0.07642   0.00000   0.10663   0.13623   0.26333   0.80689   0.69230   0.19471   0.03080   0.10568   0.11679   0.24729   0.12097   0.83139   0.03717   0.01703   0.04728   0.26068   0.25608   0.00000   0.03284   0.10967   0.09310   0.05820   0.77842   0.09026   0.25516   0.07037   0.15967   0.32684   0.20652   0.12457   0.00000   0.00000   0.65633   0.00000   0.49715   0.54723   0.58961   0.10890   0.24613   0.10214   0.02009   0.00000   0.02644   0.07052   0.30227   0.27249   0.01145   0.11703   0.13927   0.29044   0.09979   0.02379   0.04344   0.13648   0.10196   0.40228   0.00472   0.06072   0.00000   0.20769   0.28554   0.03436   0.36060   0.00000   0.00000   0.20282   0.01304   0.05170   0.01713   0.12909   0.16916   0.12003   0.00000   0.00000   0.04763   0.02686   0.02306   0.05744   0.10216   0.13971   0.04822   0.20095   0.02042   0.03432   0.00000   0.20738   0.24213   0.09989   0.22090   0.24837   0.06090   0.23037   0.10744   0.05004   0.19418   0.05625   0.58954   0.12359   0.00000   0.22636   0.23209   0.25443   0.00000   0.46933   0.23919   0.34792   0.00000   0.23938   0.08113   0.10170   0.12020   0.72743   0.05864   0.18635   0.04016   0.18824   0.09532   0.13659   0.38091   0.03505   0.03682   0.09057   0.17398   0.21418   0.26897   0.36848   0.10482   0.44123   0.11245   0.07798   0.00000   0.01367   0.21583   0.10373   0.11044   0.64377   0.16994   0.56691   0.43710   0.10231   0.10464   0.23301   0.23073   0.20480   0.31148   0.17955   0.13602   0.10144   0.13762   0.09953   0.12735   0.00671   0.75813   0.54915   0.64475   0.17220   0.52176   0.00000   0.00000   0.05535   0.25629   0.25860   0.35501   0.10270   0.03157   0.40060   0.09356   0.45753   0.00000   0.00000   0.09106   0.14770   0.03572   0.00000   0.26183   0.41530   0.03485   0.62631   0.08732   0.03949   0.00000   0.07734   0.04367   0.45782   0.23083   0.68696   0.25267   0.03889   0.00696   0.15433   0.09280   0.11945   0.33986   0.36455   0.12811   0.27120   0.26123   0.07190   0.03934   0.08019   0.24729   0.73357   0.16896   0.42939   0.92988   0.43556   0.30785   0.83713   0.63805   0.01903   0.62620   0.38426   0.00060   0.13450   0.11842   0.17785   0.03754   0.05526   0.03657   0.07403   0.28118   1.39023   0.63922   0.15352   0.26299   0.20834   0.09024   0.86105   0.94004   2.08232   0.96491   1.10817   0.14276  
204 165.6141  16872.573738  x:  0.89584   0.35237   1.30306   0.70569   0.39045   0.62176   0.23974   0.44579   0.00000   0.39071   0.00000   0.39377   0.37756   0.19927   0.08861   0.22860   0.16424   0.50170   0.61271   0.13589   0.06465   0.97902   0.04761   0.91741   0.81074   0.47938   0.29043   0.07219   0.00324   0.12110   0.14199   0.12305   0.19218   0.46147   0.73278   0.15424   0.75234   1.04732   0.41710   0.00000   0.22325   0.76392   0.75582   0.23198   0.85352   0.64326   0.08345   0.42058   0.58958   0.19358   0.00000   0.47318   0.76676   0.25748   0.46198   0.29832   0.54994   0.93911   0.00000   0.32185   0.04366   0.06515   0.23075   0.64848   0.13038   0.86551   0.22631   0.14399   0.27128   0.37545   0.49520   0.18155   0.17593   0.03348   0.81006   0.02033   0.43617   0.15269   0.30747   5.02196   0.32387   0.09638   0.07285   0.90886   0.26307   0.79825   1.06788   0.47158   0.70532   0.04576   0.13400   0.19197   0.42517   0.97255   0.25649   0.01370   0.43488   0.21221   0.08340   0.00000   0.09050   0.18695   0.20490   0.22159   0.15168   0.35027   0.00000   0.13641   0.00000   0.20876   0.07818   0.12054   0.00111   0.21283   0.32959   0.03219   0.06795   0.00000   0.23181   0.19217   0.14061   0.03935   0.01928   0.20310   0.44848   0.37378   0.13331   0.17735   0.06670   0.10825   0.13086   0.20131   0.44385   0.42053   0.12312   0.15839   0.21040   0.48102   0.14706   0.09597   0.00000   0.16396   0.21300   0.48776   0.23212   0.06640   0.09570   0.22609   0.01922   0.00000   0.01424   0.06489   0.25362   0.00000   0.63788   0.13405   0.24531   0.33731   0.05014   0.05602   0.11372   0.09873   0.13608   0.05408   0.13550   0.41067   0.07769   0.00000   0.17516   0.02608   0.03780   0.18331   0.02231   0.18009   0.31273   0.00950   0.15449   0.13759   0.03619   0.38398   0.19490   0.10211   0.09110   0.07642   0.00000   0.10663   0.13623   0.26333   0.80689   0.69230   0.19471   0.03080   0.10568   0.11679   0.24729   0.12097   0.83139   0.03717   0.01703   0.04728   0.26068   0.25608   0.00000   0.03284   0.10967   0.09310   0.05820   0.77842   0.09026   0.25516   0.07037   0.15967   0.32684   0.20652   0.12457   0.00000   0.00000   0.65633   0.00000   0.49715   0.54723   0.58961   0.10890   0.24613   0.10214   0.02009   0.00000   0.02644   0.07052   0.30227   0.27249   0.01145   0.11703   0.13927   0.29044   0.09979   0.02379   0.04344   0.13648   0.10196   0.40228   0.00472   0.06072   0.00000   0.20769   0.28554   0.03436   0.36060   0.00000   0.00000   0.20282   0.01304   0.05170   0.01713   0.12909   0.16916   0.12003   0.00000   0.00000   0.04763   0.02686   0.02306   0.05744   0.10216   0.13971   0.04822   0.20095   0.02042   0.03432   0.00000   0.20738   0.24213   0.09989   0.22090   0.24837   0.06090   0.23037   0.10744   0.05004   0.19418   0.05625   0.58954   0.12359   0.00000   0.22636   0.23209   0.25443   0.00000   0.46933   0.23919   0.34792   0.00000   0.23938   0.08113   0.10170   0.12020   0.72743   0.05864   0.18635   0.04016   0.18824   0.09532   0.13659   0.38091   0.03505   0.03682   0.09057   0.17398   0.21418   0.26897   0.36848   0.10482   0.44123   0.11245   0.07798   0.00000   0.01367   0.21583   0.10373   0.11044   0.64377   0.16994   0.56691   0.43710   0.10231   0.10464   0.23301   0.23073   0.20480   0.31148   0.17955   0.13602   0.10144   0.13762   0.09953   0.12735   0.00671   0.75813   0.54915   0.64475   0.17220   0.52176   0.00000   0.00000   0.05535   0.25629   0.25860   0.35501   0.10270   0.03157   0.40060   0.09356   0.45753   0.00000   0.00000   0.09106   0.14770   0.03572   0.00000   0.26183   0.41530   0.03485   0.62631   0.08732   0.03949   0.00000   0.07734   0.04367   0.45782   0.23083   0.68696   0.25267   0.03889   0.00696   0.15433   0.09280   0.11945   0.33986   0.36455   0.12811   0.27120   0.26123   0.07190   0.03934   0.08019   0.24729   0.73357   0.16896   0.42939   0.92988   0.43556   0.30785   0.83713   0.63805   0.01903   0.62620   0.38426   0.00060   0.13450   0.11842   0.17785   0.03754   0.05526   0.03657   0.07403   0.28118   1.39023   0.63922   0.15352   0.26299   0.20834   0.09024   0.86105   0.94004   2.08232   0.96491   1.10817   0.14276  
205 112.7273  16872.369541  x:  0.89598   0.35232   1.30321   0.70581   0.39002   0.62138   0.23972   0.44549   0.00000   0.39043   0.00000   0.39349   0.37776   0.19934   0.08885   0.22861   0.16434   0.50139   0.61278   0.13619   0.06496   0.97965   0.04781   0.91806   0.81101   0.47899   0.29057   0.07318   0.01090   0.12158   0.14263   0.12320   0.19217   0.46132   0.73283   0.15363   0.75250   1.04780   0.41696   0.00000   0.22310   0.76409   0.75624   0.23230   0.85401   0.64330   0.08380   0.42035   0.58965   0.19356   0.00000   0.47310   0.76703   0.25768   0.46217   0.29802   0.54969   0.93927   0.00000   0.32156   0.04379   0.06528   0.23077   0.64850   0.13050   0.86531   0.22647   0.14398   0.27124   0.37586   0.49546   0.18161   0.17616   0.03326   0.81027   0.02063   0.43568   0.15197   0.30710   5.02322   0.32347   0.09625   0.07300   0.90858   0.26224   0.79827   1.06805   0.47123   0.70560   0.04590   0.13390   0.19200   0.42524   0.97293   0.25654   0.01389   0.43489   0.21233   0.08343   0.00000   0.09053   0.18675   0.20491   0.22149   0.15137   0.35052   0.00000   0.13672   0.00000   0.20866   0.07821   0.12070   0.00108   0.21279   0.32973   0.03214   0.06798   0.00000   0.23178   0.19226   0.14106   0.03966   0.01734   0.20294   0.44803   0.37407   0.13365   0.17740   0.06668   0.10829   0.13109   0.20163   0.44338   0.42051   0.12316   0.15861   0.21062   0.48047   0.14701   0.09624   0.00000   0.16358   0.21328   0.48811   0.23231   0.06636   0.09568   0.22597   0.01841   0.00000   0.01380   0.06479   0.25365   0.00000   0.63779   0.13438   0.24561   0.33704   0.05018   0.05600   0.11383   0.09876   0.13631   0.05409   0.13529   0.41050   0.07747   0.00000   0.17521   0.02580   0.03768   0.18323   0.02229   0.18000   0.31268   0.01283   0.15471   0.13781   0.03606   0.38408   0.19475   0.10206   0.09115   0.07639   0.00000   0.10685   0.13624   0.26315   0.80728   0.69297   0.19482   0.03085   0.10583   0.11714   0.24726   0.12138   0.83191   0.03767   0.01695   0.04758   0.26060   0.25605   0.00000   0.03290   0.10982   0.09317   0.05836   0.77845   0.09029   0.25522   0.07045   0.15976   0.32702   0.20656   0.12499   0.00000   0.00000   0.65635   0.00000   0.49599   0.54611   0.58920   0.10907   0.24617   0.10224   0.02011   0.00000   0.02702   0.07075   0.30220   0.27239   0.01144   0.11729   0.13960   0.29034   0.09952   0.01628   0.04241   0.13660   0.10164   0.40139   0.00427   0.06072   0.00000   0.20738   0.28446   0.03513   0.35960   0.00000   0.00000   0.20357   0.00859   0.05056   0.02075   0.12909   0.16873   0.11997   0.00000   0.00000   0.04649   0.02765   0.02333   0.05785   0.10170   0.14035   0.04783   0.20082   0.01803   0.03281   0.00000   0.20722   0.24201   0.10013   0.22080   0.24836   0.06149   0.23028   0.10844   0.05010   0.19409   0.05651   0.58941   0.12352   0.00000   0.22625   0.23200   0.25436   0.00031   0.46861   0.23915   0.34800   0.00000   0.23938   0.08118   0.10179   0.12030   0.72745   0.05888   0.18639   0.04009   0.18825   0.09539   0.13687   0.38076   0.03507   0.03690   0.09089   0.17407   0.21421   0.26888   0.36829   0.10520   0.44070   0.11251   0.07824   0.00000   0.01384   0.21575   0.10394   0.11050   0.64372   0.16995   0.56628   0.43686   0.10249   0.10486   0.23304   0.23075   0.20479   0.31121   0.17965   0.13631   0.10152   0.13785   0.09970   0.12743   0.00695   0.75824   0.54922   0.64424   0.17327   0.52059   0.00000   0.00000   0.05558   0.25611   0.25826   0.35492   0.10272   0.03258   0.39973   0.09508   0.45607   0.00000   0.00000   0.09110   0.14792   0.03561   0.00000   0.26130   0.41543   0.03476   0.62631   0.08743   0.03966   0.00000   0.07734   0.04405   0.45753   0.23125   0.68693   0.25296   0.03890   0.00709   0.15443   0.09284   0.11957   0.33995   0.36478   0.12812   0.27133   0.26125   0.07214   0.03942   0.08026   0.24746   0.73374   0.16895   0.42937   0.93031   0.43571   0.30772   0.83753   0.63806   0.01919   0.62626   0.38415   0.00057   0.13468   0.11854   0.17793   0.03752   0.05527   0.03650   0.07400   0.28113   1.39036   0.63928   0.15359   0.26291   0.20825   0.09063   0.86119   0.94018   2.08306   0.96503   1.10850   0.14097  
206 28.1622  16872.335482  x:  0.89604   0.35230   1.30326   0.70586   0.38987   0.62125   0.23972   0.44538   0.00000   0.39034   0.00000   0.39340   0.37783   0.19935   0.08893   0.22862   0.16438   0.50128   0.61280   0.13629   0.06507   0.97987   0.04788   0.91829   0.81111   0.47885   0.29058   0.07321   0.01166   0.12166   0.14277   0.12325   0.19216   0.46126   0.73285   0.15342   0.75256   1.04797   0.41691   0.00000   0.22305   0.76415   0.75639   0.23241   0.85419   0.64332   0.08392   0.42027   0.58967   0.19356   0.00000   0.47308   0.76713   0.25775   0.46224   0.29791   0.54961   0.93933   0.00000   0.32146   0.04383   0.06531   0.23077   0.64850   0.13054   0.86524   0.22653   0.14397   0.27123   0.37600   0.49556   0.18163   0.17624   0.03318   0.81034   0.02073   0.43551   0.15172   0.30698   5.02367   0.32334   0.09620   0.07305   0.90849   0.26196   0.79829   1.06811   0.47111   0.70570   0.04595   0.13387   0.19201   0.42526   0.97307   0.25656   0.01395   0.43490   0.21236   0.08344   0.00000   0.09054   0.18669   0.20491   0.22145   0.15127   0.35061   0.00000   0.13682   0.00000   0.20863   0.07822   0.12075   0.00108   0.21278   0.32978   0.03212   0.06800   0.00000   0.23177   0.19229   0.14121   0.03976   0.01712   0.20289   0.44787   0.37416   0.13376   0.17741   0.06668   0.10830   0.13116   0.20174   0.44322   0.42051   0.12318   0.15869   0.21069   0.48028   0.14699   0.09633   0.00000   0.16344   0.21337   0.48822   0.23237   0.06635   0.09568   0.22593   0.01835   0.00000   0.01371   0.06477   0.25366   0.00000   0.63776   0.13448   0.24571   0.33695   0.05019   0.05599   0.11386   0.09878   0.13639   0.05409   0.13522   0.41045   0.07740   0.00000   0.17522   0.02572   0.03765   0.18320   0.02228   0.17997   0.31266   0.01341   0.15473   0.13787   0.03603   0.38409   0.19471   0.10204   0.09116   0.07638   0.00000   0.10692   0.13625   0.26309   0.80742   0.69321   0.19485   0.03086   0.10587   0.11725   0.24725   0.12151   0.83210   0.03780   0.01690   0.04767   0.26058   0.25604   0.00000   0.03291   0.10986   0.09319   0.05841   0.77847   0.09030   0.25524   0.07047   0.15979   0.32708   0.20657   0.12512   0.00000   0.00000   0.65636   0.00000   0.49558   0.54573   0.58906   0.10912   0.24618   0.10228   0.02011   0.00000   0.02716   0.07082   0.30218   0.27236   0.01144   0.11738   0.13971   0.29030   0.09946   0.01477   0.04222   0.13666   0.10159   0.40108   0.00418   0.06072   0.00000   0.20729   0.28407   0.03514   0.35928   0.00000   0.00000   0.20384   0.00800   0.05045   0.02138   0.12907   0.16858   0.11996   0.00000   0.00000   0.04614   0.02786   0.02335   0.05796   0.10155   0.14056   0.04774   0.20079   0.01758   0.03249   0.00000   0.20717   0.24197   0.10020   0.22077   0.24836   0.06165   0.23024   0.10876   0.05012   0.19405   0.05659   0.58937   0.12350   0.00000   0.22621   0.23197   0.25433   0.00039   0.46836   0.23913   0.34803   0.00000   0.23939   0.08119   0.10182   0.12033   0.72745   0.05895   0.18640   0.04006   0.18825   0.09541   0.13696   0.38070   0.03508   0.03692   0.09099   0.17409   0.21421   0.26885   0.36823   0.10532   0.44051   0.11253   0.07832   0.00000   0.01389   0.21573   0.10401   0.11051   0.64370   0.16996   0.56606   0.43678   0.10255   0.10493   0.23305   0.23076   0.20478   0.31112   0.17969   0.13640   0.10154   0.13793   0.09975   0.12745   0.00703   0.75829   0.54925   0.64406   0.17364   0.52019   0.00000   0.00000   0.05567   0.25605   0.25814   0.35489   0.10273   0.03279   0.39943   0.09553   0.45557   0.00000   0.00000   0.09111   0.14799   0.03559   0.00000   0.26112   0.41547   0.03472   0.62631   0.08746   0.03970   0.00000   0.07735   0.04417   0.45743   0.23139   0.68692   0.25306   0.03890   0.00712   0.15446   0.09285   0.11960   0.33999   0.36485   0.12812   0.27138   0.26125   0.07222   0.03943   0.08029   0.24752   0.73380   0.16894   0.42936   0.93047   0.43576   0.30768   0.83768   0.63806   0.01924   0.62628   0.38411   0.00056   0.13473   0.11857   0.17796   0.03752   0.05527   0.03648   0.07400   0.28111   1.39042   0.63931   0.15361   0.26289   0.20821   0.09076   0.86124   0.94024   2.08330   0.96509   1.10860   0.14298  
207 35.8221  16872.181285  x:  0.89667   0.35209   1.30390   0.70639   0.38811   0.61971   0.23969   0.44414   0.00000   0.38923   0.00000   0.39229   0.37855   0.19939   0.08985   0.22880   0.16489   0.50002   0.61299   0.13732   0.06634   0.98248   0.04861   0.92098   0.81224   0.47714   0.29043   0.07125   0.00637   0.12177   0.14376   0.12380   0.19209   0.46064   0.73306   0.15097   0.75323   1.04998   0.41636   0.00000   0.22245   0.76486   0.75816   0.23368   0.85625   0.64347   0.08532   0.41934   0.58997   0.19347   0.00000   0.47278   0.76825   0.25855   0.46300   0.29667   0.54863   0.94001   0.00000   0.32033   0.04431   0.06572   0.23082   0.64856   0.13094   0.86442   0.22717   0.14390   0.27109   0.37764   0.49663   0.18184   0.17717   0.03226   0.81120   0.02182   0.43353   0.14881   0.30554   5.02898   0.32176   0.09564   0.07363   0.90737   0.25860   0.79843   1.06886   0.46967   0.70688   0.04647   0.13346   0.19215   0.42554   0.97468   0.25670   0.01456   0.43495   0.21282   0.08354   0.00000   0.09064   0.18592   0.20494   0.22106   0.15012   0.35163   0.00000   0.13790   0.00000   0.20825   0.07831   0.12126   0.00116   0.21266   0.33034   0.03192   0.06816   0.00000   0.23165   0.19261   0.14294   0.04075   0.01831   0.20233   0.44605   0.37528   0.13493   0.17756   0.06663   0.10842   0.13195   0.20304   0.44132   0.42046   0.12335   0.15948   0.21148   0.47807   0.14681   0.09742   0.00000   0.16192   0.21448   0.48960   0.23310   0.06623   0.09569   0.22553   0.01937   0.00000   0.01330   0.06468   0.25381   0.00000   0.63739   0.13561   0.24689   0.33591   0.05029   0.05591   0.11420   0.09890   0.13718   0.05411   0.13448   0.40982   0.07666   0.00000   0.17537   0.02519   0.03750   0.18301   0.02222   0.17959   0.31249   0.01516   0.15434   0.13856   0.03595   0.38399   0.19428   0.10179   0.09129   0.07629   0.00000   0.10762   0.13634   0.26238   0.80905   0.69598   0.19520   0.03088   0.10634   0.11851   0.24710   0.12292   0.83423   0.03899   0.01618   0.04860   0.26025   0.25591   0.00000   0.03296   0.11033   0.09342   0.05894   0.77863   0.09039   0.25546   0.07073   0.16010   0.32778   0.20671   0.12657   0.00000   0.00000   0.65645   0.00000   0.49087   0.54124   0.58743   0.10967   0.24632   0.10262   0.02012   0.00000   0.02819   0.07161   0.30187   0.27203   0.01146   0.11838   0.14092   0.28989   0.09930   0.00914   0.04166   0.13750   0.10152   0.39757   0.00392   0.06071   0.00000   0.20636   0.27954   0.03296   0.35565   0.00000   0.00000   0.20721   0.00962   0.05167   0.02341   0.12850   0.16680   0.11994   0.00000   0.00000   0.04272   0.02960   0.02305   0.05903   0.09998   0.14294   0.04726   0.20062   0.01611   0.03066   0.00000   0.20657   0.24164   0.10083   0.22038   0.24836   0.06303   0.22977   0.11210   0.05027   0.19367   0.05752   0.58885   0.12322   0.00000   0.22576   0.23163   0.25406   0.00113   0.46540   0.23888   0.34834   0.00000   0.23939   0.08133   0.10213   0.12063   0.72752   0.05975   0.18653   0.03985   0.18828   0.09562   0.13795   0.38009   0.03508   0.03702   0.09207   0.17436   0.21431   0.26848   0.36745   0.10670   0.43838   0.11276   0.07920   0.00000   0.01425   0.21536   0.10475   0.11067   0.64349   0.16999   0.56347   0.43583   0.10316   0.10572   0.23315   0.23087   0.20469   0.31004   0.18008   0.13740   0.10179   0.13874   0.10032   0.12769   0.00784   0.75876   0.54955   0.64199   0.17796   0.51541   0.00000   0.00000   0.05674   0.25525   0.25671   0.35452   0.10288   0.03400   0.39588   0.10018   0.44962   0.00000   0.00000   0.09122   0.14875   0.03550   0.00000   0.25900   0.41598   0.03427   0.62632   0.08778   0.03995   0.00000   0.07737   0.04546   0.45625   0.23299   0.68677   0.25421   0.03887   0.00736   0.15480   0.09296   0.11999   0.34035   0.36572   0.12813   0.27190   0.26131   0.07300   0.03955   0.08051   0.24816   0.73452   0.16888   0.42928   0.93226   0.43638   0.30718   0.83937   0.63811   0.01986   0.62652   0.38365   0.00042   0.13533   0.11897   0.17827   0.03749   0.05530   0.03639   0.07395   0.28092   1.39102   0.63956   0.15379   0.26261   0.20783   0.09215   0.86186   0.94087   2.08607   0.96554   1.11005   0.14232  
208 17.9413  16871.894385  x:  0.89832   0.35155   1.30559   0.70781   0.38363   0.61579   0.23961   0.44091   0.00000   0.38642   0.00000   0.38949   0.38043   0.19954   0.09196   0.22914   0.16607   0.49684   0.61352   0.13982   0.06916   0.98925   0.05020   0.92795   0.81514   0.47279   0.29033   0.06945   0.00697   0.12264   0.14649   0.12519   0.19190   0.45908   0.73363   0.14472   0.75503   1.05523   0.41498   0.00000   0.22088   0.76671   0.76272   0.23686   0.86158   0.64383   0.08876   0.41692   0.59075   0.19324   0.00000   0.47204   0.77120   0.26058   0.46493   0.29348   0.54609   0.94180   0.00000   0.31748   0.04543   0.06658   0.23091   0.64871   0.13184   0.86232   0.22877   0.14372   0.27073   0.38177   0.49938   0.18236   0.17952   0.02989   0.81341   0.02437   0.42851   0.14140   0.30190   5.04291   0.31777   0.09421   0.07512   0.90452   0.25006   0.79891   1.07086   0.46600   0.70993   0.04766   0.13241   0.19252   0.42628   0.97886   0.25693   0.01593   0.43512   0.21393   0.08378   0.00000   0.09093   0.18400   0.20508   0.22010   0.14731   0.35420   0.00000   0.14033   0.00000   0.20736   0.07844   0.12238   0.00144   0.21241   0.33175   0.03152   0.06853   0.00000   0.23136   0.19333   0.14686   0.04169   0.01737   0.20101   0.44149   0.37809   0.13757   0.17786   0.06656   0.10868   0.13369   0.20635   0.43648   0.42033   0.12380   0.16134   0.21335   0.47247   0.14638   0.10013   0.00000   0.15814   0.21731   0.49310   0.23490   0.06581   0.09570   0.22461   0.01848   0.00000   0.01309   0.06464   0.25419   0.00000   0.63647   0.13814   0.24981   0.33332   0.05048   0.05575   0.11492   0.09915   0.13894   0.05416   0.13268   0.40826   0.07517   0.00000   0.17572   0.02471   0.03742   0.18263   0.02221   0.17871   0.31208   0.01690   0.15316   0.14007   0.03591   0.38365   0.19331   0.10133   0.09152   0.07615   0.00000   0.10913   0.13666   0.26063   0.81327   0.70310   0.19592   0.03081   0.10734   0.12138   0.24666   0.12615   0.83973   0.04121   0.01416   0.05064   0.25939   0.25556   0.00000   0.03296   0.11134   0.09390   0.06007   0.77905   0.09057   0.25599   0.07128   0.16079   0.32953   0.20701   0.12986   0.00000   0.00000   0.65667   0.00000   0.47890   0.52986   0.58333   0.11088   0.24667   0.10334   0.02006   0.00000   0.02970   0.07347   0.30103   0.27131   0.01157   0.12070   0.14369   0.28887   0.09958   0.01755   0.04224   0.13973   0.10220   0.38873   0.00434   0.06072   0.00000   0.20423   0.26832   0.02918   0.34645   0.00000   0.00000   0.21542   0.00692   0.05271   0.02581   0.12694   0.16226   0.12016   0.00000   0.00000   0.03624   0.03262   0.02209   0.06114   0.09678   0.14873   0.04657   0.20043   0.01638   0.02895   0.00000   0.20518   0.24096   0.10205   0.21941   0.24837   0.06592   0.22834   0.11974   0.05055   0.19273   0.05964   0.58751   0.12248   0.00000   0.22466   0.23084   0.25339   0.00256   0.45787   0.23815   0.34915   0.00000   0.23937   0.08160   0.10278   0.12122   0.72770   0.06154   0.18686   0.03943   0.18839   0.09602   0.14019   0.37856   0.03502   0.03708   0.09447   0.17493   0.21456   0.26749   0.36546   0.10993   0.43297   0.11331   0.08115   0.00000   0.01483   0.21439   0.10638   0.11096   0.64297   0.17005   0.55688   0.43346   0.10448   0.10752   0.23333   0.23117   0.20441   0.30730   0.18100   0.13966   0.10231   0.14063   0.10154   0.12818   0.00963   0.75998   0.55029   0.63669   0.18892   0.50311   0.00000   0.00000   0.05946   0.25306   0.25302   0.35359   0.10333   0.03491   0.38684   0.11003   0.43432   0.00000   0.00000   0.09144   0.15044   0.03545   0.00000   0.25363   0.41727   0.03299   0.62633   0.08842   0.04023   0.00000   0.07745   0.04837   0.45322   0.23693   0.68641   0.25710   0.03873   0.00772   0.15556   0.09319   0.12081   0.34126   0.36786   0.12812   0.27322   0.26142   0.07467   0.03965   0.08095   0.24965   0.73640   0.16874   0.42909   0.93692   0.43795   0.30587   0.84377   0.63825   0.02140   0.62713   0.38248   0.00007   0.13667   0.11983   0.17903   0.03748   0.05537   0.03634   0.07388   0.28040   1.39260   0.64025   0.15408   0.26196   0.20689   0.09535   0.86347   0.94251   2.09270   0.96686   1.11370   0.14256  
209 48.2793  16871.789511  x:  0.89883   0.35140   1.30613   0.70826   0.38245   0.61474   0.23961   0.43998   0.00000   0.38568   0.00000   0.38875   0.38093   0.19951   0.09225   0.22916   0.16630   0.49601   0.61367   0.14027   0.06945   0.99124   0.05030   0.92999   0.81597   0.47159   0.29033   0.06998   0.00856   0.12278   0.14683   0.12552   0.19184   0.45871   0.73383   0.14306   0.75563   1.05683   0.41465   0.00000   0.22040   0.76728   0.76405   0.23763   0.86316   0.64389   0.08954   0.41622   0.59098   0.19316   0.00000   0.47185   0.77210   0.26109   0.46542   0.29257   0.54537   0.94236   0.00000   0.31677   0.04562   0.06658   0.23090   0.64877   0.13194   0.86172   0.22917   0.14365   0.27064   0.38282   0.50013   0.18245   0.18015   0.02918   0.81405   0.02474   0.42719   0.13944   0.30099   5.04726   0.31673   0.09383   0.07552   0.90378   0.24776   0.79917   1.07154   0.46499   0.71084   0.04784   0.13214   0.19265   0.42651   0.98008   0.25684   0.01605   0.43520   0.21419   0.08383   0.00000   0.09106   0.18356   0.20518   0.21991   0.14675   0.35484   0.00000   0.14055   0.00000   0.20719   0.07839   0.12245   0.00155   0.21241   0.33209   0.03151   0.06858   0.00000   0.23128   0.19339   0.14735   0.04100   0.01754   0.20082   0.44035   0.37877   0.13782   0.17785   0.06658   0.10870   0.13383   0.20722   0.43520   0.42029   0.12391   0.16160   0.21365   0.47101   0.14633   0.10079   0.00000   0.15725   0.21806   0.49402   0.23528   0.06556   0.09565   0.22447   0.01870   0.00000   0.01368   0.06477   0.25430   0.00000   0.63622   0.13841   0.25050   0.33271   0.05046   0.05576   0.11493   0.09917   0.13908   0.05417   0.13235   0.40787   0.07524   0.00000   0.17580   0.02526   0.03768   0.18264   0.02231   0.17858   0.31202   0.01470   0.15273   0.14017   0.03603   0.38347   0.19320   0.10143   0.09148   0.07620   0.00000   0.10917   0.13684   0.26022   0.81452   0.70513   0.19590   0.03067   0.10736   0.12174   0.24649   0.12654   0.84131   0.04105   0.01353   0.05080   0.25913   0.25545   0.00000   0.03284   0.11139   0.09391   0.06011   0.77918   0.09054   0.25612   0.07129   0.16085   0.32998   0.20702   0.13021   0.00000   0.00000   0.65671   0.00000   0.47575   0.52690   0.58228   0.11095   0.24675   0.10335   0.02001   0.00000   0.02915   0.07378   0.30069   0.27124   0.01160   0.12090   0.14401   0.28864   0.09940   0.01628   0.04212   0.13991   0.10219   0.38646   0.00526   0.06074   0.00000   0.20389   0.26577   0.02824   0.34426   0.00000   0.00000   0.21744   0.00706   0.05328   0.02354   0.12631   0.16114   0.12051   0.00000   0.00000   0.03756   0.03205   0.02182   0.06102   0.09700   0.14984   0.04675   0.20056   0.01835   0.03070   0.00000   0.20499   0.24093   0.10197   0.21921   0.24839   0.06601   0.22776   0.12057   0.05053   0.19252   0.05992   0.58715   0.12226   0.00000   0.22446   0.23072   0.25327   0.00250   0.45586   0.23788   0.34936   0.00000   0.23934   0.08158   0.10279   0.12115   0.72775   0.06173   0.18692   0.03948   0.18846   0.09599   0.14041   0.37819   0.03495   0.03693   0.09467   0.17494   0.21465   0.26717   0.36491   0.11042   0.43157   0.11341   0.08132   0.00000   0.01468   0.21409   0.10651   0.11090   0.64286   0.17005   0.55511   0.43286   0.10457   0.10775   0.23331   0.23128   0.20427   0.30659   0.18115   0.13987   0.10230   0.14088   0.10161   0.12815   0.00977   0.76030   0.55047   0.63525   0.19183   0.49965   0.00000   0.00000   0.06009   0.25230   0.25197   0.35334   0.10354   0.03335   0.38443   0.11057   0.43005   0.00000   0.00000   0.09143   0.15057   0.03558   0.00000   0.25227   0.41761   0.03248   0.62632   0.08836   0.04000   0.00000   0.07749   0.04866   0.45235   0.23781   0.68630   0.25783   0.03866   0.00760   0.15564   0.09319   0.12085   0.34147   0.36836   0.12808   0.27356   0.26140   0.07472   0.03951   0.08093   0.24988   0.73697   0.16873   0.42906   0.93833   0.43836   0.30549   0.84509   0.63831   0.02176   0.62731   0.38217   0.00000   0.13678   0.11987   0.17920   0.03753   0.05536   0.03645   0.07392   0.28025   1.39310   0.64047   0.15392   0.26186   0.20671   0.09577   0.86398   0.94303   2.09384   0.96730   1.11483   0.14260  
210 29.7350  16871.693794  x:  0.89985   0.35117   1.30722   0.70922   0.38061   0.61308   0.23963   0.43828   0.00000   0.38453   0.00000   0.38763   0.38172   0.19931   0.09204   0.22903   0.16648   0.49476   0.61393   0.14047   0.06886   0.99497   0.04964   0.93379   0.81743   0.46956   0.29026   0.07101   0.00613   0.12237   0.14615   0.12591   0.19171   0.45826   0.73430   0.14047   0.75693   1.05997   0.41421   0.00000   0.21949   0.76842   0.76649   0.23863   0.86609   0.64385   0.09037   0.41497   0.59141   0.19301   0.00000   0.47160   0.77384   0.26181   0.46615   0.29098   0.54412   0.94348   0.00000   0.31587   0.04568   0.06616   0.23083   0.64892   0.13177   0.86068   0.22969   0.14348   0.27053   0.38431   0.50139   0.18246   0.18113   0.02788   0.81520   0.02454   0.42518   0.13640   0.29972   5.05613   0.31522   0.09325   0.07614   0.90266   0.24409   0.80000   1.07307   0.46333   0.71259   0.04784   0.13181   0.19294   0.42695   0.98235   0.25639   0.01573   0.43543   0.21447   0.08391   0.00000   0.09139   0.18306   0.20551   0.21980   0.14635   0.35573   0.00000   0.13996   0.00000   0.20712   0.07821   0.12208   0.00151   0.21252   0.33250   0.03163   0.06852   0.00000   0.23120   0.19321   0.14676   0.04002   0.01689   0.20092   0.43880   0.37964   0.13718   0.17764   0.06668   0.10864   0.13337   0.20858   0.43323   0.42023   0.12407   0.16146   0.21361   0.46883   0.14638   0.10166   0.00000   0.15619   0.21922   0.49543   0.23562   0.06471   0.09525   0.22443   0.01763   0.00000   0.01358   0.06475   0.25442   0.00000   0.63585   0.13799   0.25132   0.33200   0.05037   0.05588   0.11460   0.09909   0.13857   0.05420   0.13217   0.40731   0.07625   0.00000   0.17586   0.02551   0.03785   0.18274   0.02238   0.17874   0.31204   0.01398   0.15289   0.13971   0.03600   0.38337   0.19325   0.10207   0.09129   0.07639   0.00000   0.10852   0.13736   0.25972   0.81686   0.70869   0.19538   0.03061   0.10699   0.12134   0.24611   0.12604   0.84417   0.04041   0.01344   0.05051   0.25868   0.25527   0.00000   0.03279   0.11104   0.09374   0.05970   0.77945   0.09042   0.25635   0.07105   0.16070   0.33064   0.20690   0.12952   0.00000   0.00000   0.65676   0.00000   0.47098   0.52254   0.58077   0.11056   0.24685   0.10301   0.02008   0.00000   0.02832   0.07399   0.29991   0.27144   0.01171   0.12034   0.14357   0.28838   0.09900   0.01618   0.04226   0.13944   0.10215   0.38298   0.00529   0.06079   0.00000   0.20342   0.26341   0.02916   0.34157   0.00000   0.00000   0.21999   0.00353   0.05308   0.02205   0.12511   0.15987   0.12101   0.00000   0.00000   0.04301   0.02946   0.02347   0.05959   0.09913   0.15046   0.04651   0.20068   0.01401   0.03014   0.00000   0.20515   0.24106   0.10138   0.21912   0.24847   0.06551   0.22662   0.11904   0.05058   0.19230   0.05966   0.58659   0.12196   0.00000   0.22441   0.23078   0.25325   0.00233   0.45283   0.23745   0.34965   0.00000   0.23927   0.08142   0.10249   0.12060   0.72785   0.06141   0.18699   0.03980   0.18867   0.09569   0.13992   0.37773   0.03496   0.03676   0.09404   0.17465   0.21487   0.26655   0.36407   0.11031   0.42953   0.11349   0.08084   0.00000   0.01442   0.21366   0.10605   0.11062   0.64277   0.17004   0.55231   0.43204   0.10413   0.10754   0.23311   0.23151   0.20396   0.30557   0.18118   0.13931   0.10204   0.14069   0.10117   0.12782   0.00927   0.76087   0.55072   0.63289   0.19634   0.49373   0.00000   0.00000   0.06043   0.25082   0.25032   0.35298   0.10398   0.03176   0.38088   0.10780   0.42285   0.00000   0.00000   0.09133   0.15006   0.03554   0.00000   0.25038   0.41819   0.03134   0.62632   0.08782   0.03982   0.00000   0.07767   0.04808   0.45085   0.23876   0.68616   0.25882   0.03864   0.00748   0.15555   0.09310   0.12053   0.34173   0.36896   0.12806   0.27405   0.26122   0.07396   0.03936   0.08071   0.24990   0.73808   0.16877   0.42910   0.94105   0.43899   0.30482   0.84759   0.63847   0.02215   0.62762   0.38171   0.00001   0.13641   0.11955   0.17937   0.03755   0.05534   0.03646   0.07405   0.27999   1.39415   0.64095   0.15316   0.26192   0.20661   0.09546   0.86501   0.94405   2.09390   0.96900   1.11631   0.14244  
211 20.9986  16871.614491  x:  0.90102   0.35093   1.30849   0.71035   0.37890   0.61149   0.23967   0.43645   0.00000   0.38346   0.00000   0.38659   0.38248   0.19903   0.09142   0.22876   0.16650   0.49363   0.61422   0.14033   0.06757   0.99905   0.04844   0.93793   0.81899   0.46760   0.29028   0.07260   0.00732   0.12200   0.14508   0.12617   0.19153   0.45795   0.73486   0.13804   0.75848   1.06353   0.41388   0.00000   0.21845   0.76972   0.76912   0.23937   0.86928   0.64370   0.09079   0.41366   0.59188   0.19281   0.00000   0.47140   0.77581   0.26239   0.46677   0.28932   0.54280   0.94476   0.00000   0.31521   0.04563   0.06562   0.23076   0.64911   0.13145   0.85959   0.23010   0.14324   0.27044   0.38555   0.50262   0.18236   0.18205   0.02646   0.81643   0.02380   0.42336   0.13358   0.29869   5.06648   0.31390   0.09270   0.07670   0.90165   0.24059   0.80117   1.07493   0.46171   0.71455   0.04775   0.13164   0.19328   0.42743   0.98481   0.25585   0.01523   0.43576   0.21462   0.08398   0.00000   0.09178   0.18274   0.20595   0.21983   0.14633   0.35644   0.00000   0.13890   0.00000   0.20720   0.07808   0.12152   0.00128   0.21270   0.33277   0.03178   0.06840   0.00000   0.23117   0.19288   0.14538   0.04046   0.01715   0.20129   0.43756   0.38028   0.13602   0.17736   0.06678   0.10852   0.13259   0.20979   0.43140   0.42016   0.12420   0.16095   0.21321   0.46688   0.14649   0.10227   0.00000   0.15546   0.22029   0.49672   0.23573   0.06376   0.09479   0.22452   0.01866   0.00000   0.01292   0.06458   0.25448   0.00000   0.63551   0.13715   0.25191   0.33153   0.05032   0.05598   0.11416   0.09900   0.13772   0.05425   0.13223   0.40678   0.07738   0.00000   0.17586   0.02488   0.03764   0.18283   0.02225   0.17913   0.31213   0.01681   0.15377   0.13898   0.03581   0.38348   0.19339   0.10274   0.09110   0.07652   0.00000   0.10765   0.13799   0.25934   0.81940   0.71238   0.19463   0.03081   0.10649   0.12041   0.24573   0.12495   0.84721   0.04020   0.01432   0.05003   0.25828   0.25512   0.00000   0.03294   0.11053   0.09351   0.05916   0.77976   0.09033   0.25659   0.07076   0.16041   0.33121   0.20672   0.12816   0.00000   0.00000   0.65678   0.00000   0.46672   0.51866   0.57942   0.10994   0.24693   0.10257   0.02032   0.00000   0.02873   0.07408   0.29904   0.27182   0.01180   0.11939   0.14261   0.28824   0.09865   0.01717   0.04241   0.13856   0.10208   0.37988   0.00459   0.06080   0.00000   0.20305   0.26254   0.02855   0.33994   0.00000   0.00000   0.22205   0.00746   0.05457   0.02467   0.12383   0.15928   0.12085   0.00000   0.00000   0.04722   0.02753   0.02487   0.05777   0.10117   0.15038   0.04672   0.20089   0.01336   0.02890   0.00000   0.20559   0.24135   0.10072   0.21919   0.24862   0.06522   0.22568   0.11587   0.05073   0.19223   0.05907   0.58606   0.12181   0.00000   0.22458   0.23101   0.25336   0.00261   0.45016   0.23711   0.34989   0.00000   0.23923   0.08128   0.10211   0.11990   0.72795   0.06082   0.18703   0.04010   0.18890   0.09535   0.13900   0.37738   0.03509   0.03686   0.09301   0.17422   0.21512   0.26592   0.36330   0.10966   0.42776   0.11355   0.08003   0.00000   0.01452   0.21336   0.10531   0.11034   0.64275   0.17007   0.54969   0.43138   0.10343   0.10701   0.23284   0.23175   0.20365   0.30474   0.18109   0.13830   0.10172   0.14016   0.10054   0.12742   0.00845   0.76146   0.55096   0.63058   0.20049   0.48777   0.00000   0.00000   0.06018   0.24940   0.24889   0.35266   0.10439   0.03325   0.37786   0.10398   0.41571   0.00000   0.00000   0.09122   0.14924   0.03537   0.00000   0.24881   0.41878   0.03012   0.62634   0.08714   0.04002   0.00000   0.07794   0.04699   0.44934   0.23940   0.68605   0.25960   0.03869   0.00765   0.15536   0.09300   0.12006   0.34192   0.36938   0.12806   0.27449   0.26095   0.07286   0.03947   0.08051   0.24972   0.73933   0.16883   0.42920   0.94408   0.43955   0.30410   0.85035   0.63868   0.02237   0.62793   0.38129   0.00007   0.13580   0.11908   0.17943   0.03751   0.05532   0.03633   0.07413   0.27972   1.39537   0.64152   0.15222   0.26211   0.20669   0.09463   0.86622   0.94522   2.09276   0.97233   1.11671   0.14254  
212 26.0943  16871.566044  x:  0.90194   0.35075   1.30950   0.71124   0.37789   0.61051   0.23970   0.43508   0.00000   0.38281   0.00000   0.38596   0.38289   0.19878   0.09077   0.22850   0.16640   0.49298   0.61440   0.13999   0.06636   1.00211   0.04730   0.94104   0.82012   0.46637   0.29026   0.07259   0.00598   0.12162   0.14410   0.12619   0.19135   0.45785   0.73530   0.13656   0.75974   1.06628   0.41373   0.00000   0.21763   0.77071   0.77103   0.23961   0.87162   0.64346   0.09066   0.41271   0.59221   0.19262   0.00000   0.47130   0.77731   0.26261   0.46705   0.28812   0.54186   0.94576   0.00000   0.31501   0.04554   0.06534   0.23071   0.64925   0.13120   0.85881   0.23023   0.14297   0.27036   0.38610   0.50339   0.18218   0.18260   0.02537   0.81731   0.02294   0.42233   0.13193   0.29824   5.07491   0.31318   0.09235   0.07695   0.90108   0.23842   0.80228   1.07650   0.46068   0.71606   0.04767   0.13167   0.19354   0.42778   0.98661   0.25552   0.01493   0.43605   0.21458   0.08399   0.00000   0.09200   0.18264   0.20628   0.21992   0.14656   0.35667   0.00000   0.13807   0.00000   0.20736   0.07809   0.12114   0.00111   0.21283   0.33279   0.03182   0.06834   0.00000   0.23117   0.19259   0.14408   0.04139   0.01779   0.20167   0.43701   0.38045   0.13510   0.17716   0.06676   0.10841   0.13200   0.21040   0.43032   0.42005   0.12421   0.16041   0.21270   0.46579   0.14654   0.10238   0.00000   0.15523   0.22085   0.49740   0.23558   0.06331   0.09465   0.22468   0.01842   0.00000   0.01298   0.06453   0.25448   0.00000   0.63529   0.13641   0.25212   0.33144   0.05032   0.05596   0.11390   0.09894   0.13708   0.05424   0.13241   0.40644   0.07776   0.00000   0.17577   0.02442   0.03741   0.18289   0.02210   0.17944   0.31221   0.01783   0.15430   0.13844   0.03581   0.38356   0.19355   0.10281   0.09104   0.07645   0.00000   0.10715   0.13840   0.25912   0.82124   0.71492   0.19406   0.03104   0.10617   0.11953   0.24555   0.12401   0.84936   0.04026   0.01528   0.04958   0.25810   0.25507   0.00000   0.03308   0.11020   0.09337   0.05885   0.77999   0.09034   0.25670   0.07064   0.16017   0.33146   0.20658   0.12699   0.00000   0.00000   0.65678   0.00000   0.46446   0.51653   0.57863   0.10947   0.24693   0.10231   0.02049   0.00000   0.02964   0.07409   0.29840   0.27216   0.01177   0.11870   0.14176   0.28825   0.09848   0.01693   0.04233   0.13785   0.10192   0.37828   0.00478   0.06075   0.00000   0.20306   0.26314   0.02962   0.33951   0.00000   0.00000   0.22238   0.00561   0.05360   0.02647   0.12297   0.15953   0.11995   0.00000   0.00000   0.04721   0.02796   0.02441   0.05700   0.10148   0.14996   0.04721   0.20113   0.01763   0.02914   0.00000   0.20600   0.24164   0.10031   0.21933   0.24874   0.06541   0.22526   0.11351   0.05082   0.19231   0.05864   0.58574   0.12189   0.00000   0.22481   0.23122   0.25350   0.00307   0.44872   0.23695   0.34996   0.00000   0.23921   0.08126   0.10189   0.11946   0.72801   0.06037   0.18702   0.04010   0.18901   0.09521   0.13825   0.37722   0.03518   0.03705   0.09229   0.17391   0.21530   0.26554   0.36289   0.10896   0.42688   0.11357   0.07942   0.00000   0.01474   0.21328   0.10478   0.11025   0.64277   0.17015   0.54811   0.43107   0.10289   0.10652   0.23263   0.23185   0.20351   0.30437   0.18095   0.13748   0.10157   0.13962   0.10013   0.12724   0.00786   0.76187   0.55112   0.62909   0.20280   0.48385   0.00000   0.00000   0.05974   0.24867   0.24822   0.35247   0.10450   0.03553   0.37641   0.10180   0.41118   0.00000   0.00000   0.09117   0.14864   0.03535   0.00000   0.24805   0.41919   0.02936   0.62638   0.08675   0.04021   0.00000   0.07815   0.04614   0.44833   0.23960   0.68602   0.25985   0.03868   0.00784   0.15513   0.09296   0.11976   0.34194   0.36944   0.12802   0.27472   0.26066   0.07212   0.03966   0.08043   0.24951   0.74026   0.16884   0.42928   0.94638   0.43983   0.30355   0.85241   0.63884   0.02232   0.62811   0.38102   0.00009   0.13533   0.11879   0.17933   0.03744   0.05530   0.03625   0.07405   0.27951   1.39635   0.64198   0.15161   0.26231   0.20686   0.09391   0.86717   0.94614   2.09123   0.97590   1.11617   0.14244  
213 20.6368  16871.490691  x:  0.90361   0.35036   1.31135   0.71289   0.37660   0.60915   0.23967   0.43261   0.00000   0.38192   0.00000   0.38507   0.38330   0.19830   0.08954   0.22789   0.16603   0.49214   0.61461   0.13912   0.06415   1.00746   0.04509   0.94648   0.82201   0.46472   0.29026   0.07137   0.00681   0.12128   0.14279   0.12585   0.19084   0.45787   0.73607   0.13457   0.76208   1.07126   0.41363   0.00000   0.21601   0.77245   0.77423   0.23936   0.87558   0.64275   0.08952   0.41106   0.59270   0.19208   0.00000   0.47116   0.77997   0.26251   0.46710   0.28607   0.54024   0.94756   0.00000   0.31514   0.04526   0.06520   0.23059   0.64940   0.13079   0.85745   0.23004   0.14225   0.27014   0.38624   0.50436   0.18162   0.18322   0.02336   0.81873   0.02104   0.42114   0.12991   0.29805   5.09129   0.31243   0.09185   0.07701   0.90042   0.23544   0.80465   1.07956   0.45920   0.71874   0.04752   0.13191   0.19392   0.42826   0.98968   0.25519   0.01470   0.43662   0.21415   0.08387   0.00000   0.09209   0.18264   0.20671   0.22007   0.14719   0.35640   0.00000   0.13696   0.00000   0.20769   0.07825   0.12071   0.00093   0.21297   0.33247   0.03172   0.06829   0.00000   0.23116   0.19213   0.14189   0.04160   0.01634   0.20229   0.43670   0.38012   0.13384   0.17692   0.06649   0.10817   0.13122   0.21075   0.42896   0.41970   0.12403   0.15933   0.21152   0.46456   0.14642   0.10181   0.00000   0.15534   0.22124   0.49799   0.23485   0.06316   0.09485   0.22500   0.01784   0.00000   0.01392   0.06454   0.25428   0.00000   0.63491   0.13527   0.25198   0.33168   0.05031   0.05573   0.11367   0.09883   0.13630   0.05409   0.13285   0.40589   0.07720   0.00000   0.17542   0.02495   0.03729   0.18293   0.02202   0.17980   0.31228   0.01472   0.15439   0.13776   0.03602   0.38348   0.19382   0.10186   0.09109   0.07603   0.00000   0.10686   0.13881   0.25873   0.82430   0.71886   0.19323   0.03117   0.10582   0.11808   0.24544   0.12255   0.85287   0.03981   0.01632   0.04855   0.25804   0.25510   0.00000   0.03303   0.10982   0.09319   0.05861   0.78030   0.09044   0.25658   0.07059   0.15974   0.33139   0.20635   0.12518   0.00000   0.00000   0.65668   0.00000   0.46240   0.51427   0.57757   0.10881   0.24676   0.10207   0.02051   0.00000   0.03011   0.07390   0.29734   0.27267   0.01157   0.11789   0.14042   0.28838   0.09851   0.01654   0.04213   0.13685   0.10158   0.37690   0.00599   0.06052   0.00000   0.20341   0.26592   0.02988   0.34041   0.00000   0.00000   0.22082   0.00665   0.05214   0.02460   0.12173   0.16113   0.11748   0.00000   0.00000   0.04144   0.03081   0.02214   0.05795   0.09951   0.14861   0.04670   0.20115   0.01552   0.02873   0.00000   0.20662   0.24198   0.09985   0.21961   0.24882   0.06613   0.22521   0.11072   0.05067   0.19263   0.05821   0.58528   0.12237   0.00000   0.22523   0.23153   0.25373   0.00342   0.44721   0.23662   0.34979   0.00000   0.23909   0.08133   0.10170   0.11903   0.72803   0.05977   0.18689   0.03963   0.18898   0.09522   0.13714   0.37707   0.03509   0.03718   0.09154   0.17349   0.21551   0.26507   0.36248   0.10761   0.42615   0.11351   0.07868   0.00000   0.01476   0.21326   0.10421   0.11031   0.64281   0.17033   0.54609   0.43084   0.10215   0.10566   0.23226   0.23180   0.20344   0.30417   0.18064   0.13629   0.10156   0.13864   0.09974   0.12721   0.00714   0.76253   0.55134   0.62691   0.20512   0.47816   0.00000   0.00000   0.05913   0.24813   0.24787   0.35218   0.10418   0.03700   0.37545   0.10038   0.40502   0.00000   0.00000   0.09108   0.14789   0.03550   0.00000   0.24743   0.41984   0.02846   0.62645   0.08644   0.04004   0.00000   0.07835   0.04508   0.44683   0.23951   0.68606   0.25958   0.03839   0.00787   0.15459   0.09291   0.11943   0.34167   0.36899   0.12776   0.27489   0.25994   0.07133   0.03973   0.08038   0.24913   0.74185   0.16867   0.42938   0.95042   0.43998   0.30254   0.85595   0.63907   0.02176   0.62827   0.38060   0.00000   0.13471   0.11849   0.17887   0.03735   0.05519   0.03631   0.07370   0.27908   1.39817   0.64277   0.15097   0.26261   0.20726   0.09282   0.86888   0.94781   2.08803   0.98353   1.11449   0.14231  
214 15.2779  16871.451078  x:  0.90477   0.34997   1.31266   0.71403   0.37593   0.60836   0.23951   0.43077   0.00000   0.38138   0.00000   0.38450   0.38330   0.19795   0.08895   0.22743   0.16571   0.49167   0.61459   0.13855   0.06317   1.01110   0.04378   0.95023   0.82324   0.46390   0.29017   0.07057   0.00755   0.12119   0.14247   0.12535   0.19032   0.45789   0.73650   0.13346   0.76367   1.07474   0.41357   0.00000   0.21472   0.77358   0.77631   0.23879   0.87814   0.64201   0.08818   0.40990   0.59291   0.19151   0.00000   0.47103   0.78178   0.26207   0.46678   0.28461   0.53908   0.94878   0.00000   0.31538   0.04495   0.06520   0.23039   0.64935   0.13059   0.85644   0.22961   0.14156   0.26985   0.38577   0.50471   0.18109   0.18340   0.02182   0.81958   0.01986   0.42062   0.12896   0.29822   5.10398   0.31211   0.09162   0.07684   0.90014   0.23377   0.80647   1.08182   0.45833   0.72058   0.04734   0.13194   0.19408   0.42841   0.99164   0.25506   0.01472   0.43701   0.21359   0.08366   0.00000   0.09187   0.18258   0.20677   0.22002   0.14744   0.35574   0.00000   0.13674   0.00000   0.20775   0.07818   0.12059   0.00084   0.21285   0.33197   0.03158   0.06826   0.00000   0.23104   0.19189   0.14117   0.04077   0.01935   0.20242   0.43673   0.37948   0.13353   0.17679   0.06625   0.10802   0.13106   0.21046   0.42828   0.41927   0.12372   0.15877   0.21076   0.46402   0.14607   0.10095   0.00000   0.15556   0.22100   0.49793   0.23404   0.06324   0.09487   0.22494   0.01958   0.00000   0.01261   0.06415   0.25390   0.00000   0.63457   0.13493   0.25147   0.33195   0.05019   0.05558   0.11362   0.09867   0.13616   0.05392   0.13297   0.40548   0.07651   0.00000   0.17506   0.02500   0.03717   0.18274   0.02207   0.17972   0.31214   0.01561   0.15451   0.13762   0.03565   0.38339   0.19377   0.10102   0.09104   0.07582   0.00000   0.10697   0.13869   0.25825   0.82619   0.72116   0.19292   0.03093   0.10568   0.11753   0.24548   0.12208   0.85503   0.03901   0.01616   0.04797   0.25810   0.25507   0.00000   0.03284   0.10972   0.09306   0.05858   0.78038   0.09035   0.25623   0.07052   0.15948   0.33095   0.20618   0.12464   0.00000   0.00000   0.65648   0.00000   0.46208   0.51347   0.57690   0.10862   0.24647   0.10203   0.02038   0.00000   0.02880   0.07365   0.29673   0.27277   0.01158   0.11781   0.13998   0.28840   0.09859   0.01672   0.04215   0.13661   0.10137   0.37654   0.00428   0.06041   0.00000   0.20321   0.26810   0.03089   0.34147   0.00000   0.00000   0.21864   0.00629   0.05166   0.02371   0.12196   0.16224   0.11699   0.00000   0.00000   0.03886   0.03071   0.02364   0.05965   0.09838   0.14744   0.04657   0.20096   0.01504   0.02946   0.00000   0.20666   0.24196   0.09973   0.21963   0.24866   0.06613   0.22554   0.11067   0.05045   0.19279   0.05820   0.58494   0.12264   0.00000   0.22528   0.23148   0.25368   0.00286   0.44667   0.23623   0.34941   0.00000   0.23884   0.08124   0.10162   0.11895   0.72789   0.05961   0.18667   0.03937   0.18877   0.09528   0.13679   0.37696   0.03490   0.03699   0.09158   0.17333   0.21545   0.26486   0.36234   0.10700   0.42603   0.11332   0.07853   0.00000   0.01429   0.21321   0.10412   0.11034   0.64270   0.17034   0.54509   0.43076   0.10191   0.10525   0.23200   0.23151   0.20346   0.30421   0.18038   0.13595   0.10160   0.13816   0.09965   0.12729   0.00695   0.76286   0.55138   0.62560   0.20562   0.47507   0.00000   0.00000   0.05939   0.24813   0.24799   0.35192   0.10369   0.03462   0.37559   0.10116   0.40206   0.00000   0.00000   0.09092   0.14773   0.03517   0.00000   0.24729   0.42017   0.02816   0.62642   0.08644   0.03981   0.00000   0.07816   0.04494   0.44592   0.23923   0.68606   0.25889   0.03822   0.00773   0.15418   0.09277   0.11932   0.34123   0.36832   0.12748   0.27483   0.25926   0.07131   0.03941   0.08026   0.24887   0.74285   0.16832   0.42930   0.95316   0.43978   0.30175   0.85828   0.63912   0.02108   0.62820   0.38026   0.00000   0.13453   0.11843   0.17845   0.03731   0.05506   0.03616   0.07353   0.27866   1.39946   0.64325   0.15090   0.26259   0.20737   0.09252   0.87005   0.94897   2.08658   0.98833   1.11432   0.14226  
215 15.3606  16871.397261  x:  0.90643   0.34926   1.31453   0.71563   0.37515   0.60734   0.23913   0.42801   0.00000   0.38065   0.00000   0.38368   0.38303   0.19745   0.08849   0.22678   0.16524   0.49104   0.61436   0.13786   0.06246   1.01624   0.04227   0.95557   0.82491   0.46301   0.28990   0.06972   0.00681   0.12108   0.14250   0.12444   0.18943   0.45788   0.73697   0.13206   0.76588   1.07973   0.41346   0.00000   0.21271   0.77512   0.77914   0.23768   0.88161   0.64074   0.08583   0.40821   0.59308   0.19050   0.00000   0.47078   0.78432   0.26111   0.46600   0.28244   0.53735   0.95048   0.00000   0.31580   0.04443   0.06522   0.22997   0.64909   0.13040   0.85489   0.22875   0.14044   0.26932   0.38459   0.50490   0.18024   0.18345   0.01950   0.82067   0.01846   0.42011   0.12798   0.29868   5.12367   0.31176   0.09148   0.07649   0.89985   0.23170   0.80923   1.08517   0.45719   0.72316   0.04706   0.13183   0.19420   0.42842   0.99429   0.25492   0.01486   0.43757   0.21253   0.08329   0.00000   0.09136   0.18239   0.20661   0.21977   0.14754   0.35438   0.00000   0.13693   0.00000   0.20761   0.07793   0.12057   0.00082   0.21247   0.33103   0.03147   0.06820   0.00000   0.23073   0.19164   0.14085   0.03936   0.01669   0.20222   0.43690   0.37822   0.13361   0.17664   0.06596   0.10787   0.13113   0.20956   0.42752   0.41845   0.12315   0.15825   0.20983   0.46350   0.14535   0.09938   0.00000   0.15594   0.22017   0.49742   0.23265   0.06368   0.09500   0.22468   0.01699   0.00000   0.01178   0.06388   0.25322   0.00000   0.63397   0.13478   0.25040   0.33240   0.05001   0.05545   0.11360   0.09839   0.13630   0.05373   0.13294   0.40488   0.07564   0.00000   0.17445   0.02471   0.03702   0.18230   0.02203   0.17923   0.31173   0.01779   0.15451   0.13770   0.03526   0.38311   0.19347   0.09998   0.09088   0.07571   0.00000   0.10729   0.13810   0.25733   0.82865   0.72402   0.19278   0.03062   0.10564   0.11726   0.24559   0.12196   0.85784   0.03829   0.01578   0.04762   0.25821   0.25492   0.00000   0.03269   0.10974   0.09289   0.05865   0.78031   0.09002   0.25557   0.07036   0.15916   0.33000   0.20592   0.12463   0.00000   0.00000   0.65604   0.00000   0.46255   0.51295   0.57597   0.10863   0.24589   0.10204   0.02023   0.00000   0.02735   0.07336   0.29600   0.27258   0.01166   0.11809   0.13986   0.28830   0.09859   0.01643   0.04215   0.13666   0.10110   0.37676   0.00343   0.06032   0.00000   0.20303   0.27106   0.03206   0.34323   0.00000   0.00000   0.21486   0.00765   0.05207   0.02407   0.12343   0.16362   0.11777   0.00000   0.00000   0.03908   0.02948   0.02399   0.06107   0.09758   0.14555   0.04678   0.20047   0.01627   0.03016   0.00000   0.20631   0.24163   0.09981   0.21946   0.24823   0.06545   0.22629   0.11195   0.05029   0.19287   0.05829   0.58439   0.12283   0.00000   0.22508   0.23114   0.25340   0.00217   0.44636   0.23567   0.34862   0.00000   0.23836   0.08099   0.10153   0.11900   0.72752   0.05965   0.18623   0.03923   0.18831   0.09534   0.13672   0.37675   0.03471   0.03679   0.09209   0.17319   0.21512   0.26467   0.36222   0.10654   0.42614   0.11291   0.07866   0.00000   0.01381   0.21311   0.10420   0.11032   0.64242   0.17021   0.54401   0.43064   0.10183   0.10490   0.23163   0.23087   0.20351   0.30436   0.18000   0.13594   0.10162   0.13775   0.09965   0.12741   0.00693   0.76317   0.55128   0.62389   0.20544   0.47149   0.00000   0.00000   0.06010   0.24836   0.24840   0.35149   0.10289   0.03147   0.37639   0.10368   0.39913   0.00000   0.00000   0.09066   0.14780   0.03496   0.00000   0.24730   0.42051   0.02801   0.62629   0.08658   0.03969   0.00000   0.07764   0.04526   0.44475   0.23863   0.68602   0.25749   0.03817   0.00772   0.15366   0.09253   0.11926   0.34040   0.36708   0.12709   0.27461   0.25810   0.07171   0.03905   0.08007   0.24849   0.74417   0.16759   0.42904   0.95698   0.43923   0.30053   0.86146   0.63906   0.01989   0.62790   0.37973   0.00000   0.13448   0.11844   0.17782   0.03727   0.05491   0.03600   0.07343   0.27792   1.40133   0.64385   0.15111   0.26230   0.20732   0.09251   0.87167   0.95063   2.08559   0.99437   1.11550   0.14218  
216 21.4484  16871.320287  x:  0.90904   0.34795   1.31748   0.71809   0.37412   0.60585   0.23829   0.42348   0.00000   0.37951   0.00000   0.38236   0.38238   0.19676   0.08835   0.22584   0.16458   0.49010   0.61376   0.13706   0.06228   1.02420   0.04050   0.96392   0.82740   0.46196   0.28937   0.06982   0.00675   0.12103   0.14310   0.12288   0.18798   0.45781   0.73753   0.13002   0.76920   1.08758   0.41326   0.00000   0.20942   0.77746   0.78346   0.23578   0.88678   0.63853   0.08187   0.40560   0.59320   0.18873   0.00000   0.47032   0.78825   0.25934   0.46442   0.27894   0.53456   0.95309   0.00000   0.31645   0.04364   0.06518   0.22919   0.64843   0.13027   0.85235   0.22725   0.13867   0.26840   0.38228   0.50486   0.17893   0.18339   0.01578   0.82219   0.01686   0.41952   0.12683   0.29962   5.15686   0.31128   0.09157   0.07599   0.89954   0.22873   0.81368   1.09054   0.45550   0.72716   0.04679   0.13152   0.19434   0.42815   0.99819   0.25465   0.01512   0.43852   0.21068   0.08281   0.00000   0.09053   0.18201   0.20612   0.21921   0.14737   0.35194   0.00000   0.13760   0.00000   0.20712   0.07748   0.12064   0.00112   0.21168   0.32942   0.03146   0.06809   0.00000   0.23010   0.19136   0.14131   0.04009   0.01647   0.20152   0.43723   0.37599   0.13416   0.17640   0.06575   0.10776   0.13148   0.20775   0.42658   0.41700   0.12226   0.15791   0.20877   0.46288   0.14416   0.09685   0.00000   0.15663   0.21829   0.49620   0.23031   0.06472   0.09539   0.22416   0.02022   0.00000   0.01375   0.06425   0.25212   0.00000   0.63289   0.13482   0.24843   0.33314   0.04988   0.05539   0.11357   0.09801   0.13676   0.05366   0.13270   0.40397   0.07507   0.00000   0.17352   0.02457   0.03712   0.18163   0.02189   0.17808   0.31091   0.01771   0.15380   0.13801   0.03556   0.38227   0.19289   0.09903   0.09055   0.07575   0.00000   0.10768   0.13678   0.25561   0.83218   0.72798   0.19288   0.03062   0.10572   0.11742   0.24577   0.12228   0.86190   0.03851   0.01590   0.04789   0.25831   0.25455   0.00000   0.03275   0.10984   0.09270   0.05888   0.77998   0.08930   0.25447   0.07011   0.15878   0.32826   0.20550   0.12537   0.00000   0.00000   0.65515   0.00000   0.46413   0.51277   0.57453   0.10891   0.24486   0.10206   0.02020   0.00000   0.02785   0.07320   0.29512   0.27189   0.01170   0.11878   0.14019   0.28795   0.09839   0.01682   0.04217   0.13709   0.10088   0.37797   0.00617   0.06030   0.00000   0.20315   0.27501   0.03374   0.34581   0.00000   0.00000   0.20862   0.00768   0.05174   0.02502   0.12656   0.16528   0.12012   0.00000   0.00000   0.04337   0.02834   0.02169   0.06033   0.09786   0.14265   0.04701   0.19940   0.01587   0.02920   0.00000   0.20533   0.24071   0.10019   0.21895   0.24732   0.06359   0.22751   0.11445   0.05038   0.19271   0.05836   0.58342   0.12276   0.00000   0.22449   0.23030   0.25272   0.00237   0.44642   0.23502   0.34717   0.00000   0.23754   0.08056   0.10144   0.11915   0.72672   0.05993   0.18544   0.03941   0.18747   0.09528   0.13702   0.37633   0.03471   0.03689   0.09311   0.17304   0.21435   0.26446   0.36212   0.10637   0.42650   0.11219   0.07912   0.00000   0.01399   0.21297   0.10442   0.11016   0.64179   0.16978   0.54269   0.43041   0.10192   0.10464   0.23107   0.22971   0.20355   0.30461   0.17944   0.13635   0.10153   0.13748   0.09966   0.12749   0.00706   0.76345   0.55090   0.62140   0.20442   0.46699   0.00000   0.00000   0.06092   0.24875   0.24907   0.35076   0.10190   0.03180   0.37808   0.10806   0.39614   0.00000   0.00000   0.09035   0.14811   0.03536   0.00000   0.24749   0.42086   0.02799   0.62590   0.08693   0.03985   0.00000   0.07677   0.04614   0.44308   0.23752   0.68585   0.25495   0.03837   0.00809   0.15307   0.09218   0.11921   0.33893   0.36494   0.12658   0.27415   0.25611   0.07264   0.03912   0.07986   0.24782   0.74609   0.16627   0.42846   0.96284   0.43806   0.29857   0.86623   0.63883   0.01801   0.62723   0.37887   0.00000   0.13456   0.11848   0.17696   0.03722   0.05485   0.03610   0.07344   0.27653   1.40429   0.64467   0.15161   0.26153   0.20693   0.09288   0.87417   0.95324   2.08561   1.00274   1.11936   0.14211  
217 29.1499  16871.277101  x:  0.91048   0.34709   1.31912   0.71942   0.37368   0.60511   0.23767   0.42090   0.00000   0.37890   0.00000   0.38165   0.38196   0.19651   0.08864   0.22544   0.16435   0.48963   0.61329   0.13688   0.06266   1.02847   0.03994   0.96846   0.82868   0.46159   0.28905   0.07058   0.00732   0.12103   0.14354   0.12211   0.18730   0.45775   0.73774   0.12899   0.77090   1.09189   0.41315   0.00000   0.20761   0.77871   0.78578   0.23482   0.88944   0.63724   0.07975   0.40427   0.59322   0.18774   0.00000   0.47005   0.79039   0.25833   0.46341   0.27699   0.53300   0.95449   0.00000   0.31677   0.04334   0.06513   0.22877   0.64791   0.13031   0.85088   0.22650   0.13788   0.26795   0.38088   0.50469   0.17840   0.18338   0.01382   0.82293   0.01648   0.41931   0.12641   0.30023   5.17696   0.31098   0.09183   0.07585   0.89945   0.22723   0.81618   1.09357   0.45464   0.72931   0.04688   0.13134   0.19447   0.42784   1.00017   0.25443   0.01526   0.43916   0.20964   0.08278   0.00000   0.09029   0.18179   0.20582   0.21889   0.14717   0.35062   0.00000   0.13794   0.00000   0.20673   0.07738   0.12068   0.00130   0.21119   0.32855   0.03151   0.06800   0.00000   0.22974   0.19126   0.14197   0.04130   0.01894   0.20098   0.43738   0.37476   0.13448   0.17625   0.06585   0.10777   0.13166   0.20671   0.42624   0.41619   0.12192   0.15807   0.20855   0.46267   0.14366   0.09572   0.00000   0.15710   0.21700   0.49536   0.22906   0.06518   0.09534   0.22373   0.01725   0.00000   0.01358   0.06427   0.25155   0.00000   0.63221   0.13501   0.24726   0.33357   0.04995   0.05540   0.11352   0.09794   0.13696   0.05378   0.13253   0.40358   0.07549   0.00091   0.17317   0.02492   0.03734   0.18138   0.02197   0.17742   0.31042   0.01595   0.15317   0.13812   0.03583   0.38162   0.19260   0.09919   0.09041   0.07582   0.00000   0.10766   0.13597   0.25459   0.83388   0.72983   0.19304   0.03083   0.10576   0.11773   0.24581   0.12254   0.86388   0.03897   0.01628   0.04832   0.25826   0.25430   0.00000   0.03284   0.10986   0.09267   0.05904   0.77966   0.08891   0.25391   0.07008   0.15870   0.32727   0.20527   0.12600   0.00000   0.00000   0.65454   0.00000   0.46535   0.51299   0.57378   0.10907   0.24433   0.10203   0.02025   0.00000   0.02880   0.07329   0.29484   0.27133   0.01168   0.11906   0.14052   0.28765   0.09816   0.01673   0.04206   0.13733   0.10090   0.37873   0.00555   0.06032   0.00000   0.20282   0.27638   0.03370   0.34694   0.00000   0.00000   0.20572   0.00834   0.05110   0.02463   0.12802   0.16573   0.12101   0.00000   0.00000   0.04447   0.02875   0.02324   0.05875   0.09873   0.14152   0.04705   0.19883   0.01552   0.02902   0.00000   0.20470   0.24009   0.10038   0.21859   0.24676   0.06247   0.22799   0.11515   0.05047   0.19247   0.05832   0.58282   0.12251   0.00000   0.22405   0.22977   0.25226   0.00305   0.44671   0.23482   0.34636   0.00000   0.23713   0.08046   0.10144   0.11918   0.72613   0.06012   0.18502   0.03966   0.18702   0.09513   0.13729   0.37606   0.03481   0.03706   0.09351   0.17296   0.21384   0.26439   0.36208   0.10657   0.42673   0.11183   0.07938   0.00000   0.01442   0.21287   0.10449   0.10998   0.64133   0.16943   0.54220   0.43023   0.10199   0.10470   0.23084   0.22911   0.20351   0.30473   0.17919   0.13668   0.10138   0.13757   0.09963   0.12739   0.00712   0.76343   0.55055   0.62020   0.20370   0.46530   0.00000   0.00000   0.06092   0.24877   0.24926   0.35037   0.10178   0.03402   0.37899   0.10910   0.39558   0.00000   0.00000   0.09035   0.14824   0.03533   0.00000   0.24766   0.42096   0.02805   0.62557   0.08713   0.03990   0.00000   0.07652   0.04659   0.44232   0.23684   0.68566   0.25353   0.03849   0.00832   0.15293   0.09212   0.11920   0.33813   0.36379   0.12641   0.27392   0.25499   0.07311   0.03941   0.07985   0.24738   0.74705   0.16555   0.42809   0.96596   0.43730   0.29752   0.86870   0.63863   0.01721   0.62677   0.37843   0.00000   0.13462   0.11848   0.17672   0.03722   0.05491   0.03616   0.07349   0.27563   1.40594   0.64504   0.15181   0.26098   0.20656   0.09314   0.87553   0.95468   2.08661   1.00658   1.12296   0.14211  
218 28.7063  16871.232569  x:  0.91199   0.34602   1.32084   0.72075   0.37342   0.60449   0.23683   0.41817   0.00000   0.37835   0.00000   0.38099   0.38152   0.19648   0.08940   0.22525   0.16436   0.48926   0.61263   0.13707   0.06356   1.03268   0.03994   0.97302   0.82986   0.46153   0.28867   0.07158   0.00699   0.12098   0.14389   0.12157   0.18687   0.45770   0.73781   0.12809   0.77243   1.09630   0.41307   0.00000   0.20586   0.77998   0.78813   0.23413   0.89188   0.63590   0.07788   0.40316   0.59322   0.18679   0.00000   0.46980   0.79259   0.25739   0.46228   0.27499   0.53141   0.95590   0.00000   0.31707   0.04331   0.06509   0.22842   0.64719   0.13053   0.84933   0.22598   0.13748   0.26766   0.37940   0.50436   0.17825   0.18350   0.01207   0.82354   0.01679   0.41925   0.12630   0.30099   5.20063   0.31061   0.09232   0.07587   0.89949   0.22591   0.81881   1.09678   0.45386   0.73141   0.04733   0.13119   0.19477   0.42730   1.00193   0.25411   0.01542   0.44006   0.20865   0.08318   0.00000   0.09047   0.18167   0.20555   0.21863   0.14692   0.34949   0.00000   0.13810   0.00000   0.20626   0.07755   0.12071   0.00140   0.21072   0.32780   0.03163   0.06787   0.00000   0.22940   0.19125   0.14291   0.04134   0.01635   0.20035   0.43748   0.37364   0.13472   0.17610   0.06619   0.10787   0.13174   0.20575   0.42621   0.41542   0.12192   0.15867   0.20889   0.46262   0.14356   0.09517   0.00000   0.15768   0.21541   0.49437   0.22798   0.06550   0.09497   0.22319   0.01912   0.00000   0.01204   0.06405   0.25113   0.00000   0.63143   0.13536   0.24610   0.33406   0.05010   0.05542   0.11346   0.09811   0.13702   0.05401   0.13238   0.40337   0.07643   0.00054   0.17309   0.02508   0.03749   0.18129   0.02220   0.17698   0.30993   0.01474   0.15262   0.13809   0.03579   0.38090   0.19211   0.10004   0.09043   0.07589   0.00000   0.10730   0.13511   0.25353   0.83527   0.73129   0.19330   0.03103   0.10575   0.11822   0.24579   0.12276   0.86554   0.03914   0.01664   0.04879   0.25808   0.25402   0.00000   0.03286   0.10979   0.09276   0.05920   0.77912   0.08865   0.25345   0.07024   0.15881   0.32631   0.20507   0.12673   0.00000   0.00000   0.65378   0.00000   0.46698   0.51365   0.57310   0.10917   0.24395   0.10193   0.02031   0.00000   0.02921   0.07357   0.29484   0.27063   0.01171   0.11908   0.14093   0.28721   0.09785   0.01658   0.04190   0.13748   0.10112   0.37963   0.00316   0.06035   0.00000   0.20219   0.27652   0.03314   0.34757   0.00000   0.00000   0.20401   0.00832   0.04992   0.02370   0.12883   0.16549   0.12090   0.00000   0.00000   0.04299   0.02952   0.02553   0.05661   0.09976   0.14129   0.04703   0.19844   0.01593   0.02984   0.00000   0.20411   0.23941   0.10050   0.21818   0.24621   0.06174   0.22809   0.11460   0.05043   0.19209   0.05827   0.58214   0.12209   0.00000   0.22353   0.22924   0.25175   0.00368   0.44725   0.23475   0.34561   0.00000   0.23681   0.08061   0.10152   0.11912   0.72536   0.06026   0.18470   0.03997   0.18666   0.09489   0.13762   0.37574   0.03492   0.03714   0.09352   0.17289   0.21331   0.26438   0.36206   0.10712   0.42700   0.11158   0.07959   0.00000   0.01479   0.21267   0.10449   0.10973   0.64070   0.16899   0.54205   0.42999   0.10205   0.10501   0.23075   0.22866   0.20338   0.30480   0.17906   0.13703   0.10116   0.13796   0.09956   0.12713   0.00714   0.76319   0.54999   0.61923   0.20288   0.46480   0.00000   0.00000   0.06039   0.24845   0.24913   0.35002   0.10233   0.03575   0.37974   0.10739   0.39661   0.00000   0.00000   0.09059   0.14825   0.03502   0.00000   0.24789   0.42095   0.02818   0.62507   0.08729   0.03982   0.00000   0.07671   0.04687   0.44182   0.23612   0.68534   0.25221   0.03852   0.00841   0.15307   0.09228   0.11922   0.33745   0.36277   0.12641   0.27379   0.25389   0.07342   0.03967   0.07995   0.24684   0.74791   0.16496   0.42769   0.96898   0.43641   0.29659   0.87099   0.63837   0.01689   0.62621   0.37812   0.00000   0.13466   0.11845   0.17686   0.03724   0.05504   0.03610   0.07354   0.27453   1.40768   0.64536   0.15183   0.26036   0.20606   0.09339   0.87691   0.95619   2.08874   1.00986   1.12852   0.14208  
219 22.1801  16871.187358  x:  0.91291   0.34531   1.32189   0.72154   0.37342   0.60424   0.23624   0.41657   0.00000   0.37809   0.00000   0.38067   0.38132   0.19661   0.09000   0.22527   0.16452   0.48914   0.61218   0.13736   0.06419   1.03504   0.04016   0.97563   0.83047   0.46166   0.28848   0.07198   0.00689   0.12099   0.14402   0.12145   0.18683   0.45771   0.73781   0.12767   0.77323   1.09889   0.41308   0.00000   0.20495   0.78075   0.78952   0.23398   0.89317   0.63515   0.07705   0.40270   0.59325   0.18634   0.00000   0.46969   0.79389   0.25698   0.46163   0.27386   0.53052   0.95674   0.00000   0.31721   0.04344   0.06512   0.22833   0.64669   0.13074   0.84842   0.22589   0.13755   0.26765   0.37861   0.50413   0.17843   0.18370   0.01125   0.82383   0.01727   0.41931   0.12643   0.30151   5.21651   0.31034   0.09263   0.07590   0.89962   0.22527   0.82041   1.09874   0.45346   0.73259   0.04769   0.13109   0.19509   0.42690   1.00283   0.25390   0.01558   0.44077   0.20817   0.08364   0.00000   0.09082   0.18167   0.20548   0.21856   0.14683   0.34906   0.00000   0.13807   0.00000   0.20602   0.07775   0.12073   0.00146   0.21053   0.32751   0.03171   0.06784   0.00000   0.22928   0.19129   0.14351   0.04095   0.01678   0.20004   0.43752   0.37316   0.13479   0.17605   0.06639   0.10793   0.13173   0.20535   0.42639   0.41507   0.12212   0.15918   0.20935   0.46271   0.14376   0.09522   0.00000   0.15810   0.21444   0.49380   0.22757   0.06575   0.09486   0.22300   0.01888   0.00000   0.01234   0.06418   0.25109   0.00000   0.63097   0.13555   0.24557   0.33439   0.05015   0.05543   0.11345   0.09830   0.13699   0.05409   0.13233   0.40337   0.07700   0.00000   0.17323   0.02499   0.03748   0.18133   0.02223   0.17695   0.30970   0.01564   0.15258   0.13803   0.03563   0.38058   0.19184   0.10072   0.09054   0.07592   0.00000   0.10703   0.13472   0.25302   0.83590   0.73192   0.19346   0.03099   0.10571   0.11852   0.24577   0.12280   0.86630   0.03888   0.01662   0.04890   0.25793   0.25391   0.00000   0.03283   0.10974   0.09288   0.05930   0.77871   0.08864   0.25326   0.07041   0.15896   0.32584   0.20500   0.12710   0.00000   0.00000   0.65330   0.00000   0.46808   0.51426   0.57279   0.10918   0.24387   0.10188   0.02032   0.00000   0.02881   0.07377   0.29501   0.27025   0.01180   0.11897   0.14116   0.28695   0.09773   0.01657   0.04190   0.13753   0.10132   0.38035   0.00390   0.06039   0.00000   0.20218   0.27593   0.03303   0.34763   0.00000   0.00000   0.20394   0.00836   0.04979   0.02375   0.12892   0.16503   0.12041   0.00000   0.00000   0.04170   0.02953   0.02459   0.05616   0.09992   0.14165   0.04695   0.19835   0.01581   0.03002   0.00000   0.20390   0.23908   0.10058   0.21800   0.24597   0.06184   0.22796   0.11376   0.05032   0.19187   0.05833   0.58174   0.12186   0.00000   0.22324   0.22903   0.25150   0.00356   0.44767   0.23473   0.34529   0.00000   0.23671   0.08081   0.10160   0.11907   0.72484   0.06032   0.18461   0.04009   0.18655   0.09478   0.13780   0.37556   0.03495   0.03706   0.09333   0.17289   0.21306   0.26442   0.36207   0.10755   0.42718   0.11155   0.07968   0.00000   0.01473   0.21251   0.10451   0.10962   0.64027   0.16877   0.54219   0.42985   0.10208   0.10530   0.23082   0.22854   0.20329   0.30483   0.17908   0.13720   0.10106   0.13830   0.09957   0.12697   0.00717   0.76293   0.54959   0.61884   0.20240   0.46522   0.00000   0.00000   0.06002   0.24817   0.24891   0.34990   0.10288   0.03522   0.38005   0.10520   0.39811   0.00000   0.00000   0.09078   0.14821   0.03508   0.00000   0.24806   0.42093   0.02831   0.62471   0.08730   0.03979   0.00000   0.07702   0.04693   0.44174   0.23575   0.68510   0.25160   0.03849   0.00838   0.15330   0.09245   0.11925   0.33719   0.36235   0.12652   0.27383   0.25334   0.07353   0.03961   0.08003   0.24652   0.74836   0.16477   0.42749   0.97068   0.43588   0.29616   0.87221   0.63821   0.01708   0.62587   0.37804   0.00000   0.13469   0.11845   0.17716   0.03727   0.05508   0.03609   0.07356   0.27380   1.40875   0.64554   0.15174   0.26004   0.20579   0.09353   0.87775   0.95710   2.09028   1.01206   1.13229   0.14209  
220 25.7931  16871.097381  x:  0.91605   0.34288   1.32556   0.72419   0.37404   0.60396   0.23410   0.41169   0.00000   0.37775   0.00000   0.38018   0.38113   0.19745   0.09151   0.22574   0.16538   0.48928   0.61071   0.13835   0.06505   1.04219   0.04083   0.98370   0.83206   0.46268   0.28816   0.07098   0.00710   0.12121   0.14404   0.12207   0.18764   0.45802   0.73780   0.12686   0.77541   1.10727   0.41353   0.00000   0.20273   0.78349   0.79413   0.23487   0.89680   0.63319   0.07597   0.40225   0.59365   0.18568   0.00000   0.46970   0.79829   0.25672   0.45998   0.27066   0.52807   0.95953   0.00000   0.31758   0.04400   0.06548   0.22864   0.64508   0.13131   0.84574   0.22665   0.13894   0.26839   0.37694   0.50353   0.18010   0.18491   0.00953   0.82456   0.01867   0.41988   0.12761   0.30344   5.27676   0.30917   0.09294   0.07547   0.90050   0.22377   0.82573   1.10540   0.45246   0.73604   0.04823   0.13049   0.19671   0.42539   1.00525   0.25337   0.01644   0.44382   0.20720   0.08532   0.00000   0.09221   0.18191   0.20570   0.21881   0.14721   0.34907   0.00000   0.13766   0.00000   0.20591   0.07800   0.12081   0.00154   0.21056   0.32752   0.03185   0.06804   0.00000   0.22944   0.19155   0.14439   0.04170   0.01628   0.19988   0.43771   0.37273   0.13495   0.17624   0.06631   0.10787   0.13164   0.20520   0.42779   0.41469   0.12328   0.16046   0.21112   0.46345   0.14500   0.09616   0.00000   0.15988   0.21202   0.49243   0.22755   0.06660   0.09496   0.22302   0.01943   0.00000   0.01347   0.06440   0.25175   0.00000   0.62970   0.13604   0.24497   0.33555   0.04991   0.05548   0.11370   0.09863   0.13690   0.05386   0.13228   0.40404   0.07756   0.00549   0.17439   0.02583   0.03786   0.18202   0.02180   0.17772   0.30959   0.01388   0.15252   0.13801   0.03673   0.37980   0.19253   0.10220   0.09088   0.07597   0.00000   0.10708   0.13484   0.25249   0.83731   0.73311   0.19382   0.03082   0.10582   0.11904   0.24584   0.12263   0.86791   0.03884   0.01680   0.04867   0.25755   0.25391   0.00000   0.03298   0.10993   0.09317   0.05949   0.77727   0.08928   0.25323   0.07063   0.15952   0.32518   0.20513   0.12746   0.00000   0.00000   0.65194   0.00000   0.47171   0.51681   0.57228   0.10915   0.24442   0.10208   0.02044   0.00000   0.02865   0.07416   0.29611   0.26961   0.01182   0.11857   0.14152   0.28646   0.09817   0.01649   0.04229   0.13756   0.10163   0.38231   0.00237   0.06046   0.00000   0.20207   0.27237   0.03465   0.34687   0.00000   0.00000   0.20728   0.00790   0.05244   0.02517   0.12822   0.16326   0.11963   0.00000   0.00000   0.04316   0.03010   0.02413   0.06282   0.09972   0.14385   0.04711   0.19886   0.01650   0.02818   0.00000   0.20423   0.23885   0.10091   0.21805   0.24598   0.06396   0.22743   0.11157   0.05039   0.19163   0.05900   0.58070   0.12176   0.00000   0.22298   0.22915   0.25133   0.00263   0.44934   0.23511   0.34516   0.00000   0.23702   0.08117   0.10170   0.11918   0.72317   0.06053   0.18501   0.03994   0.18681   0.09500   0.13812   0.37526   0.03506   0.03712   0.09264   0.17319   0.21295   0.26473   0.36216   0.10860   0.42789   0.11204   0.07983   0.00000   0.01468   0.21233   0.10480   0.10983   0.63893   0.16863   0.54349   0.42958   0.10219   0.10612   0.23147   0.22894   0.20316   0.30500   0.17946   0.13739   0.10129   0.13932   0.09997   0.12689   0.00765   0.76185   0.54832   0.61841   0.20097   0.46906   0.00000   0.00000   0.05933   0.24807   0.24844   0.34993   0.10397   0.03450   0.38087   0.10111   0.40577   0.00000   0.00000   0.09081   0.14821   0.03548   0.00000   0.24852   0.42100   0.02905   0.62351   0.08673   0.04019   0.00000   0.07777   0.04703   0.44245   0.23528   0.68429   0.25066   0.03848   0.00849   0.15425   0.09270   0.11949   0.33723   0.36214   0.12719   0.27459   0.25228   0.07378   0.03933   0.08017   0.24597   0.74974   0.16512   0.42728   0.97581   0.43440   0.29542   0.87569   0.63783   0.01916   0.62494   0.37836   0.00000   0.13485   0.11867   0.17840   0.03726   0.05493   0.03644   0.07366   0.27142   1.41248   0.64629   0.15125   0.25971   0.20552   0.09404   0.88068   0.96025   2.09398   1.02333   1.14381   0.14201  
221 27.9832  16870.979855  x:  0.91932   0.34049   1.32940   0.72691   0.37500   0.60402   0.23193   0.40723   0.00000   0.37779   0.00000   0.38006   0.38120   0.19830   0.09208   0.22625   0.16617   0.48971   0.60934   0.13890   0.06446   1.04885   0.04086   0.99131   0.83333   0.46385   0.28806   0.06941   0.00768   0.12145   0.14379   0.12315   0.18879   0.45848   0.73781   0.12635   0.77731   1.11549   0.41428   0.00000   0.20099   0.78635   0.79875   0.23658   0.90003   0.63163   0.07586   0.40246   0.59427   0.18558   0.00000   0.46999   0.80274   0.25723   0.45880   0.26790   0.52601   0.96237   0.00000   0.31777   0.04419   0.06571   0.22921   0.64363   0.13149   0.84334   0.22788   0.14070   0.26953   0.37601   0.50307   0.18207   0.18626   0.00825   0.82513   0.01919   0.42059   0.12911   0.30543   5.34286   0.30769   0.09284   0.07476   0.90167   0.22255   0.83102   1.11214   0.45159   0.73908   0.04815   0.12980   0.19857   0.42380   1.00733   0.25285   0.01730   0.44725   0.20659   0.08652   0.00000   0.09297   0.18237   0.20612   0.21922   0.14792   0.34995   0.00000   0.13720   0.00000   0.20627   0.07773   0.12083   0.00119   0.21097   0.32809   0.03172   0.06824   0.00000   0.22989   0.19175   0.14417   0.04252   0.01637   0.20032   0.43793   0.37308   0.13505   0.17660   0.06584   0.10768   0.13155   0.20574   0.42953   0.41483   0.12427   0.16086   0.21237   0.46437   0.14619   0.09717   0.00000   0.16126   0.21035   0.49155   0.22841   0.06696   0.09502   0.22335   0.01900   0.00000   0.01178   0.06392   0.25268   0.00000   0.62871   0.13627   0.24510   0.33652   0.04976   0.05550   0.11395   0.09846   0.13688   0.05360   0.13239   0.40492   0.07499   0.00000   0.17511   0.02426   0.03742   0.18248   0.02196   0.17903   0.30977   0.01278   0.15251   0.13803   0.03673   0.37962   0.19242   0.10099   0.09103   0.07596   0.00000   0.10745   0.13540   0.25252   0.83831   0.73390   0.19393   0.03088   0.10604   0.11900   0.24602   0.12228   0.86895   0.03938   0.01713   0.04820   0.25737   0.25409   0.00000   0.03295   0.11019   0.09317   0.05936   0.77584   0.09003   0.25357   0.07039   0.15984   0.32518   0.20543   0.12710   0.00000   0.00000   0.65082   0.00000   0.47491   0.51940   0.57215   0.10905   0.24530   0.10235   0.02044   0.00000   0.02967   0.07395   0.29734   0.26947   0.01159   0.11828   0.14143   0.28635   0.09897   0.01642   0.04238   0.13746   0.10144   0.38399   0.00276   0.06043   0.00000   0.20259   0.26843   0.03470   0.34560   0.00000   0.00000   0.21178   0.00748   0.05369   0.02425   0.12676   0.16185   0.11972   0.00000   0.00000   0.04641   0.02974   0.02517   0.06671   0.09954   0.14600   0.04711   0.19979   0.01643   0.02848   0.00000   0.20508   0.23932   0.10083   0.21844   0.24646   0.06558   0.22716   0.11086   0.05067   0.19171   0.05955   0.57990   0.12200   0.00000   0.22327   0.22979   0.25161   0.00264   0.45110   0.23586   0.34560   0.00000   0.23766   0.08102   0.10158   0.11935   0.72163   0.06068   0.18572   0.03956   0.18742   0.09542   0.13807   0.37519   0.03495   0.03727   0.09218   0.17366   0.21330   0.26505   0.36225   0.10892   0.42861   0.11264   0.07975   0.00000   0.01492   0.21240   0.10506   0.11028   0.63776   0.16895   0.54518   0.42948   0.10223   0.10642   0.23218   0.22969   0.20313   0.30518   0.17987   0.13722   0.10172   0.13980   0.10039   0.12710   0.00822   0.76068   0.54717   0.61835   0.19929   0.47383   0.00000   0.00000   0.05908   0.24882   0.24844   0.35022   0.10387   0.03628   0.38165   0.10175   0.41415   0.00000   0.00000   0.09041   0.14829   0.03502   0.00000   0.24874   0.42117   0.02983   0.62238   0.08598   0.04010   0.00000   0.07794   0.04702   0.44370   0.23530   0.68350   0.25052   0.03836   0.00830   0.15485   0.09249   0.11964   0.33782   0.36264   0.12772   0.27575   0.25184   0.07400   0.03945   0.08013   0.24580   0.75106   0.16599   0.42736   0.98064   0.43311   0.29505   0.87882   0.63758   0.02172   0.62417   0.37891   0.00000   0.13496   0.11885   0.17927   0.03723   0.05480   0.03625   0.07365   0.26917   1.41639   0.64724   0.15068   0.25995   0.20577   0.09454   0.88378   0.96352   2.09580   1.03578   1.15648   0.14192  
222 46.1813  16870.790801  x:  0.92560   0.33620   1.33690   0.73205   0.37742   0.60486   0.22787   0.40009   0.00000   0.37872   0.00000   0.38061   0.38168   0.19953   0.09106   0.22711   0.16719   0.49099   0.60705   0.13869   0.06064   1.05984   0.03950   1.00413   0.83488   0.46628   0.28829   0.06816   0.00758   0.12160   0.14302   0.12570   0.19105   0.45943   0.73780   0.12589   0.78004   1.13008   0.41634   0.00000   0.19869   0.79175   0.80704   0.24120   0.90490   0.62959   0.07738   0.40412   0.59579   0.18649   0.00000   0.47109   0.81091   0.25975   0.45765   0.26390   0.52321   0.96763   0.00000   0.31768   0.04362   0.06553   0.23050   0.64136   0.13094   0.83970   0.23066   0.14392   0.27205   0.37590   0.50242   0.18569   0.18841   0.00627   0.82577   0.01807   0.42198   0.13239   0.30915   5.48009   0.30401   0.09284   0.07378   0.90447   0.22073   0.84049   1.12467   0.45030   0.74356   0.04762   0.12909   0.20206   0.42058   1.01026   0.25173   0.01829   0.45402   0.20595   0.08690   0.00000   0.09274   0.18282   0.20693   0.22000   0.14936   0.35304   0.00000   0.13654   0.00000   0.20771   0.07688   0.12082   0.00079   0.21239   0.33021   0.03135   0.06849   0.00000   0.23106   0.19197   0.14199   0.04100   0.01638   0.20200   0.43833   0.37524   0.13515   0.17743   0.06526   0.10756   0.13139   0.20778   0.43317   0.41604   0.12514   0.15958   0.21312   0.46622   0.14737   0.09788   0.00000   0.16340   0.20927   0.49097   0.23178   0.06684   0.09564   0.22480   0.01926   0.00000   0.01259   0.06396   0.25475   0.00000   0.62755   0.13570   0.24673   0.33769   0.05023   0.05552   0.11414   0.09755   0.13698   0.05373   0.13199   0.40712   0.07211   0.00447   0.17616   0.02812   0.03741   0.18323   0.02250   0.18099   0.31091   0.01740   0.15401   0.13824   0.03456   0.38038   0.19424   0.09918   0.09052   0.07583   0.00000   0.10875   0.13799   0.25425   0.83911   0.73406   0.19364   0.03114   0.10631   0.11799   0.24652   0.12165   0.86927   0.03980   0.01703   0.04745   0.25756   0.25463   0.00000   0.03260   0.11049   0.09268   0.05836   0.77329   0.09109   0.25483   0.06951   0.15983   0.32650   0.20622   0.12547   0.00000   0.00000   0.64939   0.00000   0.47943   0.52392   0.57270   0.10885   0.24723   0.10262   0.02031   0.00000   0.03046   0.07215   0.29967   0.27021   0.01134   0.11801   0.14054   0.28692   0.10043   0.01656   0.04186   0.13710   0.10049   0.38601   0.00274   0.06026   0.00000   0.20397   0.26118   0.02957   0.34221   0.00000   0.00000   0.22092   0.00664   0.05083   0.02119   0.12235   0.16030   0.12018   0.00000   0.00000   0.04803   0.02765   0.02505   0.05953   0.09903   0.14941   0.04663   0.20182   0.01573   0.03166   0.00000   0.20711   0.24133   0.09992   0.21961   0.24810   0.06619   0.22718   0.11294   0.05094   0.19228   0.05990   0.57907   0.12260   0.00000   0.22464   0.23162   0.25288   0.00357   0.45422   0.23764   0.34748   0.00000   0.23919   0.08015   0.10115   0.11947   0.71913   0.06064   0.18732   0.03898   0.18904   0.09603   0.13733   0.37552   0.03426   0.03721   0.09192   0.17467   0.21464   0.26558   0.36235   0.10796   0.42983   0.11359   0.07903   0.00000   0.01512   0.21287   0.10514   0.11098   0.63600   0.17024   0.54894   0.42967   0.10214   0.10574   0.23327   0.23142   0.20323   0.30540   0.18044   0.13638   0.10237   0.13938   0.10065   0.12771   0.00911   0.75833   0.54533   0.61921   0.19571   0.48413   0.00000   0.00000   0.05953   0.25134   0.24934   0.35122   0.10181   0.03779   0.38268   0.10931   0.43016   0.00000   0.00000   0.08975   0.14852   0.03509   0.00000   0.24843   0.42165   0.03114   0.62047   0.08508   0.03937   0.00000   0.07753   0.04680   0.44701   0.23627   0.68205   0.25158   0.03794   0.00757   0.15496   0.09167   0.11961   0.33982   0.36493   0.12811   0.27854   0.25215   0.07395   0.03996   0.07986   0.24635   0.75327   0.16829   0.42799   0.98867   0.43103   0.29497   0.88362   0.63725   0.02663   0.62299   0.38015   0.00000   0.13497   0.11883   0.17956   0.03733   0.05503   0.03589   0.07348   0.26541   1.42404   0.64951   0.14954   0.26140   0.20703   0.09541   0.88983   0.96980   2.09568   1.05808   1.18665   0.14177  
223 54.9050  16870.640943  x:  0.93025   0.33357   1.34255   0.73578   0.37939   0.60591   0.22524   0.39625   0.00000   0.38009   0.00000   0.38154   0.38208   0.19992   0.08931   0.22756   0.16744   0.49210   0.60593   0.13772   0.05730   1.06653   0.03790   1.01212   0.83551   0.46807   0.28892   0.07028   0.00742   0.12157   0.14291   0.12731   0.19205   0.46007   0.73782   0.12575   0.78140   1.13970   0.41826   0.00000   0.19757   0.79553   0.81248   0.24490   0.90747   0.62885   0.07898   0.40596   0.59707   0.18771   0.00000   0.47232   0.81653   0.26243   0.45770   0.26211   0.52221   0.97138   0.00000   0.31760   0.04306   0.06521   0.23133   0.64043   0.13040   0.83803   0.23230   0.14510   0.27363   0.37700   0.50220   0.18730   0.18901   0.00459   0.82602   0.01601   0.42285   0.13476   0.31176   5.58945   0.30056   0.09381   0.07407   0.90686   0.21956   0.84674   1.13339   0.44976   0.74581   0.04800   0.12980   0.20424   0.41829   1.01174   0.25103   0.01854   0.45872   0.20567   0.08583   0.00000   0.09135   0.18296   0.20735   0.22033   0.14994   0.35564   0.00000   0.13677   0.00000   0.20895   0.07710   0.12103   0.00111   0.21358   0.33215   0.03169   0.06866   0.00000   0.23190   0.19217   0.14029   0.04066   0.01696   0.20336   0.43869   0.37755   0.13531   0.17798   0.06594   0.10804   0.13150   0.20938   0.43556   0.41742   0.12475   0.15778   0.21234   0.46749   0.14716   0.09734   0.00000   0.16389   0.21014   0.49142   0.23493   0.06601   0.09598   0.22601   0.01934   0.00000   0.01378   0.06452   0.25584   0.00000   0.62749   0.13501   0.24848   0.33784   0.05044   0.05567   0.11408   0.09751   0.13725   0.05410   0.13162   0.40884   0.07263   0.00384   0.17555   0.02503   0.03658   0.18341   0.02116   0.18119   0.31200   0.01232   0.15425   0.13860   0.03726   0.38123   0.19516   0.09852   0.09029   0.07602   0.00000   0.10912   0.13977   0.25589   0.83906   0.73350   0.19345   0.03096   0.10624   0.11721   0.24704   0.12174   0.86845   0.03925   0.01641   0.04781   0.25830   0.25512   0.00000   0.03309   0.11053   0.09262   0.05770   0.77186   0.09145   0.25601   0.06961   0.15961   0.32828   0.20686   0.12459   0.00000   0.00000   0.64909   0.00000   0.48101   0.52640   0.57377   0.10899   0.24827   0.10257   0.02066   0.00000   0.02925   0.07057   0.30108   0.27136   0.01163   0.11817   0.13995   0.28794   0.10071   0.01650   0.04242   0.13708   0.10037   0.38654   0.00169   0.06051   0.00000   0.20487   0.25867   0.02774   0.34005   0.00000   0.00000   0.22580   0.00589   0.05209   0.02679   0.11989   0.16045   0.12023   0.00000   0.00000   0.04636   0.02930   0.02608   0.05268   0.09873   0.15055   0.04686   0.20258   0.01688   0.02822   0.00000   0.20812   0.24297   0.09973   0.22049   0.24951   0.06571   0.22736   0.11648   0.05103   0.19290   0.05972   0.57918   0.12289   0.00000   0.22582   0.23288   0.25402   0.00201   0.45579   0.23835   0.34925   0.00000   0.24004   0.08014   0.10133   0.11932   0.71796   0.06039   0.18822   0.03927   0.19018   0.09603   0.13683   0.37617   0.03444   0.03730   0.09229   0.17524   0.21573   0.26591   0.36257   0.10666   0.43054   0.11394   0.07847   0.00000   0.01460   0.21341   0.10487   0.11102   0.63536   0.17132   0.55168   0.43020   0.10229   0.10480   0.23358   0.23251   0.20352   0.30555   0.18067   0.13600   0.10240   0.13834   0.10028   0.12809   0.00949   0.75680   0.54450   0.62039   0.19289   0.49099   0.00000   0.00000   0.06062   0.25304   0.25058   0.35221   0.10064   0.03231   0.38298   0.11318   0.43949   0.00000   0.00000   0.09032   0.14875   0.03597   0.00000   0.24785   0.42207   0.03181   0.61954   0.08593   0.04036   0.00000   0.07743   0.04655   0.44970   0.23740   0.68122   0.25316   0.03831   0.00829   0.15448   0.09178   0.11958   0.34160   0.36721   0.12810   0.28072   0.25314   0.07368   0.03956   0.07989   0.24736   0.75464   0.16983   0.42870   0.99356   0.42979   0.29516   0.88627   0.63716   0.02905   0.62244   0.38089   0.00000   0.13503   0.11864   0.17869   0.03743   0.05532   0.03694   0.07368   0.26336   1.42984   0.65166   0.14894   0.26288   0.20819   0.09604   0.89441   0.97445   2.09307   1.07198   1.21484   0.14172  
224 60.0626  16870.384567  x:  0.93807   0.33086   1.35234   0.74187   0.38301   0.60881   0.22216   0.39391   0.00000   0.38409   0.00000   0.38440   0.38290   0.19983   0.08647   0.22839   0.16731   0.49444   0.60609   0.13563   0.05423   1.07434   0.03594   1.02192   0.83589   0.47133   0.29135   0.07650   0.00662   0.12181   0.14442   0.12910   0.19198   0.46120   0.73820   0.12597   0.78231   1.15275   0.42248   0.00000   0.19710   0.80125   0.81969   0.25097   0.90942   0.62957   0.08196   0.41018   0.59966   0.19085   0.00000   0.47544   0.82479   0.26842   0.45992   0.26224   0.52345   0.97741   0.00000   0.31824   0.04342   0.06531   0.23260   0.64122   0.13056   0.83824   0.23375   0.14383   0.27529   0.38149   0.50285   0.18729   0.18744   0.00137   0.82631   0.01212   0.42395   0.13851   0.31602   5.79148   0.29318   0.09680   0.07585   0.91168   0.21815   0.85523   1.14653   0.45025   0.74742   0.05000   0.13307   0.20704   0.41531   1.01284   0.25101   0.01886   0.46560   0.20571   0.08272   0.00000   0.08871   0.18312   0.20801   0.22063   0.14954   0.36012   0.00000   0.13907   0.00000   0.21084   0.07938   0.12215   0.00046   0.21525   0.33567   0.03254   0.06876   0.00000   0.23332   0.19320   0.13969   0.04403   0.01632   0.20524   0.43981   0.38259   0.13612   0.17868   0.06852   0.10966   0.13264   0.21180   0.43859   0.42075   0.12269   0.15537   0.20949   0.46947   0.14542   0.09531   0.00000   0.16273   0.21550   0.49428   0.24096   0.06360   0.09593   0.22770   0.01967   0.00000   0.01072   0.06496   0.25642   0.00000   0.62968   0.13485   0.25235   0.33678   0.05031   0.05642   0.11423   0.09964   0.13833   0.05494   0.13086   0.41193   0.08110   0.00312   0.17384   0.02733   0.03940   0.18351   0.02480   0.17958   0.31456   0.01445   0.15599   0.13953   0.03701   0.38455   0.19635   0.10149   0.09120   0.07716   0.00000   0.10853   0.14191   0.25948   0.83766   0.73134   0.19407   0.03157   0.10642   0.11729   0.24845   0.12377   0.86509   0.04020   0.01648   0.05086   0.26093   0.25635   0.00000   0.03387   0.11048   0.09379   0.05805   0.77107   0.09179   0.25842   0.07182   0.15959   0.33298   0.20824   0.12537   0.00000   0.00000   0.65083   0.00000   0.47959   0.52841   0.57725   0.11001   0.24903   0.10243   0.02124   0.00000   0.03142   0.06999   0.30277   0.27430   0.01165   0.11954   0.14028   0.29102   0.09956   0.01641   0.04391   0.13803   0.10221   0.38632   0.00705   0.06157   0.00000   0.20712   0.26270   0.02788   0.33897   0.00000   0.00000   0.22782   0.00418   0.05962   0.02369   0.11936   0.16312   0.12070   0.00000   0.00000   0.04457   0.03252   0.02751   0.05962   0.09822   0.14994   0.04783   0.20274   0.01741   0.02842   0.00000   0.20842   0.24582   0.09987   0.22176   0.25187   0.06436   0.22732   0.12358   0.05140   0.19432   0.05881   0.58154   0.12308   0.00000   0.22806   0.23442   0.25624   0.00128   0.45723   0.23929   0.35282   0.00000   0.24114   0.08207   0.10308   0.11919   0.71814   0.06049   0.18899   0.04100   0.19162   0.09557   0.13731   0.37839   0.03649   0.03818   0.09413   0.17575   0.21753   0.26680   0.36386   0.10509   0.43151   0.11405   0.07843   0.00000   0.01529   0.21529   0.10446   0.11072   0.63639   0.17314   0.55599   0.43227   0.10353   0.10381   0.23336   0.23383   0.20484   0.30624   0.18122   0.13700   0.10196   0.13656   0.09939   0.12888   0.01001   0.75532   0.54485   0.62401   0.18914   0.49963   0.00000   0.00000   0.06113   0.25476   0.25391   0.35465   0.10198   0.03268   0.38301   0.11267   0.44742   0.00000   0.00000   0.09295   0.14960   0.03445   0.00000   0.24673   0.42327   0.03267   0.61966   0.08999   0.04068   0.00000   0.07794   0.04638   0.45443   0.24000   0.68092   0.25729   0.03933   0.00927   0.15314   0.09404   0.12015   0.34485   0.37176   0.12749   0.28442   0.25655   0.07337   0.03985   0.08118   0.25043   0.75644   0.17161   0.43048   0.99919   0.42866   0.29614   0.88860   0.63767   0.02983   0.62272   0.38179   0.00000   0.13591   0.11882   0.17631   0.03779   0.05570   0.03599   0.07483   0.26215   1.43993   0.65662   0.14902   0.26596   0.21028   0.09732   0.90235   0.98227   2.08467   1.09402   1.27125   0.14168  
225 51.2499  16870.182674  x:  0.94226   0.33018   1.35770   0.74509   0.38502   0.61076   0.22119   0.39417   0.00000   0.38677   0.00000   0.38636   0.38353   0.19998   0.08620   0.22914   0.16753   0.49595   0.60715   0.13528   0.05473   1.07754   0.03603   1.02608   0.83621   0.47333   0.29320   0.07705   0.00663   0.12234   0.14561   0.12984   0.19172   0.46206   0.73872   0.12631   0.78256   1.15871   0.42501   0.00000   0.19739   0.80411   0.82291   0.25383   0.90989   0.63068   0.08328   0.41264   0.60123   0.19271   0.00000   0.47748   0.82880   0.27175   0.46169   0.26339   0.52513   0.98062   0.00000   0.31912   0.04426   0.06585   0.23338   0.64264   0.13134   0.83956   0.23426   0.14253   0.27592   0.38453   0.50384   0.18679   0.18609   0.00000   0.82675   0.01141   0.42455   0.14051   0.31851   5.90485   0.28897   0.09758   0.07589   0.91454   0.21773   0.85916   1.15304   0.45116   0.74794   0.05021   0.13419   0.20861   0.41444   1.01327   0.25172   0.01957   0.46899   0.20603   0.08211   0.00000   0.08872   0.18361   0.20872   0.22109   0.14930   0.36228   0.00000   0.14049   0.00000   0.21172   0.08007   0.12280   0.00098   0.21617   0.33754   0.03255   0.06900   0.00000   0.23418   0.19414   0.14074   0.04282   0.01689   0.20606   0.44081   0.38534   0.13672   0.17917   0.06885   0.11010   0.13337   0.21295   0.43991   0.42281   0.12214   0.15562   0.20872   0.47067   0.14516   0.09518   0.00000   0.16200   0.21917   0.49641   0.24387   0.06326   0.09673   0.22878   0.01942   0.00000   0.01427   0.06590   0.25674   0.00000   0.63173   0.13539   0.25467   0.33627   0.05047   0.05669   0.11473   0.10067   0.13907   0.05527   0.13081   0.41348   0.08375   0.00114   0.17352   0.02667   0.03927   0.18368   0.02277   0.17873   0.31609   0.01463   0.15656   0.14019   0.03624   0.38679   0.19694   0.10249   0.09196   0.07757   0.00000   0.10850   0.14261   0.26148   0.83683   0.73018   0.19493   0.03175   0.10690   0.11804   0.24939   0.12510   0.86312   0.04062   0.01571   0.05167   0.26258   0.25726   0.00000   0.03361   0.11082   0.09452   0.05868   0.77144   0.09227   0.25955   0.07267   0.15996   0.33570   0.20911   0.12652   0.00000   0.00000   0.65266   0.00000   0.47805   0.52901   0.57968   0.11065   0.24939   0.10278   0.02101   0.00000   0.03134   0.07080   0.30349   0.27609   0.01164   0.12053   0.14111   0.29295   0.09934   0.01645   0.04347   0.13886   0.10319   0.38565   0.00178   0.06176   0.00000   0.20702   0.26716   0.02668   0.33996   0.00000   0.00000   0.22738   0.00388   0.05993   0.02305   0.12079   0.16488   0.12146   0.00000   0.00000   0.04503   0.03084   0.02430   0.06283   0.09866   0.14918   0.04815   0.20286   0.01685   0.03056   0.00000   0.20850   0.24714   0.10037   0.22247   0.25306   0.06489   0.22742   0.12542   0.05113   0.19523   0.05876   0.58363   0.12348   0.00000   0.22927   0.23510   0.25749   0.00248   0.45790   0.23999   0.35476   0.00000   0.24183   0.08284   0.10387   0.11964   0.71920   0.06106   0.18932   0.04129   0.19214   0.09582   0.13824   0.37997   0.03670   0.03793   0.09519   0.17596   0.21852   0.26759   0.36512   0.10534   0.43222   0.11423   0.07892   0.00000   0.01536   0.21651   0.10488   0.11101   0.63782   0.17402   0.55818   0.43387   0.10436   0.10419   0.23344   0.23454   0.20588   0.30703   0.18192   0.13814   0.10215   0.13649   0.09964   0.12958   0.01055   0.75523   0.54584   0.62661   0.18817   0.50309   0.00000   0.00000   0.06073   0.25543   0.25581   0.35621   0.10341   0.03536   0.38332   0.11063   0.44892   0.00000   0.00000   0.09348   0.15033   0.03626   0.00000   0.24663   0.42423   0.03334   0.62055   0.09137   0.04042   0.00000   0.07782   0.04655   0.45688   0.24147   0.68139   0.25974   0.03938   0.00884   0.15298   0.09496   0.12076   0.34653   0.37413   0.12738   0.28631   0.25885   0.07354   0.04020   0.08178   0.25233   0.75735   0.17229   0.43174   1.00148   0.42858   0.29704   0.88934   0.63838   0.02950   0.62355   0.38237   0.00000   0.13675   0.11946   0.17595   0.03792   0.05595   0.03684   0.07521   0.26238   1.44545   0.65975   0.14952   0.26759   0.21132   0.09807   0.90671   0.98646   2.08058   1.10782   1.30173   0.14162  
226 98.3251  16870.182674  x:  0.94226   0.33018   1.35770   0.74509   0.38502   0.61076   0.22119   0.39417   0.00000   0.38677   0.00000   0.38636   0.38353   0.19998   0.08620   0.22914   0.16753   0.49595   0.60715   0.13528   0.05473   1.07754   0.03603   1.02608   0.83621   0.47333   0.29320   0.07705   0.00663   0.12234   0.14561   0.12984   0.19172   0.46206   0.73872   0.12631   0.78256   1.15871   0.42501   0.00000   0.19739   0.80411   0.82291   0.25383   0.90989   0.63068   0.08328   0.41264   0.60123   0.19271   0.00000   0.47748   0.82880   0.27175   0.46169   0.26339   0.52513   0.98062   0.00000   0.31912   0.04426   0.06585   0.23338   0.64264   0.13134   0.83956   0.23426   0.14253   0.27592   0.38453   0.50384   0.18679   0.18609   0.00000   0.82675   0.01141   0.42455   0.14051   0.31851   5.90485   0.28897   0.09758   0.07589   0.91454   0.21773   0.85916   1.15304   0.45116   0.74794   0.05021   0.13419   0.20861   0.41444   1.01327   0.25172   0.01957   0.46899   0.20603   0.08211   0.00000   0.08872   0.18361   0.20872   0.22109   0.14930   0.36228   0.00000   0.14049   0.00000   0.21172   0.08007   0.12280   0.00098   0.21617   0.33754   0.03255   0.06900   0.00000   0.23418   0.19414   0.14074   0.04282   0.01689   0.20606   0.44081   0.38534   0.13672   0.17917   0.06885   0.11010   0.13337   0.21295   0.43991   0.42281   0.12214   0.15562   0.20872   0.47067   0.14516   0.09518   0.00000   0.16200   0.21917   0.49641   0.24387   0.06326   0.09673   0.22878   0.01942   0.00000   0.01427   0.06590   0.25674   0.00000   0.63173   0.13539   0.25467   0.33627   0.05047   0.05669   0.11473   0.10067   0.13907   0.05527   0.13081   0.41348   0.08375   0.00114   0.17352   0.02667   0.03927   0.18368   0.02277   0.17873   0.31609   0.01463   0.15656   0.14019   0.03624   0.38679   0.19694   0.10249   0.09196   0.07757   0.00000   0.10850   0.14261   0.26148   0.83683   0.73018   0.19493   0.03175   0.10690   0.11804   0.24939   0.12510   0.86312   0.04062   0.01571   0.05167   0.26258   0.25726   0.00000   0.03361   0.11082   0.09452   0.05868   0.77144   0.09227   0.25955   0.07267   0.15996   0.33570   0.20911   0.12652   0.00000   0.00000   0.65266   0.00000   0.47805   0.52901   0.57968   0.11065   0.24939   0.10278   0.02101   0.00000   0.03134   0.07080   0.30349   0.27609   0.01164   0.12053   0.14111   0.29295   0.09934   0.01645   0.04347   0.13886   0.10319   0.38565   0.00178   0.06176   0.00000   0.20702   0.26716   0.02668   0.33996   0.00000   0.00000   0.22738   0.00388   0.05993   0.02305   0.12079   0.16488   0.12146   0.00000   0.00000   0.04503   0.03084   0.02430   0.06283   0.09866   0.14918   0.04815   0.20286   0.01685   0.03056   0.00000   0.20850   0.24714   0.10037   0.22247   0.25306   0.06489   0.22742   0.12542   0.05113   0.19523   0.05876   0.58363   0.12348   0.00000   0.22927   0.23510   0.25749   0.00248   0.45790   0.23999   0.35476   0.00000   0.24183   0.08284   0.10387   0.11964   0.71920   0.06106   0.18932   0.04129   0.19214   0.09582   0.13824   0.37997   0.03670   0.03793   0.09519   0.17596   0.21852   0.26759   0.36512   0.10534   0.43222   0.11423   0.07892   0.00000   0.01536   0.21651   0.10488   0.11101   0.63782   0.17402   0.55818   0.43387   0.10436   0.10419   0.23344   0.23454   0.20588   0.30703   0.18192   0.13814   0.10215   0.13649   0.09964   0.12958   0.01055   0.75523   0.54584   0.62661   0.18817   0.50309   0.00000   0.00000   0.06073   0.25543   0.25581   0.35621   0.10341   0.03536   0.38332   0.11063   0.44892   0.00000   0.00000   0.09348   0.15033   0.03626   0.00000   0.24663   0.42423   0.03334   0.62055   0.09137   0.04042   0.00000   0.07782   0.04655   0.45688   0.24147   0.68139   0.25974   0.03938   0.00884   0.15298   0.09496   0.12076   0.34653   0.37413   0.12738   0.28631   0.25885   0.07354   0.04020   0.08178   0.25233   0.75735   0.17229   0.43174   1.00148   0.42858   0.29704   0.88934   0.63838   0.02950   0.62355   0.38237   0.00000   0.13675   0.11946   0.17595   0.03792   0.05595   0.03684   0.07521   0.26238   1.44545   0.65975   0.14952   0.26759   0.21132   0.09807   0.90671   0.98646   2.08058   1.10782   1.30173   0.14162  
227 121.3242  16870.114932  x:  0.94224   0.33036   1.35770   0.74505   0.38498   0.61081   0.22135   0.39448   0.00000   0.38682   0.00000   0.38640   0.38358   0.20009   0.08667   0.22924   0.16767   0.49598   0.60738   0.13560   0.05538   1.07735   0.03643   1.02586   0.83629   0.47337   0.29329   0.07656   0.00754   0.12247   0.14569   0.12980   0.19173   0.46212   0.73879   0.12632   0.78253   1.15847   0.42502   0.00000   0.19749   0.80404   0.82275   0.25368   0.90981   0.63082   0.08315   0.41262   0.60126   0.19268   0.00000   0.47753   0.82868   0.27167   0.46176   0.26358   0.52532   0.98060   0.00000   0.31923   0.04440   0.06592   0.23339   0.64285   0.13152   0.83982   0.23423   0.14249   0.27585   0.38459   0.50400   0.18676   0.18605   0.00014   0.82685   0.01198   0.42454   0.14046   0.31856   5.90530   0.28895   0.09738   0.07569   0.91456   0.21778   0.85901   1.15288   0.45129   0.74793   0.05003   0.13397   0.20865   0.41464   1.01328   0.25185   0.01970   0.46891   0.20609   0.08254   0.00000   0.08920   0.18372   0.20881   0.22118   0.14928   0.36217   0.00000   0.14045   0.00000   0.21162   0.07991   0.12279   0.00102   0.21613   0.33747   0.03244   0.06902   0.00000   0.23418   0.19422   0.14115   0.04208   0.01757   0.20595   0.44088   0.38527   0.13673   0.17919   0.06862   0.11000   0.13338   0.21290   0.43981   0.42282   0.12240   0.15615   0.20910   0.47068   0.14545   0.09561   0.00000   0.16201   0.21919   0.49648   0.24368   0.06343   0.09674   0.22870   0.01899   0.00000   0.01414   0.06580   0.25675   0.00000   0.63190   0.13561   0.25463   0.33633   0.05052   0.05664   0.11481   0.10059   0.13906   0.05522   0.13092   0.41343   0.08303   0.00000   0.17378   0.02631   0.03901   0.18376   0.02270   0.17890   0.31608   0.01406   0.15639   0.14020   0.03631   0.38681   0.19683   0.10227   0.09199   0.07750   0.00000   0.10854   0.14243   0.26140   0.83686   0.73026   0.19506   0.03161   0.10695   0.11825   0.24939   0.12510   0.86319   0.04038   0.01540   0.05140   0.26254   0.25729   0.00000   0.03350   0.11090   0.09452   0.05874   0.77164   0.09233   0.25947   0.07254   0.16009   0.33564   0.20912   0.12668   0.00000   0.00000   0.65284   0.00000   0.47794   0.52890   0.57975   0.11065   0.24939   0.10288   0.02092   0.00000   0.03072   0.07108   0.30344   0.27606   0.01165   0.12052   0.14129   0.29292   0.09940   0.01567   0.04322   0.13890   0.10312   0.38579   0.00373   0.06168   0.00000   0.20723   0.26731   0.02634   0.34027   0.00000   0.00000   0.22724   0.00442   0.05917   0.02273   0.12104   0.16473   0.12143   0.00000   0.00000   0.04500   0.03037   0.02372   0.06205   0.09893   0.14929   0.04816   0.20293   0.01760   0.03120   0.00000   0.20849   0.24701   0.10047   0.22244   0.25299   0.06509   0.22738   0.12465   0.05103   0.19521   0.05891   0.58378   0.12352   0.00000   0.22919   0.23503   0.25744   0.00236   0.45784   0.23996   0.35471   0.00000   0.24183   0.08274   0.10379   0.11974   0.71942   0.06115   0.18930   0.04113   0.19207   0.09592   0.13840   0.38002   0.03647   0.03777   0.09509   0.17594   0.21848   0.26766   0.36524   0.10572   0.43225   0.11428   0.07903   0.00000   0.01515   0.21648   0.10503   0.11110   0.63799   0.17393   0.55810   0.43394   0.10437   0.10448   0.23353   0.23455   0.20592   0.30711   0.18204   0.13825   0.10224   0.13682   0.09983   0.12958   0.01058   0.75541   0.54601   0.62671   0.18854   0.50276   0.00000   0.00000   0.06062   0.25528   0.25568   0.35623   0.10359   0.03440   0.38334   0.10977   0.44830   0.00000   0.00000   0.09327   0.15036   0.03614   0.00000   0.24678   0.42429   0.03338   0.62074   0.09107   0.04034   0.00000   0.07780   0.04660   0.45680   0.24144   0.68155   0.25973   0.03927   0.00868   0.15323   0.09484   0.12081   0.34647   0.37405   0.12751   0.28625   0.25888   0.07359   0.04009   0.08171   0.25231   0.75734   0.17220   0.43178   1.00134   0.42871   0.29711   0.88926   0.63849   0.02942   0.62372   0.38240   0.00000   0.13680   0.11957   0.17632   0.03792   0.05595   0.03686   0.07513   0.26256   1.44544   0.65983   0.14959   0.26750   0.21122   0.09807   0.90671   0.98644   2.08119   1.10814   1.30165   0.14194  
228 16.6406  16870.091678  x:  0.94222   0.33054   1.35769   0.74502   0.38494   0.61086   0.22152   0.39479   0.00000   0.38687   0.00000   0.38645   0.38363   0.20018   0.08711   0.22933   0.16779   0.49601   0.60760   0.13589   0.05597   1.07716   0.03679   1.02562   0.83636   0.47341   0.29336   0.07604   0.00768   0.12254   0.14573   0.12975   0.19173   0.46217   0.73887   0.12632   0.78250   1.15821   0.42503   0.00000   0.19758   0.80397   0.82259   0.25352   0.90972   0.63097   0.08303   0.41259   0.60128   0.19265   0.00000   0.47758   0.82856   0.27159   0.46183   0.26378   0.52550   0.98057   0.00000   0.31933   0.04451   0.06598   0.23339   0.64306   0.13168   0.84007   0.23419   0.14245   0.27579   0.38465   0.50417   0.18674   0.18601   0.00028   0.82695   0.01250   0.42452   0.14041   0.31861   5.90577   0.28893   0.09722   0.07553   0.91458   0.21782   0.85884   1.15271   0.45143   0.74791   0.04988   0.13377   0.20868   0.41484   1.01329   0.25197   0.01980   0.46882   0.20615   0.08293   0.00000   0.08964   0.18381   0.20889   0.22125   0.14927   0.36206   0.00000   0.14041   0.00000   0.21151   0.07977   0.12277   0.00104   0.21608   0.33741   0.03236   0.06905   0.00000   0.23417   0.19429   0.14150   0.04161   0.01756   0.20584   0.44094   0.38520   0.13674   0.17920   0.06843   0.10992   0.13339   0.21284   0.43971   0.42283   0.12264   0.15664   0.20946   0.47069   0.14572   0.09599   0.00000   0.16203   0.21921   0.49656   0.24348   0.06358   0.09674   0.22863   0.01902   0.00000   0.01408   0.06573   0.25676   0.00000   0.63206   0.13581   0.25460   0.33638   0.05056   0.05660   0.11488   0.10052   0.13905   0.05518   0.13101   0.41337   0.08249   0.00000   0.17405   0.02622   0.03886   0.18384   0.02267   0.17905   0.31608   0.01380   0.15628   0.14021   0.03635   0.38683   0.19681   0.10218   0.09201   0.07744   0.00000   0.10858   0.14227   0.26133   0.83689   0.73033   0.19518   0.03152   0.10701   0.11844   0.24939   0.12510   0.86325   0.04025   0.01521   0.05119   0.26251   0.25730   0.00000   0.03343   0.11098   0.09451   0.05879   0.77183   0.09238   0.25941   0.07242   0.16021   0.33559   0.20912   0.12683   0.00000   0.00000   0.65301   0.00000   0.47783   0.52879   0.57983   0.11065   0.24940   0.10296   0.02086   0.00000   0.03029   0.07135   0.30340   0.27602   0.01166   0.12051   0.14144   0.29289   0.09948   0.01554   0.04310   0.13896   0.10309   0.38584   0.00425   0.06162   0.00000   0.20723   0.26746   0.02632   0.34058   0.00000   0.00000   0.22708   0.00450   0.05848   0.02258   0.12129   0.16458   0.12139   0.00000   0.00000   0.04497   0.03008   0.02352   0.06148   0.09920   0.14939   0.04811   0.20296   0.01774   0.03147   0.00000   0.20848   0.24687   0.10056   0.22241   0.25292   0.06526   0.22735   0.12394   0.05097   0.19519   0.05904   0.58392   0.12354   0.00000   0.22910   0.23497   0.25739   0.00230   0.45777   0.23993   0.35465   0.00000   0.24183   0.08266   0.10372   0.11984   0.71963   0.06123   0.18928   0.04100   0.19200   0.09601   0.13853   0.38007   0.03629   0.03767   0.09500   0.17592   0.21844   0.26773   0.36535   0.10606   0.43227   0.11433   0.07913   0.00000   0.01502   0.21647   0.10516   0.11118   0.63818   0.17384   0.55802   0.43400   0.10437   0.10475   0.23362   0.23455   0.20595   0.30718   0.18214   0.13836   0.10232   0.13712   0.09999   0.12958   0.01061   0.75559   0.54618   0.62681   0.18890   0.50243   0.00000   0.00000   0.06051   0.25515   0.25557   0.35625   0.10373   0.03385   0.38336   0.10904   0.44767   0.00000   0.00000   0.09310   0.15038   0.03609   0.00000   0.24692   0.42434   0.03341   0.62092   0.09080   0.04030   0.00000   0.07781   0.04664   0.45671   0.24140   0.68170   0.25971   0.03919   0.00857   0.15347   0.09474   0.12086   0.34642   0.37398   0.12764   0.28618   0.25892   0.07363   0.04002   0.08165   0.25229   0.75734   0.17211   0.43183   1.00119   0.42885   0.29719   0.88918   0.63860   0.02933   0.62389   0.38244   0.00016   0.13685   0.11966   0.17666   0.03793   0.05595   0.03686   0.07507   0.26273   1.44544   0.65990   0.14967   0.26740   0.21112   0.09806   0.90670   0.98642   2.08181   1.10842   1.30161   0.14027  
229 28.8532  16869.987404  x:  0.94205   0.33178   1.35766   0.74479   0.38466   0.61119   0.22265   0.39696   0.00000   0.38724   0.00000   0.38673   0.38396   0.20073   0.08985   0.22991   0.16856   0.49621   0.60912   0.13775   0.05970   1.07576   0.03910   1.02397   0.83683   0.47358   0.29375   0.07252   0.00572   0.12287   0.14586   0.12941   0.19176   0.46255   0.73940   0.12638   0.78229   1.15645   0.42506   0.00000   0.19827   0.80347   0.82151   0.25247   0.90910   0.63198   0.08218   0.41244   0.60145   0.19243   0.00000   0.47793   0.82771   0.27103   0.46231   0.26512   0.52678   0.98040   0.00000   0.31997   0.04516   0.06630   0.23340   0.64451   0.13263   0.84185   0.23392   0.14219   0.27535   0.38507   0.50528   0.18653   0.18573   0.00123   0.82759   0.01581   0.42439   0.14004   0.31893   5.90904   0.28878   0.09632   0.07465   0.91475   0.21812   0.85771   1.15158   0.45238   0.74775   0.04908   0.13261   0.20889   0.41619   1.01335   0.25271   0.02034   0.46820   0.20654   0.08535   0.00000   0.09239   0.18432   0.20939   0.22172   0.14916   0.36132   0.00000   0.14015   0.00000   0.21083   0.07901   0.12269   0.00116   0.21574   0.33695   0.03196   0.06921   0.00000   0.23412   0.19471   0.14368   0.03970   0.01503   0.20512   0.44138   0.38471   0.13680   0.17925   0.06737   0.10948   0.13347   0.21243   0.43902   0.42290   0.12413   0.15971   0.21174   0.47072   0.14737   0.09838   0.00000   0.16224   0.21938   0.49712   0.24217   0.06453   0.09677   0.22817   0.02084   0.00000   0.01404   0.06541   0.25682   0.00000   0.63318   0.13700   0.25431   0.33670   0.05076   0.05640   0.11529   0.10009   0.13898   0.05492   0.13154   0.41303   0.07961   0.00000   0.17587   0.02666   0.03829   0.18446   0.02265   0.18000   0.31607   0.01353   0.15587   0.14025   0.03639   0.38700   0.19700   0.10212   0.09212   0.07713   0.00000   0.10887   0.14134   0.26095   0.83713   0.73079   0.19592   0.03112   0.10736   0.11963   0.24936   0.12508   0.86365   0.03988   0.01448   0.05008   0.26227   0.25740   0.00000   0.03316   0.11146   0.09448   0.05913   0.77317   0.09263   0.25906   0.07173   0.16102   0.33527   0.20912   0.12776   0.00000   0.00000   0.65419   0.00000   0.47703   0.52803   0.58038   0.11069   0.24942   0.10347   0.02061   0.00000   0.02831   0.07303   0.30309   0.27579   0.01168   0.12044   0.14245   0.29265   0.10000   0.01726   0.04280   0.13934   0.10303   0.38578   0.00193   0.06132   0.00000   0.20646   0.26857   0.02746   0.34257   0.00000   0.00000   0.22587   0.00349   0.05433   0.02225   0.12299   0.16363   0.12118   0.00000   0.00000   0.04489   0.02907   0.02393   0.05876   0.10087   0.15001   0.04762   0.20308   0.01625   0.03163   0.00000   0.20841   0.24593   0.10123   0.22223   0.25244   0.06622   0.22719   0.11944   0.05083   0.19504   0.05978   0.58493   0.12366   0.00000   0.22856   0.23452   0.25705   0.00208   0.45734   0.23980   0.35427   0.00000   0.24185   0.08218   0.10329   0.12042   0.72111   0.06173   0.18916   0.04026   0.19157   0.09651   0.13938   0.38039   0.03538   0.03729   0.09442   0.17579   0.21817   0.26817   0.36605   0.10822   0.43243   0.11465   0.07976   0.00000   0.01454   0.21639   0.10593   0.11165   0.63943   0.17322   0.55749   0.43445   0.10440   0.10639   0.23418   0.23457   0.20613   0.30766   0.18278   0.13897   0.10279   0.13903   0.10100   0.12950   0.01071   0.75686   0.54734   0.62749   0.19136   0.50012   0.00000   0.00000   0.05980   0.25434   0.25481   0.35636   0.10462   0.03204   0.38359   0.10478   0.44335   0.00000   0.00000   0.09214   0.15051   0.03605   0.00000   0.24781   0.42470   0.03360   0.62220   0.08912   0.04016   0.00000   0.07793   0.04688   0.45614   0.24116   0.68276   0.25955   0.03877   0.00807   0.15501   0.09414   0.12113   0.34605   0.37346   0.12850   0.28573   0.25914   0.07384   0.03974   0.08136   0.25213   0.75731   0.17151   0.43214   1.00016   0.42977   0.29771   0.88860   0.63935   0.02868   0.62507   0.38264   0.00156   0.13710   0.12019   0.17882   0.03792   0.05590   0.03686   0.07474   0.26395   1.44539   0.66039   0.15013   0.26678   0.21048   0.09797   0.90662   0.98625   2.08587   1.11028   1.30144   0.14094  
230 26.8771  16869.935750  x:  0.94193   0.33264   1.35763   0.74462   0.38445   0.61142   0.22342   0.39845   0.00000   0.38747   0.00000   0.38692   0.38419   0.20099   0.09118   0.23017   0.16891   0.49633   0.61012   0.13868   0.06147   1.07474   0.04022   1.02275   0.83709   0.47362   0.29397   0.07169   0.00655   0.12307   0.14597   0.12915   0.19177   0.46279   0.73976   0.12643   0.78213   1.15520   0.42506   0.00000   0.19875   0.80311   0.82076   0.25177   0.90866   0.63270   0.08163   0.41234   0.60155   0.19227   0.00000   0.47815   0.82709   0.27063   0.46264   0.26603   0.52764   0.98025   0.00000   0.32030   0.04532   0.06636   0.23335   0.64548   0.13304   0.84306   0.23372   0.14202   0.27507   0.38534   0.50602   0.18636   0.18553   0.00183   0.82799   0.01743   0.42428   0.13978   0.31915   5.91140   0.28866   0.09609   0.07448   0.91486   0.21833   0.85690   1.15077   0.45300   0.74757   0.04889   0.13220   0.20894   0.41707   1.01338   0.25305   0.02045   0.46775   0.20677   0.08649   0.00000   0.09364   0.18451   0.20961   0.22195   0.14907   0.36084   0.00000   0.14000   0.00000   0.21044   0.07880   0.12267   0.00118   0.21553   0.33664   0.03194   0.06929   0.00000   0.23404   0.19488   0.14474   0.04080   0.01694   0.20471   0.44166   0.38439   0.13682   0.17927   0.06711   0.10941   0.13353   0.21216   0.43856   0.42295   0.12485   0.16120   0.21290   0.47072   0.14815   0.09955   0.00000   0.16232   0.21950   0.49749   0.24130   0.06493   0.09671   0.22791   0.02002   0.00000   0.01425   0.06539   0.25684   0.00000   0.63393   0.13753   0.25408   0.33684   0.05079   0.05639   0.11543   0.09993   0.13894   0.05480   0.13179   0.41281   0.07868   0.00000   0.17684   0.02721   0.03834   0.18481   0.02272   0.18047   0.31605   0.01438   0.15585   0.14025   0.03629   0.38710   0.19727   0.10255   0.09213   0.07707   0.00000   0.10900   0.14084   0.26077   0.83728   0.73106   0.19627   0.03116   0.10752   0.12021   0.24931   0.12507   0.86389   0.04026   0.01477   0.04989   0.26212   0.25741   0.00000   0.03323   0.11166   0.09447   0.05929   0.77410   0.09266   0.25895   0.07147   0.16146   0.33507   0.20908   0.12820   0.00000   0.00000   0.65498   0.00000   0.47648   0.52753   0.58076   0.11072   0.24941   0.10366   0.02064   0.00000   0.02866   0.07387   0.30287   0.27563   0.01166   0.12038   0.14294   0.29247   0.10013   0.01760   0.04288   0.13951   0.10301   0.38567   0.00000   0.06131   0.00000   0.20592   0.26925   0.02812   0.34385   0.00000   0.00000   0.22505   0.00621   0.05429   0.02250   0.12395   0.16316   0.12108   0.00000   0.00000   0.04508   0.02945   0.02488   0.05868   0.10149   0.15028   0.04747   0.20310   0.01570   0.03099   0.00000   0.20835   0.24536   0.10156   0.22212   0.25213   0.06640   0.22725   0.11717   0.05103   0.19492   0.06001   0.58558   0.12364   0.00000   0.22823   0.23426   0.25683   0.00226   0.45707   0.23976   0.35402   0.00000   0.24185   0.08204   0.10314   0.12065   0.72212   0.06192   0.18907   0.04011   0.19134   0.09666   0.13974   0.38060   0.03525   0.03744   0.09411   0.17571   0.21800   0.26840   0.36643   0.10926   0.43252   0.11479   0.08005   0.00000   0.01473   0.21638   0.10620   0.11181   0.64029   0.17284   0.55712   0.43473   0.10440   0.10715   0.23446   0.23454   0.20621   0.30792   0.18305   0.13921   0.10295   0.13998   0.10139   0.12937   0.01064   0.75771   0.54810   0.62790   0.19288   0.49853   0.00000   0.00000   0.05946   0.25396   0.25439   0.35640   0.10495   0.03340   0.38379   0.10329   0.44045   0.00000   0.00000   0.09191   0.15055   0.03620   0.00000   0.24829   0.42490   0.03362   0.62306   0.08841   0.04025   0.00000   0.07819   0.04699   0.45575   0.24100   0.68346   0.25940   0.03871   0.00805   0.15582   0.09393   0.12123   0.34582   0.37313   0.12898   0.28539   0.25926   0.07387   0.03983   0.08131   0.25202   0.75728   0.17112   0.43236   0.99943   0.43041   0.29806   0.88818   0.63986   0.02821   0.62586   0.38272   0.00153   0.13713   0.12035   0.17966   0.03789   0.05587   0.03682   0.07469   0.26476   1.44535   0.66070   0.15042   0.26640   0.21011   0.09785   0.90654   0.98613   2.08829   1.11120   1.30174   0.14093  
231 17.8726  16869.881130  x:  0.94166   0.33438   1.35756   0.74425   0.38400   0.61188   0.22494   0.40147   0.00000   0.38788   0.00000   0.38728   0.38464   0.20123   0.09273   0.23043   0.16926   0.49657   0.61203   0.13986   0.06347   1.07253   0.04153   1.02011   0.83747   0.47350   0.29422   0.07207   0.00763   0.12320   0.14605   0.12857   0.19179   0.46323   0.74049   0.12655   0.78180   1.15259   0.42501   0.00000   0.19974   0.80236   0.81922   0.25042   0.90774   0.63420   0.08064   0.41219   0.60177   0.19197   0.00000   0.47858   0.82579   0.26982   0.46333   0.26784   0.52935   0.97991   0.00000   0.32079   0.04514   0.06624   0.23320   0.64740   0.13338   0.84550   0.23331   0.14174   0.27454   0.38585   0.50744   0.18599   0.18512   0.00300   0.82867   0.01942   0.42402   0.13924   0.31960   5.91643   0.28839   0.09624   0.07482   0.91511   0.21877   0.85523   1.14907   0.45419   0.74708   0.04911   0.13209   0.20887   0.41873   1.01340   0.25345   0.02020   0.46678   0.20714   0.08772   0.00000   0.09486   0.18461   0.20981   0.22220   0.14891   0.35997   0.00000   0.13975   0.00000   0.20985   0.07891   0.12268   0.00116   0.21517   0.33608   0.03224   0.06934   0.00000   0.23384   0.19497   0.14586   0.04331   0.01538   0.20407   0.44216   0.38378   0.13682   0.17925   0.06735   0.10961   0.13365   0.21167   0.43766   0.42304   0.12568   0.16296   0.21440   0.47066   0.14897   0.10095   0.00000   0.16234   0.21975   0.49825   0.23966   0.06525   0.09644   0.22747   0.01905   0.00000   0.01452   0.06555   0.25686   0.00000   0.63539   0.13804   0.25358   0.33697   0.05072   0.05651   0.11546   0.09986   0.13886   0.05469   0.13208   0.41237   0.07845   0.00000   0.17809   0.02753   0.03873   0.18532   0.02273   0.18104   0.31598   0.01544   0.15593   0.14018   0.03617   0.38717   0.19788   0.10391   0.09205   0.07717   0.00000   0.10908   0.14012   0.26054   0.83760   0.73154   0.19666   0.03149   0.10764   0.12087   0.24918   0.12503   0.86432   0.04110   0.01591   0.05018   0.26185   0.25738   0.00000   0.03350   0.11177   0.09446   0.05941   0.77596   0.09245   0.25887   0.07136   0.16204   0.33469   0.20896   0.12866   0.00000   0.00000   0.65650   0.00000   0.47541   0.52657   0.58152   0.11077   0.24935   0.10374   0.02085   0.00000   0.03059   0.07485   0.30237   0.27534   0.01167   0.12024   0.14350   0.29212   0.09999   0.01640   0.04320   0.13965   0.10294   0.38569   0.00222   0.06150   0.00000   0.20573   0.27040   0.03233   0.34576   0.00000   0.00000   0.22294   0.00490   0.05445   0.02289   0.12546   0.16259   0.12099   0.00000   0.00000   0.04564   0.03067   0.02537   0.06049   0.10153   0.15053   0.04762   0.20311   0.01707   0.03020   0.00000   0.20824   0.24444   0.10187   0.22191   0.25159   0.06597   0.22761   0.11460   0.05160   0.19467   0.06001   0.58684   0.12346   0.00000   0.22768   0.23382   0.25646   0.00281   0.45654   0.23970   0.35356   0.00000   0.24181   0.08210   0.10309   0.12082   0.72411   0.06199   0.18889   0.04032   0.19100   0.09663   0.14006   0.38099   0.03555   0.03795   0.09366   0.17560   0.21767   0.26869   0.36699   0.11044   0.43267   0.11489   0.08034   0.00000   0.01540   0.21635   0.10632   0.11181   0.64198   0.17219   0.55640   0.43525   0.10431   0.10793   0.23482   0.23440   0.20626   0.30830   0.18327   0.13936   0.10297   0.14113   0.10166   0.12898   0.01027   0.75942   0.54960   0.62862   0.19553   0.49533   0.00000   0.00000   0.05929   0.25349   0.25375   0.35645   0.10512   0.03702   0.38422   0.10261   0.43476   0.00000   0.00000   0.09213   0.15054   0.03637   0.00000   0.24894   0.42523   0.03342   0.62472   0.08779   0.04046   0.00000   0.07893   0.04709   0.45498   0.24071   0.68485   0.25905   0.03882   0.00825   0.15684   0.09386   0.12128   0.34539   0.37253   0.12962   0.28467   0.25949   0.07375   0.04017   0.08141   0.25181   0.75724   0.17041   0.43280   0.99791   0.43169   0.29873   0.88732   0.64088   0.02721   0.62742   0.38280   0.00000   0.13698   0.12031   0.18036   0.03787   0.05582   0.03677   0.07483   0.26635   1.44525   0.66130   0.15091   0.26573   0.20950   0.09753   0.90633   0.98586   2.09218   1.11200   1.30355   0.14093  
232 15.6613  16869.881130  x:  0.94166   0.33438   1.35756   0.74425   0.38400   0.61188   0.22494   0.40147   0.00000   0.38788   0.00000   0.38728   0.38464   0.20123   0.09273   0.23043   0.16926   0.49657   0.61203   0.13986   0.06347   1.07253   0.04153   1.02011   0.83747   0.47350   0.29422   0.07207   0.00763   0.12320   0.14605   0.12857   0.19179   0.46323   0.74049   0.12655   0.78180   1.15259   0.42501   0.00000   0.19974   0.80236   0.81922   0.25042   0.90774   0.63420   0.08064   0.41219   0.60177   0.19197   0.00000   0.47858   0.82579   0.26982   0.46333   0.26784   0.52935   0.97991   0.00000   0.32079   0.04514   0.06624   0.23320   0.64740   0.13338   0.84550   0.23331   0.14174   0.27454   0.38585   0.50744   0.18599   0.18512   0.00300   0.82867   0.01942   0.42402   0.13924   0.31960   5.91643   0.28839   0.09624   0.07482   0.91511   0.21877   0.85523   1.14907   0.45419   0.74708   0.04911   0.13209   0.20887   0.41873   1.01340   0.25345   0.02020   0.46678   0.20714   0.08772   0.00000   0.09486   0.18461   0.20981   0.22220   0.14891   0.35997   0.00000   0.13975   0.00000   0.20985   0.07891   0.12268   0.00116   0.21517   0.33608   0.03224   0.06934   0.00000   0.23384   0.19497   0.14586   0.04331   0.01538   0.20407   0.44216   0.38378   0.13682   0.17925   0.06735   0.10961   0.13365   0.21167   0.43766   0.42304   0.12568   0.16296   0.21440   0.47066   0.14897   0.10095   0.00000   0.16234   0.21975   0.49825   0.23966   0.06525   0.09644   0.22747   0.01905   0.00000   0.01452   0.06555   0.25686   0.00000   0.63539   0.13804   0.25358   0.33697   0.05072   0.05651   0.11546   0.09986   0.13886   0.05469   0.13208   0.41237   0.07845   0.00000   0.17809   0.02753   0.03873   0.18532   0.02273   0.18104   0.31598   0.01544   0.15593   0.14018   0.03617   0.38717   0.19788   0.10391   0.09205   0.07717   0.00000   0.10908   0.14012   0.26054   0.83760   0.73154   0.19666   0.03149   0.10764   0.12087   0.24918   0.12503   0.86432   0.04110   0.01591   0.05018   0.26185   0.25738   0.00000   0.03350   0.11177   0.09446   0.05941   0.77596   0.09245   0.25887   0.07136   0.16204   0.33469   0.20896   0.12866   0.00000   0.00000   0.65650   0.00000   0.47541   0.52657   0.58152   0.11077   0.24935   0.10374   0.02085   0.00000   0.03059   0.07485   0.30237   0.27534   0.01167   0.12024   0.14350   0.29212   0.09999   0.01640   0.04320   0.13965   0.10294   0.38569   0.00222   0.06150   0.00000   0.20573   0.27040   0.03233   0.34576   0.00000   0.00000   0.22294   0.00490   0.05445   0.02289   0.12546   0.16259   0.12099   0.00000   0.00000   0.04564   0.03067   0.02537   0.06049   0.10153   0.15053   0.04762   0.20311   0.01707   0.03020   0.00000   0.20824   0.24444   0.10187   0.22191   0.25159   0.06597   0.22761   0.11460   0.05160   0.19467   0.06001   0.58684   0.12346   0.00000   0.22768   0.23382   0.25646   0.00281   0.45654   0.23970   0.35356   0.00000   0.24181   0.08210   0.10309   0.12082   0.72411   0.06199   0.18889   0.04032   0.19100   0.09663   0.14006   0.38099   0.03555   0.03795   0.09366   0.17560   0.21767   0.26869   0.36699   0.11044   0.43267   0.11489   0.08034   0.00000   0.01540   0.21635   0.10632   0.11181   0.64198   0.17219   0.55640   0.43525   0.10431   0.10793   0.23482   0.23440   0.20626   0.30830   0.18327   0.13936   0.10297   0.14113   0.10166   0.12898   0.01027   0.75942   0.54960   0.62862   0.19553   0.49533   0.00000   0.00000   0.05929   0.25349   0.25375   0.35645   0.10512   0.03702   0.38422   0.10261   0.43476   0.00000   0.00000   0.09213   0.15054   0.03637   0.00000   0.24894   0.42523   0.03342   0.62472   0.08779   0.04046   0.00000   0.07893   0.04709   0.45498   0.24071   0.68485   0.25905   0.03882   0.00825   0.15684   0.09386   0.12128   0.34539   0.37253   0.12962   0.28467   0.25949   0.07375   0.04017   0.08141   0.25181   0.75724   0.17041   0.43280   0.99791   0.43169   0.29873   0.88732   0.64088   0.02721   0.62742   0.38280   0.00000   0.13698   0.12031   0.18036   0.03787   0.05582   0.03677   0.07483   0.26635   1.44525   0.66130   0.15091   0.26573   0.20950   0.09753   0.90633   0.98586   2.09218   1.11200   1.30355   0.14093  
233 13.8823  16869.849976  x:  0.94165   0.33446   1.35755   0.74424   0.38399   0.61190   0.22501   0.40161   0.00000   0.38790   0.00000   0.38730   0.38466   0.20122   0.09270   0.23042   0.16924   0.49658   0.61211   0.13985   0.06344   1.07242   0.04152   1.01997   0.83748   0.47349   0.29423   0.07219   0.00800   0.12322   0.14607   0.12855   0.19179   0.46325   0.74052   0.12657   0.78178   1.15246   0.42501   0.00000   0.19979   0.80233   0.81916   0.25038   0.90770   0.63428   0.08062   0.41219   0.60178   0.19196   0.00000   0.47859   0.82573   0.26979   0.46336   0.26791   0.52943   0.97989   0.00000   0.32080   0.04513   0.06624   0.23320   0.64748   0.13336   0.84562   0.23330   0.14174   0.27452   0.38587   0.50749   0.18598   0.18511   0.00305   0.82869   0.01940   0.42402   0.13922   0.31962   5.91670   0.28838   0.09624   0.07482   0.91512   0.21880   0.85515   1.14899   0.45424   0.74705   0.04911   0.13211   0.20885   0.41879   1.01340   0.25346   0.02018   0.46674   0.20715   0.08769   0.00000   0.09480   0.18461   0.20981   0.22220   0.14892   0.35995   0.00000   0.13975   0.00000   0.20985   0.07892   0.12268   0.00118   0.21517   0.33607   0.03222   0.06933   0.00000   0.23384   0.19496   0.14586   0.04284   0.01651   0.20407   0.44218   0.38377   0.13683   0.17926   0.06735   0.10961   0.13365   0.21166   0.43763   0.42305   0.12566   0.16292   0.21438   0.47066   0.14896   0.10094   0.00000   0.16231   0.21976   0.49828   0.23961   0.06524   0.09642   0.22746   0.01896   0.00000   0.01440   0.06553   0.25686   0.00000   0.63545   0.13804   0.25357   0.33696   0.05073   0.05650   0.11546   0.09987   0.13886   0.05471   0.13210   0.41236   0.07837   0.00000   0.17804   0.02716   0.03861   0.18530   0.02267   0.18104   0.31598   0.01491   0.15585   0.14018   0.03623   0.38716   0.19780   0.10382   0.09206   0.07717   0.00000   0.10907   0.14010   0.26054   0.83762   0.73156   0.19665   0.03142   0.10761   0.12086   0.24917   0.12503   0.86434   0.04087   0.01573   0.05012   0.26185   0.25738   0.00000   0.03344   0.11176   0.09446   0.05940   0.77605   0.09244   0.25886   0.07138   0.16204   0.33467   0.20896   0.12865   0.00000   0.00000   0.65657   0.00000   0.47538   0.52654   0.58155   0.11076   0.24935   0.10373   0.02080   0.00000   0.03023   0.07481   0.30235   0.27534   0.01170   0.12024   0.14348   0.29211   0.09997   0.01595   0.04308   0.13963   0.10292   0.38574   0.00329   0.06149   0.00000   0.20588   0.27038   0.03178   0.34581   0.00000   0.00000   0.22286   0.00613   0.05456   0.02259   0.12543   0.16263   0.12100   0.00000   0.00000   0.04557   0.03036   0.02478   0.06029   0.10145   0.15050   0.04766   0.20313   0.01747   0.03066   0.00000   0.20825   0.24444   0.10184   0.22191   0.25159   0.06594   0.22767   0.11465   0.05152   0.19467   0.06001   0.58689   0.12347   0.00000   0.22768   0.23382   0.25645   0.00273   0.45652   0.23969   0.35355   0.00000   0.24181   0.08211   0.10310   0.12082   0.72420   0.06197   0.18889   0.04032   0.19100   0.09662   0.14005   0.38101   0.03550   0.03783   0.09367   0.17560   0.21767   0.26869   0.36699   0.11042   0.43268   0.11487   0.08034   0.00000   0.01526   0.21633   0.10631   0.11180   0.64205   0.17219   0.55637   0.43527   0.10430   0.10791   0.23482   0.23440   0.20626   0.30831   0.18326   0.13935   0.10296   0.14112   0.10165   0.12898   0.01025   0.75950   0.54967   0.62864   0.19561   0.49520   0.00000   0.00000   0.05937   0.25348   0.25374   0.35646   0.10511   0.03629   0.38422   0.10262   0.43454   0.00000   0.00000   0.09213   0.15054   0.03627   0.00000   0.24894   0.42524   0.03339   0.62479   0.08781   0.04040   0.00000   0.07893   0.04709   0.45495   0.24070   0.68491   0.25904   0.03879   0.00817   0.15681   0.09387   0.12128   0.34538   0.37251   0.12960   0.28464   0.25950   0.07375   0.04011   0.08140   0.25182   0.75724   0.17040   0.43282   0.99785   0.43175   0.29877   0.88728   0.64093   0.02717   0.62749   0.38281   0.00005   0.13699   0.12031   0.18038   0.03788   0.05583   0.03679   0.07483   0.26642   1.44524   0.66132   0.15093   0.26572   0.20950   0.09751   0.90632   0.98585   2.09221   1.11194   1.30374   0.14276  
234 19.1965  16869.807757  x:  0.94161   0.33467   1.35754   0.74419   0.38394   0.61196   0.22518   0.40197   0.00000   0.38794   0.00000   0.38734   0.38473   0.20120   0.09263   0.23039   0.16920   0.49662   0.61232   0.13983   0.06335   1.07212   0.04147   1.01961   0.83750   0.47344   0.29424   0.07246   0.00882   0.12324   0.14610   0.12849   0.19180   0.46330   0.74062   0.12661   0.78175   1.15212   0.42500   0.00000   0.19992   0.80224   0.81897   0.25025   0.90759   0.63448   0.08057   0.41219   0.60181   0.19193   0.00000   0.47864   0.82556   0.26971   0.46346   0.26812   0.52963   0.97984   0.00000   0.32083   0.04508   0.06625   0.23320   0.64769   0.13333   0.84591   0.23326   0.14174   0.27449   0.38593   0.50764   0.18594   0.18508   0.00320   0.82876   0.01935   0.42399   0.13916   0.31969   5.91741   0.28834   0.09623   0.07484   0.91516   0.21888   0.85494   1.14877   0.45437   0.74696   0.04912   0.13216   0.20880   0.41897   1.01341   0.25348   0.02013   0.46661   0.20720   0.08761   0.00000   0.09466   0.18461   0.20979   0.22220   0.14892   0.35989   0.00000   0.13975   0.00000   0.20986   0.07895   0.12268   0.00124   0.21516   0.33604   0.03216   0.06930   0.00000   0.23383   0.19494   0.14585   0.04164   0.01879   0.20407   0.44223   0.38373   0.13684   0.17926   0.06735   0.10961   0.13365   0.21164   0.43755   0.42308   0.12562   0.16283   0.21435   0.47066   0.14891   0.10092   0.00000   0.16222   0.21978   0.49838   0.23948   0.06520   0.09638   0.22744   0.01878   0.00000   0.01413   0.06546   0.25686   0.00000   0.63561   0.13802   0.25354   0.33695   0.05077   0.05649   0.11545   0.09990   0.13887   0.05474   0.13215   0.41230   0.07817   0.00000   0.17790   0.02627   0.03832   0.18526   0.02254   0.18104   0.31596   0.01366   0.15565   0.14018   0.03640   0.38712   0.19759   0.10360   0.09207   0.07717   0.00000   0.10902   0.14004   0.26052   0.83766   0.73163   0.19662   0.03126   0.10756   0.12082   0.24917   0.12504   0.86438   0.04029   0.01531   0.04998   0.26186   0.25740   0.00000   0.03328   0.11171   0.09446   0.05938   0.77627   0.09240   0.25883   0.07142   0.16202   0.33461   0.20895   0.12862   0.00000   0.00000   0.65674   0.00000   0.47529   0.52644   0.58162   0.11074   0.24935   0.10370   0.02069   0.00000   0.02931   0.07471   0.30229   0.27534   0.01176   0.12025   0.14346   0.29209   0.09992   0.01494   0.04281   0.13959   0.10287   0.38585   0.00572   0.06145   0.00000   0.20622   0.27034   0.03058   0.34590   0.00000   0.00000   0.22263   0.00855   0.05466   0.02188   0.12538   0.16273   0.12101   0.00000   0.00000   0.04538   0.02960   0.02337   0.05979   0.10125   0.15041   0.04773   0.20319   0.01835   0.03175   0.00000   0.20825   0.24445   0.10174   0.22190   0.25156   0.06588   0.22781   0.11478   0.05130   0.19468   0.06001   0.58703   0.12348   0.00000   0.22766   0.23382   0.25644   0.00254   0.45645   0.23964   0.35353   0.00000   0.24180   0.08214   0.10312   0.12080   0.72443   0.06193   0.18889   0.04032   0.19099   0.09660   0.14002   0.38104   0.03536   0.03755   0.09370   0.17562   0.21767   0.26869   0.36701   0.11035   0.43270   0.11483   0.08032   0.00000   0.01493   0.21627   0.10631   0.11176   0.64223   0.17219   0.55629   0.43532   0.10427   0.10786   0.23484   0.23437   0.20626   0.30833   0.18323   0.13933   0.10295   0.14108   0.10162   0.12897   0.01019   0.75970   0.54984   0.62870   0.19581   0.49485   0.00000   0.00000   0.05956   0.25347   0.25370   0.35646   0.10508   0.03448   0.38423   0.10265   0.43396   0.00000   0.00000   0.09215   0.15054   0.03603   0.00000   0.24895   0.42527   0.03332   0.62498   0.08786   0.04026   0.00000   0.07893   0.04709   0.45489   0.24070   0.68507   0.25902   0.03872   0.00798   0.15675   0.09390   0.12128   0.34535   0.37246   0.12953   0.28456   0.25953   0.07375   0.03994   0.08138   0.25182   0.75724   0.17036   0.43288   0.99766   0.43192   0.29886   0.88718   0.64105   0.02707   0.62768   0.38284   0.00019   0.13699   0.12032   0.18043   0.03792   0.05586   0.03685   0.07481   0.26660   1.44523   0.66138   0.15098   0.26569   0.20950   0.09747   0.90628   0.98581   2.09232   1.11176   1.30429   0.14154  
235 27.1586  16869.787846  x:  0.94153   0.33513   1.35751   0.74408   0.38384   0.61211   0.22557   0.40276   0.00000   0.38804   0.00000   0.38745   0.38487   0.20116   0.09249   0.23034   0.16913   0.49669   0.61277   0.13981   0.06321   1.07147   0.04141   1.01882   0.83756   0.47335   0.29424   0.07267   0.00875   0.12322   0.14610   0.12837   0.19183   0.46340   0.74083   0.12670   0.78167   1.15138   0.42498   0.00000   0.20021   0.80205   0.81857   0.25000   0.90735   0.63493   0.08045   0.41221   0.60189   0.19189   0.00000   0.47874   0.82519   0.26953   0.46367   0.26857   0.53008   0.97973   0.00000   0.32091   0.04500   0.06626   0.23319   0.64816   0.13328   0.84656   0.23320   0.14174   0.27443   0.38606   0.50797   0.18588   0.18501   0.00352   0.82890   0.01926   0.42394   0.13905   0.31983   5.91900   0.28828   0.09622   0.07488   0.91525   0.21905   0.85448   1.14829   0.45465   0.74678   0.04912   0.13225   0.20869   0.41935   1.01342   0.25356   0.02002   0.46634   0.20730   0.08746   0.00000   0.09439   0.18460   0.20976   0.22220   0.14895   0.35979   0.00000   0.13976   0.00000   0.20988   0.07901   0.12270   0.00129   0.21516   0.33598   0.03210   0.06926   0.00000   0.23382   0.19490   0.14575   0.03993   0.01765   0.20408   0.44234   0.38364   0.13688   0.17928   0.06736   0.10963   0.13366   0.21161   0.43740   0.42314   0.12555   0.16266   0.21430   0.47066   0.14883   0.10090   0.00000   0.16205   0.21986   0.49859   0.23920   0.06517   0.09635   0.22742   0.01892   0.00000   0.01394   0.06542   0.25687   0.00000   0.63596   0.13798   0.25349   0.33692   0.05082   0.05648   0.11543   0.09996   0.13889   0.05480   0.13223   0.41220   0.07787   0.00000   0.17771   0.02552   0.03805   0.18519   0.02249   0.18106   0.31592   0.01272   0.15547   0.14019   0.03653   0.38714   0.19718   0.10325   0.09209   0.07717   0.00000   0.10896   0.13993   0.26050   0.83776   0.73176   0.19658   0.03108   0.10750   0.12077   0.24917   0.12506   0.86450   0.03963   0.01484   0.04985   0.26187   0.25744   0.00000   0.03312   0.11166   0.09447   0.05937   0.77677   0.09234   0.25880   0.07150   0.16200   0.33453   0.20894   0.12858   0.00000   0.00000   0.65713   0.00000   0.47512   0.52624   0.58179   0.11073   0.24936   0.10367   0.02057   0.00000   0.02819   0.07457   0.30218   0.27533   0.01184   0.12028   0.14341   0.29206   0.09991   0.01503   0.04262   0.13956   0.10289   0.38584   0.00688   0.06139   0.00000   0.20637   0.27037   0.03039   0.34598   0.00000   0.00000   0.22197   0.00683   0.05335   0.02146   0.12541   0.16293   0.12106   0.00000   0.00000   0.04504   0.02887   0.02258   0.05926   0.10107   0.15024   0.04772   0.20323   0.01844   0.03259   0.00000   0.20827   0.24445   0.10164   0.22191   0.25153   0.06582   0.22807   0.11513   0.05105   0.19469   0.05999   0.58732   0.12350   0.00000   0.22764   0.23382   0.25643   0.00234   0.45633   0.23959   0.35349   0.00000   0.24179   0.08220   0.10316   0.12078   0.72495   0.06185   0.18888   0.04033   0.19098   0.09657   0.13998   0.38112   0.03522   0.03723   0.09376   0.17567   0.21767   0.26870   0.36706   0.11022   0.43275   0.11477   0.08031   0.00000   0.01455   0.21621   0.10630   0.11170   0.64263   0.17220   0.55614   0.43544   0.10422   0.10775   0.23487   0.23434   0.20627   0.30839   0.18316   0.13929   0.10293   0.14101   0.10158   0.12896   0.01008   0.76016   0.55022   0.62883   0.19627   0.49411   0.00000   0.00000   0.05984   0.25345   0.25363   0.35648   0.10503   0.03236   0.38426   0.10293   0.43271   0.00000   0.00000   0.09218   0.15055   0.03588   0.00000   0.24898   0.42533   0.03316   0.62539   0.08796   0.04013   0.00000   0.07892   0.04711   0.45475   0.24069   0.68542   0.25899   0.03865   0.00781   0.15666   0.09397   0.12128   0.34530   0.37238   0.12945   0.28438   0.25962   0.07376   0.03976   0.08138   0.25183   0.75724   0.17028   0.43302   0.99725   0.43229   0.29905   0.88696   0.64133   0.02685   0.62809   0.38291   0.00035   0.13701   0.12034   0.18052   0.03795   0.05590   0.03691   0.07480   0.26699   1.44519   0.66150   0.15111   0.26565   0.20950   0.09740   0.90619   0.98573   2.09249   1.11157   1.30530   0.14166  
236  7.4350  16869.738638  x:  0.94105   0.33795   1.35735   0.74344   0.38326   0.61304   0.22789   0.40755   0.00000   0.38864   0.00000   0.38810   0.38576   0.20099   0.09179   0.23015   0.16882   0.49720   0.61550   0.13976   0.06259   1.06756   0.04121   1.01404   0.83796   0.47285   0.29426   0.07331   0.00733   0.12311   0.14610   0.12769   0.19205   0.46408   0.74216   0.12730   0.78122   1.14690   0.42486   0.00000   0.20204   0.80091   0.81620   0.24852   0.90593   0.63771   0.07988   0.41238   0.60240   0.19168   0.00000   0.47933   0.82293   0.26851   0.46500   0.27131   0.53278   0.97912   0.00000   0.32139   0.04465   0.06640   0.23321   0.65100   0.13307   0.85052   0.23285   0.14180   0.27410   0.38688   0.50995   0.18552   0.18465   0.00546   0.82977   0.01884   0.42370   0.13839   0.32076   5.92879   0.28790   0.09618   0.07514   0.91582   0.22017   0.85174   1.14538   0.45641   0.74572   0.04910   0.13278   0.20805   0.42170   1.01351   0.25407   0.01947   0.46473   0.20798   0.08672   0.00000   0.09306   0.18465   0.20963   0.22230   0.14912   0.35922   0.00000   0.13987   0.00000   0.21003   0.07929   0.12282   0.00141   0.21516   0.33569   0.03205   0.06914   0.00000   0.23382   0.19475   0.14530   0.03857   0.01791   0.20416   0.44304   0.38323   0.13711   0.17940   0.06747   0.10973   0.13377   0.21145   0.43652   0.42353   0.12525   0.16182   0.21411   0.47072   0.14844   0.10085   0.00000   0.16113   0.22037   0.49994   0.23766   0.06523   0.09638   0.22745   0.01872   0.00000   0.01424   0.06554   0.25702   0.00000   0.63810   0.13781   0.25328   0.33683   0.05102   0.05648   0.11542   0.10028   0.13908   0.05500   0.13276   0.41170   0.07692   0.00000   0.17703   0.02610   0.03805   0.18487   0.02283   0.18135   0.31579   0.01414   0.15537   0.14034   0.03649   0.38753   0.19512   0.10188   0.09232   0.07724   0.00000   0.10871   0.13939   0.26050   0.83837   0.73261   0.19643   0.03093   0.10741   0.12054   0.24919   0.12524   0.86528   0.03882   0.01446   0.04987   0.26191   0.25770   0.00000   0.03306   0.11156   0.09462   0.05949   0.77983   0.09209   0.25882   0.07188   0.16191   0.33416   0.20896   0.12844   0.00000   0.00000   0.65947   0.00000   0.47414   0.52515   0.58287   0.11082   0.24947   0.10359   0.02050   0.00000   0.02678   0.07422   0.30169   0.27533   0.01201   0.12049   0.14325   0.29193   0.09991   0.01668   0.04245   0.13954   0.10311   0.38535   0.00472   0.06131   0.00000   0.20589   0.27084   0.02837   0.34683   0.00000   0.00000   0.21886   0.00871   0.05214   0.02218   0.12586   0.16408   0.12140   0.00000   0.00000   0.04395   0.02868   0.02502   0.05851   0.10098   0.14928   0.04758   0.20326   0.01636   0.03289   0.00000   0.20841   0.24435   0.10151   0.22205   0.25138   0.06564   0.22963   0.11655   0.05063   0.19483   0.05982   0.58910   0.12368   0.00000   0.22759   0.23389   0.25643   0.00222   0.45576   0.23952   0.35329   0.00000   0.24182   0.08247   0.10340   0.12082   0.72806   0.06153   0.18892   0.04047   0.19096   0.09651   0.13982   0.38164   0.03522   0.03689   0.09418   0.17597   0.21770   0.26883   0.36739   0.10961   0.43309   0.11451   0.08038   0.00000   0.01413   0.21610   0.10625   0.11159   0.64513   0.17227   0.55532   0.43616   0.10408   0.10730   0.23512   0.23417   0.20637   0.30874   0.18288   0.13915   0.10291   0.14072   0.10143   0.12900   0.00951   0.76295   0.55254   0.62971   0.19919   0.48980   0.00000   0.00000   0.06079   0.25340   0.25329   0.35663   0.10487   0.03001   0.38457   0.10545   0.42534   0.00000   0.00000   0.09236   0.15066   0.03619   0.00000   0.24931   0.42574   0.03229   0.62790   0.08848   0.04013   0.00000   0.07889   0.04723   0.45398   0.24073   0.68760   0.25888   0.03875   0.00784   0.15636   0.09430   0.12132   0.34512   0.37202   0.12920   0.28337   0.26016   0.07390   0.03957   0.08148   0.25195   0.75729   0.16988   0.43391   0.99481   0.43453   0.30026   0.88565   0.64301   0.02558   0.63060   0.38333   0.00070   0.13711   0.12045   0.18083   0.03801   0.05604   0.03694   0.07482   0.26934   1.44500   0.66226   0.15186   0.26545   0.20959   0.09697   0.90563   0.98525   2.09333   1.11214   1.30978   0.14164  
```
