## Supplementary material for "Chloroplast acquisition without the gene transfer in kleptoplastic sea slugs, *Plakobranchus ocellatus*": rub (part 2 of 4)

```
237  6.8050  16869.649088  x:  0.94003   0.34376   1.35700   0.74210   0.38212   0.61503   0.23266   0.41744   0.00000   0.38984   0.00000   0.38948   0.38765   0.20079   0.09070   0.22988   0.16830   0.49829   0.62111   0.13988   0.06185   1.05945   0.04112   1.00414   0.83885   0.47196   0.29446   0.07477   0.00963   0.12328   0.14637   0.12638   0.19254   0.46550   0.74495   0.12864   0.78032   1.13757   0.42461   0.00000   0.20591   0.79858   0.81131   0.24560   0.90301   0.64353   0.07891   0.41285   0.60349   0.19130   0.00000   0.48055   0.81824   0.26650   0.46782   0.27695   0.53835   0.97784   0.00000   0.32240   0.04417   0.06665   0.23332   0.65681   0.13282   0.85873   0.23221   0.14195   0.27352   0.38858   0.51397   0.18483   0.18392   0.00948   0.83160   0.01827   0.42326   0.13712   0.32277   5.94962   0.28716   0.09610   0.07561   0.91702   0.22260   0.84606   1.13933   0.46010   0.74358   0.04890   0.13372   0.20666   0.42652   1.01373   0.25526   0.01847   0.46139   0.20945   0.08550   0.00000   0.09095   0.18486   0.20945   0.22260   0.14952   0.35822   0.00000   0.14015   0.00000   0.21036   0.07964   0.12306   0.00144   0.21521   0.33519   0.03219   0.06910   0.00000   0.23392   0.19462   0.14464   0.04074   0.01932   0.20440   0.44448   0.38251   0.13755   0.17968   0.06766   0.10994   0.13403   0.21124   0.43485   0.42440   0.12484   0.16052   0.21395   0.47095   0.14783   0.10088   0.00000   0.15939   0.22145   0.50274   0.23471   0.06548   0.09647   0.22757   0.01922   0.00000   0.01441   0.06571   0.25735   0.00000   0.64248   0.13768   0.25297   0.33679   0.05117   0.05653   0.11548   0.10075   0.13944   0.05519   0.13395   0.41080   0.07617   0.00116   0.17603   0.02712   0.03836   0.18450   0.02282   0.18186   0.31561   0.01466   0.15508   0.14062   0.03651   0.38826   0.19183   0.10022   0.09276   0.07740   0.00000   0.10847   0.13845   0.26060   0.83970   0.73440   0.19629   0.03120   0.10747   0.12025   0.24931   0.12562   0.86699   0.03931   0.01523   0.05028   0.26203   0.25827   0.00000   0.03333   0.11156   0.09489   0.05982   0.78615   0.09166   0.25903   0.07238   0.16182   0.33361   0.20908   0.12831   0.00000   0.00000   0.66427   0.00000   0.47229   0.52307   0.58510   0.11109   0.24973   0.10361   0.02064   0.00000   0.02830   0.07411   0.30088   0.27537   0.01210   0.12092   0.14309   0.29177   0.09971   0.01386   0.04220   0.13957   0.10331   0.38473   0.00479   0.06139   0.00000   0.20565   0.27209   0.02935   0.34857   0.00000   0.00000   0.21333   0.00707   0.05128   0.02293   0.12705   0.16607   0.12218   0.00000   0.00000   0.04399   0.02964   0.02433   0.05797   0.10080   0.14767   0.04812   0.20347   0.01843   0.03304   0.00000   0.20875   0.24428   0.10157   0.22241   0.25122   0.06517   0.23230   0.11877   0.05070   0.19520   0.05950   0.59275   0.12411   0.00000   0.22760   0.23410   0.25651   0.00270   0.45474   0.23952   0.35300   0.00000   0.24198   0.08284   0.10377   0.12107   0.73448   0.06104   0.18908   0.04070   0.19099   0.09653   0.13968   0.38273   0.03576   0.03726   0.09494   0.17659   0.21779   0.26917   0.36816   0.10868   0.43382   0.11418   0.08062   0.00000   0.01447   0.21613   0.10625   0.11157   0.65028   0.17245   0.55376   0.43764   0.10394   0.10668   0.23570   0.23394   0.20664   0.30952   0.18245   0.13904   0.10298   0.14038   0.10131   0.12919   0.00846   0.76876   0.55732   0.63162   0.20533   0.48126   0.00000   0.00000   0.06208   0.25321   0.25262   0.35699   0.10477   0.03230   0.38519   0.10995   0.41063   0.00000   0.00000   0.09263   0.15092   0.03629   0.00000   0.25010   0.42663   0.03057   0.63308   0.08925   0.04037   0.00000   0.07878   0.04749   0.45251   0.24091   0.69214   0.25881   0.03912   0.00830   0.15600   0.09478   0.12146   0.34487   0.37141   0.12890   0.28135   0.26129   0.07420   0.03980   0.08173   0.25222   0.75742   0.16916   0.43576   0.98977   0.43919   0.30277   0.88295   0.64652   0.02302   0.63577   0.38419   0.00066   0.13730   0.12067   0.18124   0.03803   0.05616   0.03695   0.07494   0.27414   1.44458   0.66378   0.15338   0.26515   0.20984   0.09613   0.90442   0.98423   2.09468   1.11490   1.31777   0.14167  
238 26.4072  16869.611466  x:  0.93955   0.34635   1.35683   0.74146   0.38167   0.61598   0.23474   0.42185   0.00000   0.39032   0.00000   0.39009   0.38852   0.20082   0.09059   0.22993   0.16823   0.49882   0.62355   0.14014   0.06214   1.05578   0.04145   0.99965   0.83934   0.47168   0.29455   0.07422   0.00820   0.12332   0.14642   0.12589   0.19277   0.46611   0.74624   0.12933   0.77996   1.13328   0.42447   0.00000   0.20772   0.79754   0.80912   0.24446   0.90172   0.64622   0.07873   0.41317   0.60401   0.19119   0.00000   0.48106   0.81608   0.26568   0.46914   0.27941   0.54082   0.97725   0.00000   0.32283   0.04417   0.06670   0.23342   0.65931   0.13288   0.86242   0.23200   0.14203   0.27336   0.38931   0.51565   0.18459   0.18361   0.01126   0.83244   0.01835   0.42315   0.13663   0.32377   5.95976   0.28684   0.09604   0.07572   0.91760   0.22381   0.84351   1.13655   0.46180   0.74269   0.04863   0.13396   0.20593   0.42863   1.01386   0.25590   0.01814   0.45985   0.21020   0.08527   0.00000   0.09067   0.18508   0.20945   0.22282   0.14970   0.35796   0.00000   0.14027   0.00000   0.21051   0.07958   0.12312   0.00134   0.21528   0.33511   0.03233   0.06919   0.00000   0.23405   0.19472   0.14465   0.04142   0.01700   0.20453   0.44510   0.38234   0.13766   0.17980   0.06767   0.10999   0.13412   0.21126   0.43427   0.42482   0.12489   0.16042   0.21410   0.47116   0.14776   0.10105   0.00000   0.15875   0.22193   0.50401   0.23367   0.06568   0.09652   0.22767   0.01864   0.00000   0.01409   0.06569   0.25751   0.00000   0.64437   0.13782   0.25295   0.33694   0.05107   0.05657   0.11558   0.10073   0.13954   0.05510   0.13459   0.41054   0.07665   0.00133   0.17595   0.02637   0.03839   0.18455   0.02253   0.18201   0.31563   0.01331   0.15492   0.14069   0.03661   0.38853   0.19125   0.10044   0.09287   0.07744   0.00000   0.10856   0.13817   0.26067   0.84035   0.73524   0.19637   0.03139   0.10760   0.12030   0.24942   0.12574   0.86788   0.03985   0.01572   0.05033   0.26211   0.25856   0.00000   0.03341   0.11167   0.09492   0.05997   0.78898   0.09154   0.25916   0.07232   0.16186   0.33351   0.20921   0.12841   0.00000   0.00000   0.66635   0.00000   0.47168   0.52232   0.58607   0.11120   0.24988   0.10372   0.02068   0.00000   0.02929   0.07444   0.30070   0.27547   0.01205   0.12109   0.14318   0.29181   0.09980   0.01584   0.04278   0.13975   0.10347   0.38469   0.00671   0.06153   0.00000   0.20593   0.27266   0.03097   0.34937   0.00000   0.00000   0.21211   0.00875   0.05309   0.02205   0.12754   0.16658   0.12241   0.00000   0.00000   0.04472   0.02975   0.02265   0.05871   0.10082   0.14730   0.04823   0.20354   0.01867   0.03232   0.00000   0.20890   0.24432   0.10178   0.22261   0.25126   0.06485   0.23295   0.11873   0.05104   0.19542   0.05945   0.59431   0.12432   0.00000   0.22768   0.23424   0.25663   0.00297   0.45443   0.23960   0.35299   0.00000   0.24209   0.08279   0.10378   0.12128   0.73731   0.06096   0.18920   0.04070   0.19105   0.09665   0.13978   0.38319   0.03600   0.03760   0.09509   0.17683   0.21787   0.26939   0.36857   0.10860   0.43416   0.11417   0.08079   0.00000   0.01477   0.21622   0.10635   0.11170   0.65251   0.17257   0.55321   0.43826   0.10395   0.10672   0.23601   0.23394   0.20682   0.30989   0.18244   0.13914   0.10311   0.14047   0.10140   0.12934   0.00807   0.77138   0.55940   0.63257   0.20811   0.47793   0.00000   0.00000   0.06228   0.25295   0.25227   0.35718   0.10495   0.03357   0.38529   0.11026   0.40479   0.00000   0.00000   0.09263   0.15103   0.03603   0.00000   0.25056   0.42708   0.02987   0.63535   0.08928   0.04038   0.00000   0.07868   0.04756   0.45199   0.24108   0.69420   0.25897   0.03923   0.00837   0.15603   0.09474   0.12155   0.34487   0.37128   0.12889   0.28051   0.26180   0.07431   0.04001   0.08177   0.25235   0.75752   0.16896   0.43658   0.98749   0.44127   0.30390   0.88176   0.64810   0.02193   0.63804   0.38457   0.00029   0.13736   0.12077   0.18130   0.03803   0.05609   0.03697   0.07501   0.27620   1.44438   0.66437   0.15399   0.26512   0.20999   0.09577   0.90379   0.98375   2.09493   1.11697   1.32093   0.14164  
239 24.1098  16869.584179  x:  0.93923   0.34780   1.35669   0.74102   0.38147   0.61660   0.23584   0.42430   0.00000   0.39050   0.00000   0.39041   0.38902   0.20098   0.09093   0.23013   0.16835   0.49916   0.62482   0.14050   0.06298   1.05364   0.04203   0.99700   0.83971   0.47167   0.29464   0.07332   0.00771   0.12343   0.14646   0.12571   0.19289   0.46642   0.74702   0.12983   0.77978   1.13070   0.42433   0.00000   0.20882   0.79694   0.80788   0.24402   0.90101   0.64783   0.07896   0.41348   0.60433   0.19118   0.00000   0.48127   0.81476   0.26532   0.46994   0.28071   0.54218   0.97688   0.00000   0.32301   0.04437   0.06663   0.23351   0.66057   0.13309   0.86450   0.23197   0.14209   0.27339   0.38967   0.51641   0.18452   0.18346   0.01225   0.83292   0.01877   0.42318   0.13644   0.32447   5.96668   0.28667   0.09599   0.07565   0.91797   0.22465   0.84203   1.13486   0.46282   0.74226   0.04833   0.13393   0.20535   0.42973   1.01397   0.25634   0.01803   0.45891   0.21070   0.08547   0.00000   0.09123   0.18533   0.20951   0.22304   0.14978   0.35804   0.00000   0.14030   0.00000   0.21059   0.07936   0.12311   0.00128   0.21537   0.33523   0.03237   0.06932   0.00000   0.23422   0.19494   0.14506   0.04105   0.01831   0.20463   0.44538   0.38245   0.13760   0.17988   0.06760   0.10998   0.13410   0.21139   0.43416   0.42509   0.12516   0.16089   0.21442   0.47139   0.14793   0.10127   0.00000   0.15853   0.22218   0.50473   0.23344   0.06588   0.09658   0.22779   0.01912   0.00000   0.01395   0.06566   0.25761   0.00000   0.64532   0.13805   0.25307   0.33721   0.05095   0.05658   0.11567   0.10051   0.13953   0.05493   0.13502   0.41056   0.07757   0.00090   0.17638   0.02569   0.03842   0.18478   0.02252   0.18205   0.31575   0.01297   0.15504   0.14069   0.03660   0.38871   0.19195   0.10147   0.09280   0.07742   0.00000   0.10879   0.13819   0.26075   0.84079   0.73575   0.19656   0.03135   0.10773   0.12050   0.24954   0.12574   0.86853   0.03984   0.01569   0.05007   0.26220   0.25877   0.00000   0.03332   0.11183   0.09484   0.06001   0.79057   0.09151   0.25924   0.07203   0.16197   0.33360   0.20935   0.12862   0.00000   0.00000   0.66742   0.00000   0.47163   0.52214   0.58656   0.11122   0.25000   0.10387   0.02059   0.00000   0.02892   0.07490   0.30081   0.27562   0.01201   0.12109   0.14339   0.29196   0.09989   0.01561   0.04299   0.13990   0.10340   0.38473   0.00669   0.06163   0.00000   0.20605   0.27291   0.03298   0.34964   0.00000   0.00000   0.21271   0.00832   0.05373   0.02140   0.12773   0.16645   0.12232   0.00000   0.00000   0.04501   0.02936   0.02318   0.05985   0.10111   0.14748   0.04805   0.20359   0.01775   0.03183   0.00000   0.20898   0.24444   0.10199   0.22274   0.25140   0.06467   0.23269   0.11754   0.05127   0.19558   0.05951   0.59509   0.12443   0.00000   0.22779   0.23435   0.25676   0.00296   0.45440   0.23967   0.35313   0.00000   0.24218   0.08258   0.10363   0.12146   0.73883   0.06104   0.18930   0.04057   0.19112   0.09680   0.13999   0.38340   0.03590   0.03760   0.09493   0.17690   0.21795   0.26956   0.36885   0.10893   0.43436   0.11429   0.08092   0.00000   0.01471   0.21630   0.10650   0.11188   0.65365   0.17265   0.55307   0.43855   0.10397   0.10705   0.23621   0.23404   0.20695   0.31010   0.18262   0.13934   0.10324   0.14077   0.10157   0.12947   0.00789   0.77288   0.56047   0.63321   0.20965   0.47672   0.00000   0.00000   0.06207   0.25262   0.25202   0.35730   0.10523   0.03304   0.38511   0.10850   0.40252   0.00000   0.00000   0.09251   0.15107   0.03600   0.00000   0.25091   0.42738   0.02954   0.63656   0.08898   0.04028   0.00000   0.07863   0.04752   0.45185   0.24128   0.69539   0.25928   0.03918   0.00818   0.15625   0.09448   0.12160   0.34500   0.37139   0.12900   0.28012   0.26207   0.07428   0.04002   0.08168   0.25241   0.75762   0.16898   0.43702   0.98617   0.44244   0.30453   0.88110   0.64899   0.02137   0.63926   0.38479   0.00000   0.13736   0.12081   0.18130   0.03803   0.05601   0.03698   0.07504   0.27723   1.44423   0.66456   0.15422   0.26523   0.21011   0.09558   0.90329   0.98343   2.09474   1.11873   1.32274   0.14161  
240 12.8325  16869.560895  x:  0.93878   0.34949   1.35648   0.74041   0.38127   0.61741   0.23704   0.42717   0.00000   0.39059   0.00000   0.39075   0.38962   0.20125   0.09156   0.23047   0.16855   0.49958   0.62617   0.14102   0.06434   1.05096   0.04292   0.99367   0.84020   0.47177   0.29480   0.07279   0.00978   0.12369   0.14659   0.12558   0.19299   0.46672   0.74798   0.13052   0.77960   1.12740   0.42409   0.00000   0.21021   0.79620   0.80636   0.24369   0.90017   0.64984   0.07955   0.41399   0.60472   0.19121   0.00000   0.48144   0.81304   0.26497   0.47093   0.28216   0.54374   0.97637   0.00000   0.32310   0.04466   0.06648   0.23363   0.66189   0.13337   0.86698   0.23199   0.14217   0.27352   0.39002   0.51708   0.18449   0.18329   0.01340   0.83348   0.01950   0.42329   0.13630   0.32544   5.97646   0.28643   0.09598   0.07549   0.91844   0.22581   0.84019   1.13269   0.46409   0.74179   0.04798   0.13387   0.20445   0.43093   1.01413   0.25688   0.01785   0.45768   0.21137   0.08584   0.00000   0.09232   0.18562   0.20958   0.22332   0.14982   0.35833   0.00000   0.14028   0.00000   0.21067   0.07912   0.12307   0.00126   0.21552   0.33553   0.03231   0.06943   0.00000   0.23445   0.19527   0.14569   0.04028   0.01677   0.20473   0.44563   0.38275   0.13741   0.17994   0.06749   0.10995   0.13403   0.21164   0.43425   0.42541   0.12558   0.16177   0.21492   0.47176   0.14821   0.10155   0.00000   0.15841   0.22244   0.50556   0.23352   0.06608   0.09665   0.22798   0.01810   0.00000   0.01414   0.06569   0.25773   0.00000   0.64631   0.13835   0.25328   0.33768   0.05094   0.05660   0.11578   0.10019   0.13944   0.05482   0.13544   0.41072   0.07869   0.00059   0.17725   0.02621   0.03860   0.18517   0.02270   0.18202   0.31599   0.01387   0.15542   0.14065   0.03649   0.38899   0.19365   0.10301   0.09256   0.07737   0.00000   0.10912   0.13839   0.26090   0.84137   0.73635   0.19685   0.03121   0.10785   0.12083   0.24971   0.12564   0.86944   0.03955   0.01548   0.04964   0.26232   0.25902   0.00000   0.03325   0.11201   0.09470   0.06000   0.79243   0.09146   0.25937   0.07165   0.16219   0.33384   0.20953   0.12891   0.00000   0.00000   0.66855   0.00000   0.47185   0.52217   0.58706   0.11121   0.25012   0.10403   0.02051   0.00000   0.02816   0.07551   0.30111   0.27585   0.01201   0.12100   0.14369   0.29222   0.09997   0.01475   0.04282   0.14003   0.10321   0.38481   0.00560   0.06163   0.00000   0.20611   0.27303   0.03363   0.34972   0.00000   0.00000   0.21436   0.00942   0.05336   0.02175   0.12785   0.16609   0.12199   0.00000   0.00000   0.04502   0.02907   0.02346   0.06029   0.10153   0.14791   0.04801   0.20372   0.01858   0.03258   0.00000   0.20903   0.24468   0.10215   0.22287   0.25164   0.06473   0.23204   0.11535   0.05138   0.19574   0.05961   0.59587   0.12449   0.00000   0.22796   0.23450   0.25697   0.00277   0.45451   0.23978   0.35341   0.00000   0.24228   0.08232   0.10343   0.12164   0.74054   0.06115   0.18943   0.04040   0.19123   0.09694   0.14028   0.38359   0.03556   0.03738   0.09455   0.17693   0.21806   0.26976   0.36917   0.10953   0.43457   0.11450   0.08103   0.00000   0.01443   0.21638   0.10667   0.11208   0.65485   0.17273   0.55307   0.43881   0.10399   0.10760   0.23642   0.23423   0.20709   0.31031   0.18293   0.13960   0.10336   0.14125   0.10178   0.12958   0.00764   0.77466   0.56162   0.63406   0.21127   0.47602   0.00000   0.00000   0.06164   0.25218   0.25176   0.35745   0.10556   0.03251   0.38473   0.10571   0.40099   0.00000   0.00000   0.09237   0.15106   0.03616   0.00000   0.25135   0.42774   0.02918   0.63790   0.08850   0.04028   0.00000   0.07868   0.04739   0.45185   0.24161   0.69681   0.25980   0.03910   0.00799   0.15665   0.09414   0.12166   0.34527   0.37169   0.12924   0.27973   0.26233   0.07414   0.03992   0.08156   0.25246   0.75778   0.16910   0.43747   0.98454   0.44381   0.30526   0.88031   0.65003   0.02074   0.64062   0.38505   0.00002   0.13734   0.12084   0.18139   0.03804   0.05599   0.03697   0.07502   0.27829   1.44401   0.66462   0.15435   0.26544   0.21025   0.09538   0.90252   0.98298   2.09436   1.12088   1.32564   0.14159  
241 15.5030  16869.539585  x:  0.93831   0.35086   1.35621   0.73975   0.38116   0.61818   0.23788   0.42949   0.00000   0.39048   0.00000   0.39096   0.39007   0.20148   0.09214   0.23083   0.16874   0.49995   0.62705   0.14141   0.06560   1.04852   0.04371   0.99060   0.84067   0.47196   0.29483   0.07256   0.00908   0.12371   0.14655   0.12554   0.19302   0.46687   0.74883   0.13123   0.77948   1.12432   0.42376   0.00000   0.21146   0.79552   0.80502   0.24361   0.89946   0.65161   0.08042   0.41455   0.60503   0.19126   0.00000   0.48145   0.81140   0.26477   0.47181   0.28321   0.54496   0.97584   0.00000   0.32296   0.04483   0.06633   0.23375   0.66271   0.13355   0.86902   0.23209   0.14223   0.27373   0.39019   0.51730   0.18454   0.18317   0.01433   0.83391   0.02021   0.42349   0.13628   0.32645   5.98698   0.28617   0.09610   0.07537   0.91888   0.22697   0.83855   1.13063   0.46519   0.74144   0.04788   0.13394   0.20340   0.43177   1.01431   0.25730   0.01756   0.45651   0.21197   0.08612   0.00000   0.09333   0.18576   0.20958   0.22352   0.14975   0.35880   0.00000   0.14023   0.00000   0.21072   0.07913   0.12305   0.00131   0.21568   0.33595   0.03215   0.06941   0.00000   0.23463   0.19554   0.14622   0.04080   0.01735   0.20477   0.44571   0.38320   0.13720   0.17997   0.06747   0.10995   0.13395   0.21193   0.43460   0.42567   0.12592   0.16263   0.21534   0.47217   0.14840   0.10166   0.00000   0.15846   0.22255   0.50619   0.23400   0.06607   0.09662   0.22814   0.01944   0.00000   0.01432   0.06571   0.25779   0.00000   0.64692   0.13851   0.25350   0.33823   0.05115   0.05662   0.11581   0.10007   0.13934   0.05493   0.13560   0.41100   0.07886   0.00000   0.17812   0.02719   0.03858   0.18552   0.02271   0.18191   0.31628   0.01418   0.15572   0.14061   0.03651   0.38919   0.19576   0.10390   0.09227   0.07736   0.00000   0.10933   0.13877   0.26107   0.84194   0.73682   0.19711   0.03114   0.10787   0.12110   0.24987   0.12547   0.87038   0.03939   0.01553   0.04945   0.26246   0.25922   0.00000   0.03334   0.11208   0.09465   0.05997   0.79394   0.09137   0.25956   0.07154   0.16244   0.33419   0.20966   0.12911   0.00000   0.00000   0.66928   0.00000   0.47239   0.52252   0.58737   0.11119   0.25020   0.10409   0.02056   0.00000   0.02827   0.07586   0.30154   0.27608   0.01203   0.12086   0.14394   0.29252   0.10007   0.01617   0.04257   0.14009   0.10315   0.38506   0.00565   0.06149   0.00000   0.20637   0.27287   0.03215   0.34935   0.00000   0.00000   0.21632   0.00938   0.05117   0.02258   0.12777   0.16566   0.12160   0.00000   0.00000   0.04469   0.02945   0.02242   0.05901   0.10179   0.14840   0.04804   0.20381   0.01950   0.03341   0.00000   0.20903   0.24493   0.10216   0.22292   0.25189   0.06519   0.23129   0.11347   0.05132   0.19581   0.05962   0.59632   0.12443   0.00000   0.22813   0.23460   0.25716   0.00265   0.45482   0.23992   0.35377   0.00000   0.24238   0.08230   0.10337   0.12167   0.74179   0.06121   0.18950   0.04035   0.19134   0.09693   0.14048   0.38365   0.03526   0.03724   0.09414   0.17689   0.21816   0.26991   0.36939   0.11010   0.43472   0.11471   0.08102   0.00000   0.01430   0.21646   0.10669   0.11215   0.65563   0.17275   0.55331   0.43891   0.10399   0.10804   0.23650   0.23442   0.20717   0.31040   0.18324   0.13976   0.10336   0.14166   0.10185   0.12955   0.00737   0.77614   0.56238   0.63485   0.21216   0.47644   0.00000   0.00000   0.06127   0.25196   0.25170   0.35756   0.10568   0.03346   0.38430   0.10401   0.40134   0.00000   0.00000   0.09238   0.15101   0.03621   0.00000   0.25170   0.42803   0.02890   0.63885   0.08820   0.04043   0.00000   0.07895   0.04720   0.45204   0.24199   0.69799   0.26038   0.03910   0.00805   0.15705   0.09405   0.12168   0.34563   0.37214   0.12952   0.27949   0.26245   0.07391   0.03986   0.08154   0.25251   0.75796   0.16931   0.43774   0.98309   0.44490   0.30583   0.87966   0.65087   0.02024   0.64162   0.38526   0.00043   0.13730   0.12084   0.18156   0.03805   0.05612   0.03696   0.07498   0.27894   1.44377   0.66441   0.15431   0.26571   0.21034   0.09526   0.90161   0.98251   2.09400   1.12225   1.32970   0.14158  
242 11.4782  16869.517172  x:  0.93772   0.35224   1.35585   0.73890   0.38111   0.61910   0.23859   0.43186   0.00000   0.39018   0.00000   0.39112   0.39052   0.20172   0.09262   0.23124   0.16888   0.50036   0.62771   0.14166   0.06669   1.04574   0.04439   0.98707   0.84120   0.47224   0.29479   0.07308   0.00809   0.12367   0.14648   0.12558   0.19301   0.46695   0.74978   0.13211   0.77939   1.12074   0.42331   0.00000   0.21289   0.79475   0.80353   0.24372   0.89872   0.65355   0.08166   0.41529   0.60533   0.19134   0.00000   0.48134   0.80945   0.26466   0.47277   0.28417   0.54615   0.97517   0.00000   0.32262   0.04490   0.06628   0.23390   0.66330   0.13362   0.87112   0.23231   0.14234   0.27407   0.39027   0.51718   0.18468   0.18311   0.01534   0.83434   0.02087   0.42380   0.13637   0.32773   6.00082   0.28581   0.09639   0.07530   0.91938   0.22841   0.83671   1.12821   0.46640   0.74111   0.04799   0.13422   0.20200   0.43248   1.01457   0.25773   0.01712   0.45515   0.21267   0.08622   0.00000   0.09411   0.18575   0.20953   0.22367   0.14959   0.35950   0.00000   0.14023   0.00000   0.21077   0.07940   0.12310   0.00135   0.21587   0.33653   0.03211   0.06936   0.00000   0.23479   0.19576   0.14659   0.04148   0.01741   0.20480   0.44569   0.38386   0.13703   0.18000   0.06757   0.11004   0.13396   0.21230   0.43523   0.42592   0.12616   0.16341   0.21565   0.47270   0.14849   0.10160   0.00000   0.15870   0.22258   0.50676   0.23488   0.06585   0.09653   0.22830   0.01730   0.00000   0.01420   0.06571   0.25785   0.00000   0.64734   0.13857   0.25379   0.33895   0.05137   0.05666   0.11581   0.10024   0.13929   0.05512   0.13554   0.41145   0.07817   0.00000   0.17885   0.02693   0.03821   0.18586   0.02257   0.18175   0.31667   0.01332   0.15591   0.14060   0.03669   0.38932   0.19819   0.10411   0.09206   0.07744   0.00000   0.10947   0.13936   0.26129   0.84264   0.73728   0.19736   0.03127   0.10787   0.12130   0.25008   0.12530   0.87154   0.03952   0.01593   0.04956   0.26265   0.25943   0.00000   0.03348   0.11206   0.09472   0.05999   0.79547   0.09126   0.25987   0.07173   0.16274   0.33470   0.20978   0.12922   0.00000   0.00000   0.66983   0.00000   0.47331   0.52323   0.58759   0.11119   0.25027   0.10407   0.02070   0.00000   0.02893   0.07590   0.30213   0.27637   0.01199   0.12071   0.14412   0.29288   0.10003   0.01503   0.04228   0.14007   0.10312   0.38547   0.00650   0.06142   0.00000   0.20681   0.27247   0.03020   0.34862   0.00000   0.00000   0.21862   0.00875   0.05001   0.02235   0.12745   0.16511   0.12133   0.00000   0.00000   0.04421   0.02999   0.02300   0.05778   0.10190   0.14899   0.04792   0.20381   0.01819   0.03278   0.00000   0.20901   0.24518   0.10214   0.22294   0.25221   0.06591   0.23048   0.11261   0.05131   0.19584   0.05957   0.59659   0.12430   0.00000   0.22833   0.23470   0.25740   0.00272   0.45539   0.24016   0.35426   0.00000   0.24251   0.08255   0.10351   0.12161   0.74293   0.06122   0.18956   0.04048   0.19151   0.09684   0.14059   0.38364   0.03527   0.03738   0.09380   0.17684   0.21829   0.27004   0.36954   0.11060   0.43488   0.11495   0.08096   0.00000   0.01446   0.21660   0.10660   0.11214   0.65623   0.17276   0.55383   0.43891   0.10405   0.10835   0.23650   0.23467   0.20724   0.31042   0.18355   0.13982   0.10329   0.14198   0.10183   0.12945   0.00709   0.77767   0.56298   0.63575   0.21246   0.47789   0.00000   0.00000   0.06118   0.25203   0.25188   0.35770   0.10561   0.03448   0.38385   0.10376   0.40336   0.00000   0.00000   0.09255   0.15099   0.03611   0.00000   0.25198   0.42834   0.02866   0.63969   0.08812   0.04050   0.00000   0.07941   0.04703   0.45247   0.24250   0.69924   0.26106   0.03912   0.00811   0.15743   0.09427   0.12172   0.34613   0.37280   0.12980   0.27936   0.26251   0.07369   0.03997   0.08166   0.25262   0.75823   0.16963   0.43791   0.98149   0.44600   0.30639   0.87899   0.65173   0.01976   0.64250   0.38547   0.00072   0.13729   0.12085   0.18167   0.03809   0.05627   0.03702   0.07499   0.27937   1.44345   0.66391   0.15417   0.26605   0.21043   0.09526   0.90037   0.98192   2.09365   1.12331   1.33577   0.14161  
243 13.7759  16869.482913  x:  0.93671   0.35429   1.35523   0.73745   0.38116   0.62063   0.23949   0.43536   0.00000   0.38953   0.00000   0.39130   0.39118   0.20207   0.09307   0.23183   0.16901   0.50105   0.62843   0.14184   0.06778   1.04137   0.04512   0.98144   0.84204   0.47278   0.29475   0.07483   0.00949   0.12375   0.14658   0.12573   0.19301   0.46704   0.75131   0.13361   0.77937   1.11501   0.42256   0.00000   0.21519   0.79356   0.80123   0.24403   0.89767   0.65653   0.08386   0.41656   0.60578   0.19154   0.00000   0.48105   0.80633   0.26466   0.47427   0.28548   0.54787   0.97408   0.00000   0.32201   0.04496   0.06643   0.23422   0.66390   0.13363   0.87425   0.23281   0.14262   0.27470   0.39031   0.51668   0.18505   0.18316   0.01696   0.83495   0.02162   0.42443   0.13666   0.32993   6.02519   0.28517   0.09699   0.07529   0.92018   0.23084   0.83388   1.12428   0.46828   0.74070   0.04827   0.13482   0.19967   0.43342   1.01510   0.25844   0.01643   0.45301   0.21380   0.08613   0.00000   0.09473   0.18556   0.20944   0.22385   0.14935   0.36079   0.00000   0.14038   0.00000   0.21088   0.07995   0.12328   0.00139   0.21621   0.33755   0.03231   0.06938   0.00000   0.23503   0.19600   0.14688   0.04148   0.01622   0.20491   0.44562   0.38505   0.13699   0.18010   0.06785   0.11029   0.13417   0.21293   0.43651   0.42634   0.12635   0.16425   0.21595   0.47364   0.14850   0.10136   0.00000   0.15926   0.22253   0.50751   0.23656   0.06545   0.09647   0.22857   0.02004   0.00000   0.01406   0.06579   0.25800   0.00000   0.64775   0.13858   0.25432   0.34015   0.05148   0.05678   0.11586   0.10079   0.13939   0.05534   0.13524   0.41236   0.07659   0.00000   0.17957   0.02573   0.03778   0.18632   0.02262   0.18164   0.31736   0.01275   0.15633   0.14072   0.03687   0.38954   0.20141   0.10366   0.09208   0.07767   0.00000   0.10959   0.14044   0.26170   0.84385   0.73797   0.19771   0.03158   0.10789   0.12151   0.25049   0.12518   0.87350   0.03977   0.01652   0.04993   0.26304   0.25981   0.00000   0.03357   0.11199   0.09500   0.06015   0.79772   0.09117   0.26043   0.07228   0.16319   0.33559   0.20996   0.12930   0.00000   0.00000   0.67044   0.00000   0.47511   0.52468   0.58782   0.11126   0.25044   0.10403   0.02086   0.00000   0.02950   0.07553   0.30314   0.27687   0.01194   0.12064   0.14434   0.29350   0.10003   0.01445   0.04260   0.14010   0.10336   0.38618   0.00672   0.06156   0.00000   0.20734   0.27172   0.02849   0.34739   0.00000   0.00000   0.22219   0.00854   0.05214   0.02150   0.12682   0.16419   0.12133   0.00000   0.00000   0.04409   0.03019   0.02432   0.05748   0.10172   0.15008   0.04805   0.20391   0.01730   0.03174   0.00000   0.20906   0.24562   0.10208   0.22299   0.25276   0.06696   0.22943   0.11338   0.05139   0.19590   0.05955   0.59681   0.12414   0.00000   0.22869   0.23490   0.25780   0.00296   0.45651   0.24061   0.35513   0.00000   0.24280   0.08311   0.10391   0.12150   0.74445   0.06125   0.18969   0.04082   0.19182   0.09672   0.14068   0.38362   0.03567   0.03778   0.09362   0.17685   0.21856   0.27022   0.36970   0.11115   0.43517   0.11532   0.08089   0.00000   0.01483   0.21691   0.10649   0.11211   0.65690   0.17282   0.55493   0.43885   0.10427   0.10860   0.23646   0.23508   0.20736   0.31041   0.18399   0.13984   0.10323   0.14230   0.10178   0.12933   0.00681   0.77997   0.56370   0.63720   0.21209   0.48117   0.00000   0.00000   0.06155   0.25255   0.25248   0.35796   0.10541   0.03446   0.38330   0.10518   0.40815   0.00000   0.00000   0.09295   0.15108   0.03611   0.00000   0.25230   0.42883   0.02839   0.64077   0.08830   0.04047   0.00000   0.08012   0.04693   0.45336   0.24341   0.70112   0.26210   0.03916   0.00805   0.15787   0.09487   0.12185   0.34698   0.37396   0.13015   0.27932   0.26256   0.07355   0.04025   0.08198   0.25294   0.75876   0.17025   0.43807   0.97904   0.44762   0.30721   0.87804   0.65300   0.01914   0.64365   0.38581   0.00072   0.13737   0.12093   0.18171   0.03817   0.05640   0.03715   0.07517   0.27977   1.44291   0.66289   0.15397   0.26667   0.21060   0.09552   0.89819   0.98091   2.09317   1.12527   1.34640   0.14165  
244 21.3058  16869.438479  x:  0.93543   0.35676   1.35444   0.73557   0.38136   0.62265   0.24043   0.43959   0.00000   0.38862   0.00000   0.39155   0.39200   0.20252   0.09330   0.23253   0.16914   0.50199   0.62910   0.14190   0.06852   1.03596   0.04574   0.97442   0.84313   0.47357   0.29468   0.07618   0.00962   0.12390   0.14680   0.12605   0.19312   0.46721   0.75329   0.13561   0.77948   1.10782   0.42166   0.00000   0.21815   0.79215   0.79842   0.24448   0.89650   0.66015   0.08669   0.41823   0.60632   0.19187   0.00000   0.48067   0.80242   0.26482   0.47617   0.28699   0.54993   0.97274   0.00000   0.32132   0.04518   0.06687   0.23471   0.66443   0.13362   0.87801   0.23362   0.14312   0.27560   0.39040   0.51586   0.18567   0.18343   0.01912   0.83571   0.02221   0.42535   0.13721   0.33287   6.05833   0.28430   0.09775   0.07529   0.92122   0.23405   0.83043   1.11934   0.47065   0.74030   0.04846   0.13557   0.19678   0.43454   1.01591   0.25949   0.01572   0.45041   0.21529   0.08584   0.00000   0.09491   0.18525   0.20944   0.22408   0.14917   0.36251   0.00000   0.14076   0.00000   0.21111   0.08050   0.12361   0.00139   0.21668   0.33886   0.03266   0.06954   0.00000   0.23538   0.19627   0.14706   0.04093   0.01772   0.20517   0.44559   0.38662   0.13725   0.18035   0.06820   0.11066   0.13465   0.21377   0.43831   0.42689   0.12644   0.16484   0.21615   0.47492   0.14849   0.10105   0.00000   0.16010   0.22245   0.50834   0.23883   0.06513   0.09665   0.22900   0.01827   0.00000   0.01433   0.06604   0.25832   0.00000   0.64812   0.13862   0.25510   0.34168   0.05139   0.05697   0.11604   0.10152   0.13972   0.05545   0.13479   0.41373   0.07516   0.00000   0.18009   0.02570   0.03800   0.18687   0.02296   0.18172   0.31832   0.01393   0.15714   0.14106   0.03682   0.38993   0.20425   0.10289   0.09253   0.07798   0.00000   0.10973   0.14181   0.26228   0.84549   0.73883   0.19812   0.03177   0.10799   0.12171   0.25110   0.12527   0.87610   0.03977   0.01668   0.05023   0.26362   0.26038   0.00000   0.03358   0.11202   0.09543   0.06047   0.80042   0.09120   0.26112   0.07290   0.16367   0.33674   0.21025   0.12938   0.00000   0.00000   0.67107   0.00000   0.47759   0.52674   0.58808   0.11145   0.25077   0.10409   0.02092   0.00000   0.02933   0.07481   0.30444   0.27755   0.01196   0.12080   0.14457   0.29432   0.10031   0.01655   0.04350   0.14031   0.10393   0.38714   0.00569   0.06193   0.00000   0.20782   0.27090   0.02849   0.34605   0.00000   0.00000   0.22631   0.00648   0.05619   0.02181   0.12606   0.16314   0.12180   0.00000   0.00000   0.04505   0.02974   0.02375   0.05863   0.10119   0.15159   0.04860   0.20430   0.01951   0.03218   0.00000   0.20929   0.24627   0.10201   0.22314   0.25350   0.06791   0.22851   0.11610   0.05149   0.19608   0.05973   0.59698   0.12414   0.00000   0.22919   0.23523   0.25836   0.00303   0.45809   0.24120   0.35627   0.00000   0.24324   0.08373   0.10443   0.12148   0.74613   0.06138   0.18994   0.04121   0.19227   0.09676   0.14081   0.38366   0.03619   0.03803   0.09384   0.17701   0.21901   0.27048   0.36989   0.11158   0.43564   0.11575   0.08093   0.00000   0.01497   0.21734   0.10654   0.11217   0.65753   0.17303   0.55657   0.43884   0.10467   0.10872   0.23646   0.23565   0.20758   0.31046   0.18450   0.13991   0.10332   0.14253   0.10185   0.12939   0.00674   0.78278   0.56447   0.63905   0.21092   0.48594   0.00000   0.00000   0.06229   0.25350   0.25348   0.35841   0.10530   0.03308   0.38288   0.10788   0.41517   0.00000   0.00000   0.09339   0.15140   0.03638   0.00000   0.25267   0.42950   0.02822   0.64195   0.08866   0.04047   0.00000   0.08071   0.04703   0.45467   0.24463   0.70343   0.26331   0.03922   0.00788   0.15824   0.09558   0.12210   0.34811   0.37549   0.13048   0.27947   0.26263   0.07370   0.04044   0.08234   0.25350   0.75956   0.17112   0.43822   0.97611   0.44957   0.30824   0.87701   0.65458   0.01857   0.64492   0.38632   0.00051   0.13765   0.12117   0.18174   0.03829   0.05645   0.03724   0.07548   0.28007   1.44225   0.66146   0.15383   0.26750   0.21089   0.09610   0.89533   0.97963   2.09257   1.12876   1.36001   0.14169  
245 34.1293  16869.412100  x:  0.93475   0.35798   1.35404   0.73454   0.38167   0.62387   0.24078   0.44169   0.00000   0.38812   0.00000   0.39174   0.39247   0.20279   0.09310   0.23288   0.16922   0.50263   0.62928   0.14184   0.06824   1.03331   0.04581   0.97086   0.84381   0.47415   0.29471   0.07512   0.00737   0.12406   0.14705   0.12637   0.19338   0.46746   0.75447   0.13681   0.77976   1.10408   0.42132   0.00000   0.21981   0.79153   0.79703   0.24468   0.89612   0.66190   0.08812   0.41918   0.60662   0.19219   0.00000   0.48052   0.80044   0.26512   0.47718   0.28774   0.55097   0.97210   0.00000   0.32122   0.04558   0.06726   0.23510   0.66454   0.13370   0.87984   0.23430   0.14364   0.27617   0.39058   0.51535   0.18619   0.18385   0.02051   0.83615   0.02209   0.42603   0.13773   0.33467   6.07943   0.28373   0.09799   0.07519   0.92180   0.23594   0.82878   1.11673   0.47193   0.74028   0.04814   0.13581   0.19547   0.43516   1.01660   0.26029   0.01564   0.44920   0.21618   0.08564   0.00000   0.09441   0.18513   0.20967   0.22427   0.14934   0.36344   0.00000   0.14114   0.00000   0.21140   0.08037   0.12385   0.00135   0.21701   0.33953   0.03266   0.06973   0.00000   0.23567   0.19643   0.14695   0.04078   0.01710   0.20549   0.44577   0.38746   0.13774   0.18065   0.06821   0.11084   0.13509   0.21424   0.43944   0.42728   0.12642   0.16463   0.21615   0.47572   0.14857   0.10104   0.00000   0.16066   0.22241   0.50866   0.24003   0.06530   0.09705   0.22932   0.01892   0.00000   0.01454   0.06621   0.25869   0.00000   0.64826   0.13881   0.25566   0.34247   0.05129   0.05706   0.11632   0.10164   0.14013   0.05540   0.13467   0.41475   0.07599   0.00000   0.17986   0.02741   0.03869   0.18718   0.02288   0.18203   0.31893   0.01437   0.15758   0.14144   0.03671   0.39020   0.20387   0.10285   0.09313   0.07805   0.00000   0.10985   0.14239   0.26262   0.84655   0.73937   0.19834   0.03152   0.10819   0.12179   0.25156   0.12566   0.87763   0.03954   0.01600   0.05002   0.26404   0.26080   0.00000   0.03357   0.11229   0.09562   0.06071   0.80173   0.09139   0.26145   0.07285   0.16376   0.33736   0.21052   0.12950   0.00000   0.00000   0.67133   0.00000   0.47908   0.52805   0.58825   0.11170   0.25113   0.10434   0.02084   0.00000   0.02894   0.07447   0.30511   0.27796   0.01202   0.12117   0.14466   0.29480   0.10058   0.01427   0.04311   0.14051   0.10407   0.38788   0.00566   0.06210   0.00000   0.20813   0.27079   0.02796   0.34601   0.00000   0.00000   0.22780   0.00653   0.05724   0.02301   0.12567   0.16299   0.12236   0.00000   0.00000   0.04605   0.02950   0.02252   0.05992   0.10112   0.15236   0.04851   0.20471   0.01925   0.03297   0.00000   0.20967   0.24667   0.10212   0.22339   0.25394   0.06768   0.22868   0.11838   0.05146   0.19634   0.06013   0.59706   0.12445   0.00000   0.22953   0.23555   0.25873   0.00267   0.45907   0.24154   0.35691   0.00000   0.24360   0.08365   0.10454   0.12170   0.74684   0.06159   0.19024   0.04117   0.19257   0.09709   0.14100   0.38385   0.03610   0.03767   0.09445   0.17728   0.21943   0.27070   0.37006   0.11152   0.43608   0.11591   0.08115   0.00000   0.01457   0.21764   0.10689   0.11242   0.65772   0.17337   0.55772   0.43900   0.10501   0.10863   0.23663   0.23604   0.20782   0.31064   0.18475   0.14009   0.10365   0.14253   0.10213   0.12976   0.00707   0.78420   0.56478   0.64010   0.20962   0.48893   0.00000   0.00000   0.06248   0.25420   0.25417   0.35885   0.10559   0.03275   0.38315   0.10923   0.41949   0.00000   0.00000   0.09340   0.15181   0.03644   0.00000   0.25291   0.42994   0.02832   0.64244   0.08882   0.04067   0.00000   0.08046   0.04734   0.45556   0.24529   0.70462   0.26381   0.03930   0.00789   0.15828   0.09561   0.12233   0.34874   0.37632   0.13057   0.27980   0.26276   0.07417   0.04022   0.08235   0.25399   0.76017   0.17167   0.43832   0.97478   0.45056   0.30883   0.87672   0.65543   0.01857   0.64544   0.38678   0.00062   0.13803   0.12149   0.18194   0.03831   0.05644   0.03720   0.07562   0.28009   1.44194   0.66061   0.15396   0.26800   0.21117   0.09667   0.89373   0.97895   2.09226   1.13241   1.36725   0.14170  
246 19.4037  16869.372311  x:  0.93381   0.35956   1.35353   0.73307   0.38240   0.62575   0.24106   0.44443   0.00000   0.38741   0.00000   0.39213   0.39319   0.20328   0.09245   0.23331   0.16936   0.50370   0.62931   0.14175   0.06704   1.02999   0.04566   0.96623   0.84491   0.47523   0.29507   0.07318   0.00994   0.12479   0.14784   0.12702   0.19401   0.46808   0.75630   0.13866   0.78054   1.09905   0.42111   0.00000   0.22225   0.79087   0.79526   0.24480   0.89599   0.66403   0.08985   0.42054   0.60703   0.19279   0.00000   0.48040   0.79787   0.26582   0.47858   0.28873   0.55238   0.97138   0.00000   0.32151   0.04642   0.06777   0.23576   0.66449   0.13388   0.88213   0.23555   0.14470   0.27704   0.39106   0.51460   0.18709   0.18480   0.02276   0.83684   0.02139   0.42726   0.13879   0.33755   6.11489   0.28275   0.09807   0.07490   0.92265   0.23880   0.82679   1.11315   0.47379   0.74058   0.04723   0.13597   0.19405   0.43613   1.01798   0.26165   0.01576   0.44779   0.21751   0.08538   0.00000   0.09307   0.18516   0.21038   0.22467   0.14992   0.36465   0.00000   0.14178   0.00000   0.21202   0.07969   0.12421   0.00129   0.21756   0.34037   0.03230   0.07003   0.00000   0.23621   0.19670   0.14664   0.04142   0.01742   0.20617   0.44635   0.38858   0.13873   0.18124   0.06800   0.11101   0.13576   0.21485   0.44119   0.42796   0.12635   0.16371   0.21607   0.47702   0.14885   0.10129   0.00000   0.16150   0.22236   0.50891   0.24153   0.06586   0.09780   0.22985   0.01866   0.00000   0.01422   0.06626   0.25945   0.00000   0.64838   0.13925   0.25654   0.34345   0.05128   0.05710   0.11684   0.10132   0.14086   0.05531   0.13474   0.41651   0.07892   0.00000   0.17879   0.02806   0.03906   0.18750   0.02242   0.18277   0.31986   0.01318   0.15789   0.14211   0.03680   0.39067   0.20065   0.10327   0.09404   0.07801   0.00000   0.11001   0.14283   0.26304   0.84833   0.74027   0.19864   0.03113   0.10870   0.12185   0.25232   0.12654   0.88002   0.03969   0.01492   0.04959   0.26472   0.26147   0.00000   0.03359   0.11295   0.09571   0.06102   0.80336   0.09180   0.26193   0.07226   0.16369   0.33823   0.21107   0.12976   0.00000   0.00000   0.67159   0.00000   0.48124   0.53013   0.58864   0.11217   0.25189   0.10490   0.02070   0.00000   0.02905   0.07426   0.30600   0.27853   0.01193   0.12197   0.14475   0.29548   0.10134   0.01595   0.04262   0.14108   0.10435   0.38927   0.00669   0.06212   0.00000   0.20864   0.27130   0.02641   0.34708   0.00000   0.00000   0.22854   0.00623   0.05553   0.02329   0.12510   0.16340   0.12314   0.00000   0.00000   0.04666   0.02966   0.02317   0.06117   0.10172   0.15323   0.04794   0.20550   0.01727   0.03337   0.00000   0.21052   0.24725   0.10256   0.22400   0.25457   0.06645   0.22972   0.12160   0.05150   0.19691   0.06083   0.59719   0.12519   0.00000   0.23009   0.23620   0.25932   0.00212   0.46066   0.24209   0.35780   0.00000   0.24427   0.08302   0.10443   0.12229   0.74753   0.06203   0.19085   0.04078   0.19303   0.09784   0.14137   0.38441   0.03558   0.03718   0.09576   0.17785   0.22020   0.27114   0.37044   0.11108   0.43698   0.11600   0.08163   0.00000   0.01410   0.21822   0.10766   0.11301   0.65781   0.17410   0.55970   0.43952   0.10556   0.10837   0.23713   0.23668   0.20829   0.31112   0.18505   0.14054   0.10435   0.14236   0.10272   0.13065   0.00786   0.78604   0.56508   0.64166   0.20690   0.49357   0.00000   0.00000   0.06220   0.25529   0.25524   0.35971   0.10639   0.03352   0.38428   0.11000   0.42598   0.00000   0.00000   0.09311   0.15256   0.03628   0.00000   0.25337   0.43066   0.02866   0.64292   0.08898   0.04086   0.00000   0.07946   0.04794   0.45702   0.24608   0.70619   0.26422   0.03941   0.00799   0.15815   0.09512   0.12271   0.34959   0.37742   0.13056   0.28060   0.26306   0.07515   0.03992   0.08216   0.25483   0.76134   0.17252   0.43847   0.97333   0.45187   0.30971   0.87674   0.65663   0.01896   0.64593   0.38770   0.00087   0.13874   0.12203   0.18242   0.03830   0.05647   0.03720   0.07568   0.27993   1.44161   0.65933   0.15434   0.26871   0.21171   0.09765   0.89138   0.97801   2.09196   1.14006   1.37792   0.14165  
247 22.2279  16869.338708  x:  0.93319   0.36054   1.35324   0.73202   0.38318   0.62722   0.24102   0.44615   0.00000   0.38692   0.00000   0.39249   0.39363   0.20364   0.09188   0.23359   0.16955   0.50457   0.62910   0.14178   0.06601   1.02821   0.04558   0.96352   0.84589   0.47624   0.29548   0.07192   0.00877   0.12504   0.14817   0.12754   0.19460   0.46876   0.75774   0.14003   0.78149   1.09576   0.42127   0.00000   0.22394   0.79063   0.79420   0.24457   0.89635   0.66507   0.09059   0.42145   0.60728   0.19330   0.00000   0.48044   0.79631   0.26650   0.47944   0.28939   0.55330   0.97105   0.00000   0.32205   0.04684   0.06769   0.23615   0.66425   0.13395   0.88339   0.23654   0.14560   0.27760   0.39160   0.51405   0.18767   0.18565   0.02444   0.83740   0.02067   0.42833   0.13979   0.33995   6.14718   0.28171   0.09802   0.07469   0.92321   0.24091   0.82574   1.11071   0.47514   0.74115   0.04671   0.13625   0.19347   0.43688   1.01941   0.26253   0.01554   0.44702   0.21840   0.08532   0.00000   0.09207   0.18546   0.21119   0.22502   0.15051   0.36522   0.00000   0.14201   0.00000   0.21253   0.07936   0.12437   0.00131   0.21794   0.34073   0.03203   0.07014   0.00000   0.23664   0.19692   0.14643   0.04127   0.01732   0.20673   0.44708   0.38915   0.13927   0.18162   0.06784   0.11100   0.13594   0.21508   0.44244   0.42852   0.12634   0.16281   0.21608   0.47803   0.14919   0.10159   0.00000   0.16194   0.22224   0.50886   0.24213   0.06618   0.09812   0.23023   0.01881   0.00000   0.01389   0.06618   0.26010   0.00000   0.64845   0.13947   0.25699   0.34387   0.05148   0.05700   0.11704   0.10089   0.14116   0.05537   0.13493   0.41784   0.08069   0.00000   0.17777   0.02508   0.03815   0.18744   0.02290   0.18347   0.32044   0.01356   0.15790   0.14239   0.03685   0.39123   0.19668   0.10339   0.09399   0.07792   0.00000   0.10995   0.14254   0.26317   0.84987   0.74108   0.19881   0.03148   0.10907   0.12182   0.25277   0.12708   0.88192   0.04075   0.01536   0.04982   0.26515   0.26187   0.00000   0.03353   0.11329   0.09557   0.06097   0.80425   0.09192   0.26240   0.07187   0.16358   0.33880   0.21149   0.12994   0.00000   0.00000   0.67166   0.00000   0.48257   0.53173   0.58912   0.11242   0.25251   0.10517   0.02073   0.00000   0.02966   0.07442   0.30643   0.27885   0.01165   0.12236   0.14475   0.29586   0.10153   0.01547   0.04280   0.14145   0.10431   0.39031   0.00521   0.06193   0.00000   0.20856   0.27247   0.02597   0.34905   0.00000   0.00000   0.22762   0.00675   0.05412   0.02171   0.12493   0.16410   0.12314   0.00000   0.00000   0.04545   0.02972   0.02426   0.05967   0.10243   0.15350   0.04816   0.20612   0.01999   0.03279   0.00000   0.21118   0.24759   0.10299   0.22456   0.25491   0.06577   0.23080   0.12225   0.05185   0.19730   0.06088   0.59732   0.12560   0.00000   0.23046   0.23671   0.25971   0.00245   0.46191   0.24261   0.35829   0.00000   0.24481   0.08261   0.10429   0.12267   0.74770   0.06218   0.19131   0.04054   0.19336   0.09815   0.14158   0.38510   0.03548   0.03790   0.09643   0.17820   0.22073   0.27154   0.37090   0.11058   0.43780   0.11593   0.08183   0.00000   0.01477   0.21876   0.10796   0.11333   0.65776   0.17462   0.56135   0.44017   0.10581   0.10815   0.23763   0.23717   0.20860   0.31163   0.18516   0.14084   0.10466   0.14215   0.10292   0.13118   0.00821   0.78709   0.56509   0.64280   0.20426   0.49694   0.00000   0.00000   0.06151   0.25595   0.25587   0.36047   0.10686   0.03347   0.38579   0.10836   0.43037   0.00000   0.00000   0.09296   0.15288   0.03645   0.00000   0.25385   0.43123   0.02890   0.64302   0.08924   0.04051   0.00000   0.07885   0.04803   0.45814   0.24623   0.70713   0.26419   0.03937   0.00787   0.15794   0.09469   0.12287   0.35004   0.37796   0.13045   0.28142   0.26330   0.07555   0.04035   0.08213   0.25529   0.76247   0.17304   0.43857   0.97279   0.45263   0.31031   0.87724   0.65745   0.01945   0.64596   0.38856   0.00039   0.13904   0.12216   0.18269   0.03834   0.05654   0.03733   0.07556   0.27967   1.44152   0.65838   0.15454   0.26910   0.21205   0.09808   0.88966   0.97739   2.09209   1.14677   1.38791   0.14163  
248 19.5512  16869.299362  x:  0.93287   0.36103   1.35315   0.73139   0.38382   0.62818   0.24082   0.44701   0.00000   0.38664   0.00000   0.39275   0.39382   0.20387   0.09162   0.23376   0.16972   0.50514   0.62883   0.14195   0.06557   1.02767   0.04570   0.96242   0.84665   0.47704   0.29592   0.07267   0.00899   0.12506   0.14821   0.12785   0.19499   0.46933   0.75872   0.14083   0.78240   1.09405   0.42162   0.00000   0.22485   0.79066   0.79371   0.24417   0.89697   0.66531   0.09060   0.42191   0.60739   0.19362   0.00000   0.48057   0.79562   0.26701   0.47982   0.28976   0.55380   0.97103   0.00000   0.32257   0.04679   0.06733   0.23631   0.66400   0.13392   0.88384   0.23710   0.14615   0.27783   0.39206   0.51374   0.18784   0.18618   0.02536   0.83780   0.02029   0.42910   0.14055   0.34166   6.17305   0.28075   0.09807   0.07470   0.92350   0.24216   0.82540   1.10934   0.47600   0.74181   0.04675   0.13666   0.19343   0.43738   1.02064   0.26290   0.01503   0.44672   0.21882   0.08540   0.00000   0.09177   0.18586   0.21182   0.22526   0.15087   0.36528   0.00000   0.14192   0.00000   0.21280   0.07955   0.12439   0.00128   0.21812   0.34075   0.03212   0.07013   0.00000   0.23687   0.19707   0.14640   0.04093   0.01749   0.20703   0.44774   0.38929   0.13930   0.18175   0.06791   0.11096   0.13576   0.21499   0.44312   0.42889   0.12639   0.16236   0.21623   0.47865   0.14945   0.10178   0.00000   0.16200   0.22213   0.50865   0.24208   0.06618   0.09807   0.23044   0.01879   0.00000   0.01416   0.06622   0.26050   0.00000   0.64850   0.13943   0.25703   0.34386   0.05160   0.05696   0.11696   0.10077   0.14109   0.05546   0.13508   0.41862   0.08074   0.00000   0.17752   0.02571   0.03828   0.18724   0.02309   0.18388   0.32063   0.01404   0.15764   0.14233   0.03678   0.39174   0.19410   0.10314   0.09345   0.07795   0.00000   0.10985   0.14193   0.26318   0.85100   0.74171   0.19885   0.03169   0.10909   0.12175   0.25289   0.12717   0.88322   0.04078   0.01570   0.05008   0.26533   0.26202   0.00000   0.03355   0.11328   0.09544   0.06072   0.80457   0.09185   0.26269   0.07199   0.16356   0.33905   0.21171   0.12999   0.00000   0.00000   0.67163   0.00000   0.48311   0.53272   0.58960   0.11242   0.25287   0.10511   0.02079   0.00000   0.02952   0.07466   0.30651   0.27899   0.01172   0.12233   0.14472   0.29596   0.10136   0.01546   0.04326   0.14156   0.10421   0.39107   0.00533   0.06188   0.00000   0.20859   0.27373   0.02746   0.35100   0.00000   0.00000   0.22606   0.00708   0.05443   0.02232   0.12537   0.16477   0.12282   0.00000   0.00000   0.04471   0.02969   0.02320   0.05821   0.10262   0.15333   0.04813   0.20633   0.01910   0.03171   0.00000   0.21150   0.24767   0.10308   0.22491   0.25495   0.06599   0.23154   0.12110   0.05195   0.19746   0.06058   0.59746   0.12565   0.00000   0.23060   0.23700   0.25987   0.00261   0.46266   0.24290   0.35844   0.00000   0.24509   0.08270   0.10432   0.12270   0.74755   0.06206   0.19152   0.04059   0.19353   0.09803   0.14159   0.38572   0.03559   0.03834   0.09635   0.17830   0.22094   0.27185   0.37133   0.11027   0.43838   0.11580   0.08173   0.00000   0.01501   0.21901   0.10783   0.11329   0.65764   0.17480   0.56247   0.44078   0.10579   0.10803   0.23797   0.23743   0.20874   0.31204   0.18516   0.14092   0.10456   0.14203   0.10273   0.13126   0.00810   0.78750   0.56493   0.64349   0.20229   0.49889   0.00000   0.00000   0.06098   0.25628   0.25616   0.36099   0.10683   0.03318   0.38722   0.10625   0.43260   0.00000   0.00000   0.09308   0.15282   0.03649   0.00000   0.25428   0.43159   0.02900   0.64290   0.08957   0.04051   0.00000   0.07888   0.04774   0.45883   0.24594   0.70753   0.26395   0.03938   0.00788   0.15786   0.09468   0.12286   0.35016   0.37806   0.13041   0.28204   0.26343   0.07535   0.04058   0.08222   0.25538   0.76338   0.17323   0.43864   0.97289   0.45294   0.31063   0.87796   0.65790   0.01981   0.64573   0.38923   0.00000   0.13899   0.12200   0.18291   0.03838   0.05659   0.03733   0.07550   0.27944   1.44160   0.65781   0.15453   0.26922   0.21216   0.09802   0.88860   0.97707   2.09244   1.15176   1.39633   0.14163  
249 21.6416  16869.227161  x:  0.93223   0.36210   1.35315   0.72989   0.38569   0.63062   0.24007   0.44887   0.00000   0.38608   0.00000   0.39351   0.39409   0.20440   0.09149   0.23424   0.17032   0.50662   0.62806   0.14275   0.06551   1.02760   0.04651   0.96106   0.84894   0.47935   0.29730   0.07519   0.00756   0.12478   0.14795   0.12849   0.19579   0.47101   0.76136   0.14265   0.78541   1.09049   0.42307   0.00000   0.22676   0.79119   0.79293   0.24278   0.89941   0.66514   0.08994   0.42291   0.60771   0.19440   0.00000   0.48118   0.79452   0.26837   0.48047   0.29070   0.55497   0.97143   0.00000   0.32420   0.04620   0.06682   0.23668   0.66334   0.13391   0.88438   0.23822   0.14729   0.27815   0.39343   0.51316   0.18775   0.18733   0.02716   0.83895   0.02000   0.43121   0.14266   0.34650   6.25246   0.27752   0.09851   0.07507   0.92408   0.24508   0.82519   1.10622   0.47819   0.74412   0.04720   0.13774   0.19382   0.43870   1.02452   0.26378   0.01351   0.44625   0.21953   0.08591   0.00000   0.09220   0.18726   0.21339   0.22589   0.15161   0.36491   0.00000   0.14151   0.00000   0.21333   0.08051   0.12439   0.00108   0.21841   0.34052   0.03276   0.07006   0.00000   0.23737   0.19749   0.14669   0.04176   0.01731   0.20757   0.44977   0.38930   0.13899   0.18192   0.06853   0.11100   0.13509   0.21439   0.44458   0.42990   0.12666   0.16210   0.21701   0.48014   0.15005   0.10197   0.00000   0.16179   0.22194   0.50799   0.24127   0.06592   0.09749   0.23084   0.01902   0.00000   0.01387   0.06625   0.26133   0.00000   0.64879   0.13932   0.25678   0.34344   0.05152   0.05725   0.11674   0.10133   0.14074   0.05560   0.13555   0.42032   0.07891   0.00000   0.17812   0.02767   0.03945   0.18676   0.02200   0.18454   0.32074   0.01202   0.15637   0.14200   0.03725   0.39316   0.19046   0.10262   0.09264   0.07831   0.00000   0.10999   0.14004   0.26318   0.85424   0.74362   0.19899   0.03126   0.10871   0.12170   0.25298   0.12688   0.88674   0.03879   0.01529   0.05009   0.26569   0.26235   0.00000   0.03385   0.11295   0.09556   0.06022   0.80499   0.09184   0.26321   0.07292   0.16377   0.33939   0.21214   0.13006   0.00000   0.00000   0.67159   0.00000   0.48392   0.53498   0.59117   0.11223   0.25360   0.10479   0.02091   0.00000   0.02836   0.07531   0.30645   0.27925   0.01222   0.12199   0.14480   0.29610   0.10088   0.01583   0.04309   0.14145   0.10411   0.39295   0.00660   0.06234   0.00000   0.20883   0.27711   0.03100   0.35629   0.00000   0.00000   0.22052   0.00797   0.05460   0.02139   0.12759   0.16685   0.12246   0.00000   0.00000   0.04513   0.03049   0.02734   0.06099   0.10285   0.15217   0.04861   0.20686   0.02027   0.03533   0.00000   0.21194   0.24790   0.10260   0.22566   0.25482   0.06664   0.23348   0.11657   0.05143   0.19780   0.05995   0.59810   0.12563   0.00000   0.23080   0.23757   0.26014   0.00176   0.46429   0.24333   0.35859   0.00000   0.24562   0.08361   0.10473   0.12256   0.74685   0.06152   0.19187   0.04106   0.19385   0.09752   0.14158   0.38756   0.03578   0.03743   0.09540   0.17839   0.22120   0.27277   0.37276   0.10996   0.43997   0.11551   0.08130   0.00000   0.01404   0.21937   0.10735   0.11292   0.65727   0.17493   0.56532   0.44265   0.10553   0.10795   0.23884   0.23796   0.20909   0.31331   0.18519   0.14101   0.10408   0.14205   0.10210   0.13112   0.00747   0.78814   0.56437   0.64516   0.19734   0.50326   0.00000   0.00000   0.06018   0.25738   0.25709   0.36235   0.10617   0.03482   0.39164   0.10290   0.43691   0.00000   0.00000   0.09368   0.15245   0.03637   0.00000   0.25563   0.43261   0.02935   0.64241   0.09033   0.04114   0.00000   0.07961   0.04679   0.46056   0.24474   0.70829   0.26315   0.03972   0.00830   0.15805   0.09546   0.12283   0.35024   0.37796   0.13063   0.28368   0.26374   0.07438   0.04002   0.08251   0.25540   0.76614   0.17341   0.43893   0.97413   0.45348   0.31127   0.88070   0.65889   0.02062   0.64475   0.39125   0.00047   0.13878   0.12167   0.18392   0.03844   0.05670   0.03739   0.07585   0.27888   1.44217   0.65659   0.15441   0.26934   0.21233   0.09751   0.88608   0.97644   2.09355   1.16777   1.42150   0.14158  
250 37.7612  16869.138369  x:  0.93194   0.36308   1.35357   0.72865   0.38777   0.63302   0.23913   0.45044   0.00000   0.38576   0.00000   0.39437   0.39412   0.20485   0.09208   0.23474   0.17099   0.50807   0.62743   0.14389   0.06683   1.02935   0.04773   0.96167   0.85167   0.48188   0.29900   0.07593   0.00771   0.12473   0.14779   0.12890   0.19619   0.47291   0.76420   0.14405   0.78931   1.08806   0.42520   0.00000   0.22807   0.79234   0.79282   0.24122   0.90305   0.66416   0.08881   0.42376   0.60819   0.19512   0.00000   0.48220   0.79441   0.26972   0.48073   0.29171   0.55611   0.97253   0.00000   0.32612   0.04554   0.06758   0.23719   0.66291   0.13427   0.88425   0.23881   0.14787   0.27819   0.39498   0.51305   0.18696   0.18809   0.02798   0.84031   0.02074   0.43341   0.14491   0.35201   6.35178   0.27310   0.09910   0.07549   0.92446   0.24752   0.82588   1.10368   0.48034   0.74724   0.04723   0.13821   0.19468   0.44005   1.02944   0.26509   0.01254   0.44615   0.21979   0.08666   0.00000   0.09415   0.18888   0.21453   0.22651   0.15207   0.36412   0.00000   0.14135   0.00000   0.21368   0.08112   0.12445   0.00103   0.21859   0.34021   0.03310   0.07004   0.00000   0.23776   0.19796   0.14749   0.04234   0.01757   0.20775   0.45208   0.38906   0.13875   0.18216   0.06916   0.11123   0.13475   0.21351   0.44566   0.43106   0.12705   0.16321   0.21825   0.48142   0.15036   0.10166   0.00000   0.16130   0.22216   0.50745   0.23996   0.06600   0.09720   0.23116   0.01899   0.00000   0.01382   0.06653   0.26187   0.00000   0.64944   0.13960   0.25647   0.34282   0.05133   0.05772   0.11692   0.10260   0.14069   0.05573   0.13625   0.42156   0.07669   0.00489   0.18000   0.02401   0.03924   0.18661   0.02282   0.18475   0.32063   0.01415   0.15603   0.14187   0.03749   0.39495   0.19261   0.10374   0.09378   0.07870   0.00000   0.11082   0.13851   0.26341   0.85799   0.74596   0.19936   0.03111   0.10857   0.12199   0.25300   0.12639   0.89058   0.03863   0.01544   0.04990   0.26602   0.26278   0.00000   0.03395   0.11275   0.09628   0.06054   0.80504   0.09245   0.26352   0.07370   0.16431   0.33955   0.21244   0.13020   0.00000   0.00000   0.67181   0.00000   0.48407   0.53675   0.59313   0.11215   0.25407   0.10477   0.02099   0.00000   0.02838   0.07584   0.30624   0.27940   0.01202   0.12185   0.14526   0.29623   0.10091   0.01593   0.04186   0.14121   0.10453   0.39425   0.00450   0.06287   0.00000   0.20877   0.27990   0.03147   0.36075   0.00000   0.00000   0.21426   0.00918   0.05166   0.01968   0.13075   0.16908   0.12331   0.00000   0.00000   0.04857   0.02943   0.02427   0.06561   0.10192   0.14985   0.04867   0.20680   0.01795   0.03634   0.00000   0.21193   0.24804   0.10241   0.22624   0.25467   0.06598   0.23571   0.11274   0.05104   0.19819   0.05993   0.59920   0.12576   0.00000   0.23098   0.23795   0.26038   0.00133   0.46567   0.24371   0.35862   0.00000   0.24599   0.08451   0.10522   0.12271   0.74596   0.06126   0.19201   0.04146   0.19401   0.09747   0.14178   0.38957   0.03610   0.03636   0.09456   0.17859   0.22118   0.27390   0.37454   0.11052   0.44167   0.11556   0.08113   0.00000   0.01388   0.21983   0.10725   0.11294   0.65708   0.17479   0.56803   0.44483   0.10542   0.10833   0.23968   0.23820   0.20964   0.31482   0.18544   0.14116   0.10397   0.14267   0.10206   0.13103   0.00714   0.78843   0.56393   0.64665   0.19341   0.50661   0.00000   0.00000   0.06047   0.25898   0.25853   0.36372   0.10543   0.03541   0.39647   0.10456   0.43926   0.00000   0.00000   0.09409   0.15236   0.03670   0.00000   0.25710   0.43385   0.03010   0.64193   0.09036   0.04090   0.00000   0.08023   0.04642   0.46230   0.24342   0.70883   0.26245   0.03991   0.00820   0.15873   0.09654   0.12304   0.35019   0.37757   0.13112   0.28530   0.26418   0.07382   0.03971   0.08283   0.25556   0.76943   0.17332   0.43952   0.97673   0.45376   0.31168   0.88463   0.65975   0.02114   0.64339   0.39356   0.00127   0.13884   0.12189   0.18490   0.03851   0.05679   0.03757   0.07648   0.27860   1.44329   0.65587   0.15459   0.26942   0.21250   0.09716   0.88393   0.97614   2.09442   1.18992   1.45093   0.14152  
251 41.7825  16869.023107  x:  0.93198   0.36387   1.35425   0.72787   0.38947   0.63483   0.23833   0.45158   0.00000   0.38565   0.00000   0.39511   0.39399   0.20508   0.09292   0.23514   0.17148   0.50917   0.62713   0.14483   0.06853   1.03204   0.04870   0.96358   0.85413   0.48391   0.30043   0.07450   0.00779   0.12494   0.14785   0.12905   0.19616   0.47449   0.76660   0.14478   0.79304   1.08698   0.42732   0.00000   0.22864   0.79374   0.79328   0.24012   0.90685   0.66295   0.08789   0.42439   0.60878   0.19564   0.00000   0.48330   0.79506   0.27072   0.48070   0.29257   0.55702   0.97396   0.00000   0.32773   0.04519   0.06865   0.23764   0.66283   0.13480   0.88377   0.23888   0.14788   0.27808   0.39626   0.51335   0.18590   0.18841   0.02781   0.84153   0.02188   0.43514   0.14671   0.35693   6.44744   0.26857   0.09938   0.07548   0.92462   0.24900   0.82705   1.10208   0.48197   0.75023   0.04678   0.13806   0.19558   0.44109   1.03410   0.26648   0.01237   0.44635   0.21974   0.08736   0.00000   0.09631   0.19029   0.21497   0.22696   0.15223   0.36340   0.00000   0.14156   0.00000   0.21384   0.08096   0.12459   0.00110   0.21869   0.34008   0.03292   0.07011   0.00000   0.23800   0.19835   0.14837   0.04168   0.01780   0.20766   0.45394   0.38885   0.13880   0.18244   0.06925   0.11143   0.13491   0.21279   0.44625   0.43211   0.12736   0.16488   0.21935   0.48225   0.15041   0.10133   0.00000   0.16060   0.22270   0.50727   0.23888   0.06650   0.09742   0.23138   0.01912   0.00000   0.01416   0.06677   0.26207   0.00000   0.65026   0.14015   0.25637   0.34236   0.05140   0.05780   0.11733   0.10330   0.14096   0.05586   0.13716   0.42223   0.07463   0.00000   0.18189   0.02353   0.03889   0.18684   0.02320   0.18468   0.32040   0.01395   0.15590   0.14207   0.03722   0.39644   0.19683   0.10473   0.09542   0.07877   0.00000   0.11138   0.13764   0.26372   0.86129   0.74821   0.19986   0.03154   0.10888   0.12249   0.25312   0.12611   0.89392   0.03988   0.01584   0.04976   0.26629   0.26315   0.00000   0.03381   0.11292   0.09686   0.06117   0.80490   0.09317   0.26364   0.07366   0.16486   0.33962   0.21262   0.13042   0.00000   0.00000   0.67226   0.00000   0.48381   0.53778   0.59493   0.11230   0.25425   0.10511   0.02097   0.00000   0.02864   0.07616   0.30615   0.27960   0.01185   0.12203   0.14590   0.29641   0.10134   0.01604   0.04199   0.14127   0.10515   0.39505   0.00485   0.06285   0.00000   0.20925   0.28134   0.03198   0.36318   0.00000   0.00000   0.21028   0.00997   0.04988   0.02166   0.13329   0.17053   0.12421   0.00000   0.00000   0.04909   0.02875   0.02459   0.06665   0.10170   0.14781   0.04888   0.20648   0.01821   0.03478   0.00000   0.21170   0.24815   0.10284   0.22656   0.25470   0.06469   0.23743   0.11161   0.05124   0.19854   0.06027   0.60040   0.12599   0.00000   0.23119   0.23812   0.26060   0.00185   0.46660   0.24408   0.35867   0.00000   0.24621   0.08462   0.10537   0.12319   0.74524   0.06145   0.19202   0.04139   0.19402   0.09791   0.14215   0.39111   0.03633   0.03701   0.09436   0.17891   0.22103   0.27488   0.37606   0.11145   0.44303   0.11590   0.08132   0.00000   0.01461   0.22032   0.10760   0.11336   0.65715   0.17464   0.56999   0.44664   0.10555   0.10897   0.24030   0.23818   0.21020   0.31609   0.18581   0.14140   0.10430   0.14353   0.10264   0.13111   0.00731   0.78848   0.56381   0.64762   0.19151   0.50844   0.00000   0.00000   0.06099   0.26030   0.25987   0.36474   0.10521   0.03379   0.40000   0.10788   0.43975   0.00000   0.00000   0.09404   0.15266   0.03668   0.00000   0.25826   0.43495   0.03095   0.64165   0.08983   0.04067   0.00000   0.08033   0.04672   0.46369   0.24254   0.70915   0.26221   0.03980   0.00785   0.15954   0.09690   0.12335   0.35018   0.37723   0.13160   0.28650   0.26469   0.07401   0.04018   0.08300   0.25592   0.77238   0.17310   0.44025   0.97979   0.45387   0.31179   0.88861   0.66034   0.02125   0.64213   0.39546   0.00079   0.13911   0.12239   0.18515   0.03856   0.05683   0.03753   0.07665   0.27866   1.44463   0.65574   0.15501   0.26955   0.21270   0.09721   0.88255   0.97618   2.09465   1.21231   1.47829   0.14142  
252 65.1913  16868.910245  x:  0.93224   0.36450   1.35505   0.72746   0.39072   0.63607   0.23770   0.45237   0.00000   0.38565   0.00000   0.39566   0.39382   0.20508   0.09343   0.23535   0.17170   0.50992   0.62710   0.14527   0.06955   1.03498   0.04900   0.96601   0.85610   0.48530   0.30145   0.07314   0.00764   0.12521   0.14807   0.12905   0.19592   0.47568   0.76847   0.14497   0.79626   1.08680   0.42915   0.00000   0.22871   0.79514   0.79403   0.23948   0.91034   0.66179   0.08732   0.42482   0.60940   0.19595   0.00000   0.48433   0.79610   0.27139   0.48051   0.29323   0.55771   0.97544   0.00000   0.32888   0.04503   0.06921   0.23791   0.66299   0.13518   0.88317   0.23868   0.14761   0.27794   0.39720   0.51391   0.18491   0.18849   0.02711   0.84250   0.02264   0.43634   0.14802   0.36105   6.53275   0.26432   0.09942   0.07522   0.92461   0.24970   0.82836   1.10121   0.48306   0.75278   0.04641   0.13790   0.19633   0.44177   1.03814   0.26758   0.01241   0.44675   0.21949   0.08763   0.00000   0.09765   0.19101   0.21488   0.22723   0.15226   0.36293   0.00000   0.14194   0.00000   0.21391   0.08062   0.12476   0.00123   0.21876   0.34012   0.03270   0.07020   0.00000   0.23813   0.19855   0.14888   0.04116   0.01800   0.20752   0.45526   0.38873   0.13906   0.18270   0.06900   0.11155   0.13533   0.21233   0.44651   0.43296   0.12740   0.16609   0.21995   0.48266   0.15013   0.10087   0.00000   0.16029   0.22341   0.50739   0.23814   0.06698   0.09776   0.23149   0.01929   0.00000   0.01394   0.06673   0.26207   0.00000   0.65111   0.14063   0.25639   0.34215   0.05163   0.05759   0.11765   0.10329   0.14134   0.05598   0.13782   0.42260   0.07509   0.00223   0.18313   0.02617   0.03887   0.18737   0.02289   0.18439   0.32029   0.01315   0.15634   0.14245   0.03720   0.39740   0.20146   0.10629   0.09612   0.07867   0.00000   0.11156   0.13767   0.26422   0.86398   0.75004   0.20026   0.03173   0.10920   0.12290   0.25333   0.12612   0.89653   0.04027   0.01556   0.04972   0.26651   0.26336   0.00000   0.03374   0.11325   0.09704   0.06151   0.80469   0.09355   0.26367   0.07326   0.16522   0.33963   0.21271   0.13062   0.00000   0.00000   0.67281   0.00000   0.48337   0.53823   0.59641   0.11255   0.25426   0.10547   0.02089   0.00000   0.02830   0.07623   0.30619   0.27983   0.01200   0.12234   0.14636   0.29659   0.10177   0.01616   0.04277   0.14152   0.10555   0.39538   0.00541   0.06259   0.00000   0.20975   0.28173   0.03289   0.36406   0.00000   0.00000   0.20833   0.01011   0.05031   0.02076   0.13460   0.17130   0.12474   0.00000   0.00000   0.04725   0.02915   0.02593   0.06425   0.10208   0.14655   0.04902   0.20621   0.01910   0.03361   0.00000   0.21151   0.24827   0.10334   0.22670   0.25482   0.06366   0.23855   0.11279   0.05139   0.19879   0.06065   0.60153   0.12618   0.00000   0.23137   0.23818   0.26079   0.00216   0.46708   0.24429   0.35875   0.00000   0.24630   0.08431   0.10532   0.12364   0.74477   0.06175   0.19201   0.04114   0.19397   0.09835   0.14244   0.39215   0.03618   0.03779   0.09464   0.17927   0.22088   0.27555   0.37712   0.11207   0.44401   0.11620   0.08161   0.00000   0.01481   0.22062   0.10803   0.11374   0.65739   0.17456   0.57122   0.44797   0.10573   0.10939   0.24065   0.23803   0.21066   0.31698   0.18607   0.14160   0.10471   0.14413   0.10325   0.13124   0.00766   0.78840   0.56391   0.64818   0.19124   0.50912   0.00000   0.00000   0.06128   0.26109   0.26082   0.36540   0.10538   0.03249   0.40212   0.11043   0.43912   0.00000   0.00000   0.09388   0.15307   0.03662   0.00000   0.25896   0.43580   0.03162   0.64155   0.08943   0.04079   0.00000   0.08025   0.04730   0.46471   0.24209   0.70930   0.26222   0.03966   0.00778   0.16012   0.09669   0.12357   0.35025   0.37704   0.13194   0.28728   0.26513   0.07443   0.04047   0.08299   0.25635   0.77483   0.17286   0.44099   0.98280   0.45390   0.31172   0.89220   0.66072   0.02113   0.64112   0.39691   0.00000   0.13944   0.12280   0.18509   0.03860   0.05688   0.03756   0.07646   0.27894   1.44599   0.65599   0.15549   0.26971   0.21289   0.09747   0.88180   0.97644   2.09473   1.23213   1.50291   0.14134  
253 106.5624  16868.755180  x:  0.93292   0.36532   1.35643   0.72729   0.39198   0.63724   0.23705   0.45322   0.00000   0.38575   0.00000   0.39625   0.39363   0.20485   0.09355   0.23546   0.17169   0.51065   0.62744   0.14521   0.06977   1.03956   0.04840   0.97018   0.85846   0.48650   0.30236   0.07305   0.00749   0.12557   0.14855   0.12901   0.19548   0.47693   0.77065   0.14463   0.80044   1.08756   0.43144   0.00000   0.22826   0.79725   0.79551   0.23928   0.91516   0.66029   0.08720   0.42528   0.61043   0.19617   0.00000   0.48575   0.79808   0.27200   0.48015   0.29394   0.55848   0.97774   0.00000   0.32991   0.04508   0.06882   0.23803   0.66359   0.13543   0.88229   0.23826   0.14706   0.27785   0.39814   0.51507   0.18385   0.18847   0.02561   0.84364   0.02286   0.43747   0.14938   0.36644   6.65114   0.25819   0.09949   0.07486   0.92442   0.24982   0.83045   1.10077   0.48403   0.75597   0.04640   0.13815   0.19726   0.44232   1.04341   0.26857   0.01239   0.44766   0.21902   0.08753   0.00000   0.09799   0.19131   0.21426   0.22747   0.15227   0.36280   0.00000   0.14256   0.00000   0.21398   0.08043   0.12507   0.00129   0.21890   0.34048   0.03287   0.07042   0.00000   0.23825   0.19865   0.14905   0.04224   0.01817   0.20747   0.45647   0.38884   0.13951   0.18299   0.06864   0.11175   0.13611   0.21218   0.44661   0.43400   0.12720   0.16681   0.22006   0.48286   0.14953   0.10052   0.00000   0.16026   0.22455   0.50805   0.23771   0.06743   0.09824   0.23164   0.01934   0.00000   0.01376   0.06664   0.26198   0.00000   0.65240   0.14097   0.25661   0.34234   0.05175   0.05740   0.11781   0.10249   0.14185   0.05595   0.13865   0.42283   0.07689   0.00000   0.18320   0.02431   0.03855   0.18820   0.02248   0.18424   0.32037   0.01388   0.15774   0.14298   0.03774   0.39822   0.20541   0.10707   0.09526   0.07864   0.00000   0.11114   0.13849   0.26488   0.86725   0.75232   0.20064   0.03096   0.10939   0.12322   0.25385   0.12651   0.89964   0.03872   0.01402   0.04975   0.26679   0.26345   0.00000   0.03397   0.11379   0.09671   0.06134   0.80441   0.09344   0.26375   0.07281   0.16551   0.33972   0.21284   0.13090   0.00000   0.00000   0.67375   0.00000   0.48274   0.53836   0.59822   0.11295   0.25421   0.10581   0.02076   0.00000   0.02735   0.07624   0.30653   0.28019   0.01239   0.12274   0.14663   0.29696   0.10214   0.01625   0.04277   0.14199   0.10543   0.39527   0.00419   0.06263   0.00000   0.21010   0.28120   0.03429   0.36354   0.00000   0.00000   0.20886   0.00997   0.05256   0.01946   0.13496   0.17157   0.12512   0.00000   0.00000   0.04503   0.03043   0.02501   0.06109   0.10279   0.14619   0.04873   0.20620   0.01744   0.03611   0.00000   0.21152   0.24855   0.10362   0.22673   0.25517   0.06375   0.23912   0.11573   0.05120   0.19902   0.06114   0.60305   0.12634   0.00000   0.23162   0.23825   0.26108   0.00128   0.46724   0.24429   0.35904   0.00000   0.24631   0.08382   0.10522   0.12390   0.74448   0.06215   0.19207   0.04094   0.19397   0.09869   0.14268   0.39301   0.03538   0.03694   0.09528   0.17978   0.22079   0.27610   0.37802   0.11229   0.44493   0.11642   0.08195   0.00000   0.01352   0.22072   0.10852   0.11396   0.65797   0.17468   0.57219   0.44924   0.10596   0.10954   0.24085   0.23785   0.21115   0.31776   0.18631   0.14182   0.10510   0.14448   0.10374   0.13141   0.00813   0.78825   0.56436   0.64853   0.19288   0.50885   0.00000   0.00000   0.06113   0.26130   0.26142   0.36590   0.10605   0.03410   0.40322   0.11070   0.43717   0.00000   0.00000   0.09388   0.15360   0.03686   0.00000   0.25938   0.43668   0.03215   0.64167   0.08950   0.04135   0.00000   0.08031   0.04807   0.46577   0.24203   0.70939   0.26265   0.03977   0.00829   0.16054   0.09601   0.12374   0.35056   0.37714   0.13222   0.28791   0.26565   0.07496   0.03972   0.08281   0.25696   0.77784   0.17258   0.44215   0.98720   0.45397   0.31143   0.89706   0.66106   0.02085   0.64010   0.39860   0.00000   0.13988   0.12309   0.18530   0.03864   0.05699   0.03770   0.07624   0.27962   1.44808   0.65684   0.15607   0.27007   0.21319   0.09792   0.88147   0.97712   2.09466   1.25880   1.53802   0.14127  
254 104.3655  16868.309828  x:  0.93738   0.36908   1.36385   0.72831   0.39578   0.64039   0.23524   0.45632   0.00000   0.38661   0.00000   0.39837   0.39365   0.20366   0.09196   0.23562   0.17111   0.51298   0.63079   0.14295   0.06580   1.06188   0.04248   0.99176   0.86767   0.48911   0.30459   0.07984   0.00525   0.12658   0.15070   0.12945   0.19411   0.48120   0.77882   0.14103   0.81793   1.09504   0.44054   0.00000   0.22462   0.80754   0.80387   0.24133   0.93654   0.65453   0.08948   0.42696   0.61594   0.19661   0.00000   0.49210   0.80912   0.27396   0.47863   0.29636   0.56131   0.98901   0.00000   0.33229   0.04613   0.06505   0.23842   0.66798   0.13569   0.87879   0.23682   0.14489   0.27837   0.40110   0.52200   0.18175   0.18877   0.01813   0.84811   0.01974   0.44046   0.15401   0.38997   7.19022   0.22963   0.10125   0.07511   0.92319   0.24724   0.84097   1.10198   0.48638   0.76893   0.04817   0.14129   0.20130   0.44341   1.06562   0.27040   0.01140   0.45388   0.21685   0.08554   0.00000   0.09386   0.18962   0.21089   0.22849   0.15291   0.36488   0.00000   0.14473   0.00000   0.21482   0.08223   0.12664   0.00172   0.22014   0.34342   0.03429   0.07107   0.00000   0.23916   0.19892   0.14811   0.04014   0.01903   0.20852   0.45940   0.39074   0.14107   0.18405   0.06907   0.11343   0.13910   0.21381   0.44655   0.43823   0.12612   0.16561   0.21822   0.48282   0.14703   0.10045   0.00000   0.16323   0.22988   0.51314   0.23831   0.06788   0.09972   0.23284   0.01998   0.00000   0.01515   0.06752   0.26210   0.00000   0.65871   0.14085   0.25834   0.34540   0.05166   0.05879   0.11791   0.10043   0.14354   0.05598   0.14066   0.42345   0.08859   0.00000   0.17911   0.02290   0.04075   0.19239   0.02781   0.18491   0.32271   0.01385   0.16434   0.14460   0.03676   0.39927   0.21247   0.10607   0.08891   0.07989   0.00000   0.11018   0.14519   0.26811   0.88003   0.76106   0.20168   0.03231   0.11047   0.12353   0.25679   0.12933   0.91147   0.04313   0.01793   0.05453   0.26806   0.26365   0.00000   0.03396   0.11506   0.09534   0.05993   0.80373   0.09216   0.26563   0.07397   0.16625   0.34140   0.21388   0.13207   0.00000   0.00000   0.67873   0.00000   0.48043   0.53782   0.60537   0.11465   0.25443   0.10636   0.02101   0.00000   0.03322   0.07657   0.30909   0.28185   0.01087   0.12407   0.14640   0.29916   0.10212   0.01751   0.04076   0.14393   0.10394   0.39429   0.00776   0.06467   0.00000   0.21245   0.27682   0.02983   0.35600   0.00000   0.00000   0.22153   0.00873   0.05214   0.02589   0.13172   0.17061   0.12656   0.00000   0.00000   0.04646   0.02804   0.02755   0.07006   0.10465   0.14856   0.04973   0.20752   0.01632   0.03836   0.00000   0.21334   0.25012   0.10492   0.22708   0.25761   0.06975   0.23851   0.12495   0.05360   0.19990   0.06121   0.60966   0.12657   0.00000   0.23332   0.23908   0.26282   0.00310   0.46732   0.24537   0.36132   0.00000   0.24713   0.08438   0.10631   0.12368   0.74507   0.06360   0.19312   0.04237   0.19497   0.09871   0.14311   0.39489   0.03631   0.03614   0.09817   0.18192   0.22128   0.27723   0.37986   0.11054   0.44733   0.11682   0.08294   0.00000   0.01692   0.22206   0.10900   0.11412   0.66224   0.17624   0.57397   0.45270   0.10711   0.10886   0.24105   0.23801   0.21269   0.31942   0.18680   0.14262   0.10558   0.14398   0.10387   0.13205   0.00945   0.78773   0.56768   0.64922   0.20709   0.50374   0.00000   0.00000   0.06138   0.25943   0.26120   0.36683   0.10891   0.03238   0.40112   0.09944   0.42572   0.00000   0.00000   0.09559   0.15513   0.03685   0.00000   0.25906   0.43965   0.03252   0.64347   0.09254   0.03904   0.00000   0.08171   0.05008   0.46923   0.24391   0.70964   0.26578   0.04023   0.00757   0.16005   0.09541   0.12443   0.35294   0.37914   0.13201   0.28928   0.26746   0.07603   0.04095   0.08385   0.25935   0.78992   0.17193   0.44780   1.00764   0.45477   0.30984   0.91822   0.66228   0.02009   0.63768   0.40490   0.00000   0.14130   0.12314   0.18732   0.03920   0.05754   0.03813   0.07759   0.28376   1.45847   0.66264   0.15777   0.27227   0.21475   0.09942   0.88297   0.98158   2.09387   1.38196   1.69681   0.14092  
255 136.4788  16868.036089  x:  0.94086   0.37148   1.36900   0.73000   0.39708   0.64128   0.23505   0.45793   0.00000   0.38737   0.00000   0.39945   0.39473   0.20396   0.09146   0.23619   0.17148   0.51415   0.63400   0.14227   0.06350   1.07538   0.03984   1.00552   0.87255   0.48962   0.30532   0.08085   0.00543   0.12683   0.15140   0.13067   0.19451   0.48305   0.78270   0.13832   0.82707   1.10158   0.44488   0.00000   0.22215   0.81394   0.80952   0.24410   0.94833   0.65235   0.09235   0.42780   0.61969   0.19677   0.00000   0.49568   0.81654   0.27512   0.47840   0.29717   0.56258   0.99596   0.00000   0.33260   0.04699   0.06573   0.23949   0.67161   0.13620   0.87773   0.23716   0.14446   0.27966   0.40225   0.52691   0.18310   0.18970   0.01458   0.85055   0.01695   0.44123   0.15630   0.40397   7.51130   0.21279   0.10247   0.07587   0.92260   0.24457   0.84767   1.10468   0.48683   0.77566   0.04783   0.14233   0.20397   0.44352   1.07736   0.27057   0.01127   0.45915   0.21615   0.08544   0.00000   0.09126   0.18844   0.21042   0.22957   0.15384   0.36780   0.00000   0.14495   0.00000   0.21584   0.08317   0.12704   0.00111   0.22128   0.34573   0.03331   0.07070   0.00000   0.24038   0.19974   0.14809   0.03986   0.01978   0.20998   0.45990   0.39287   0.14108   0.18457   0.07010   0.11424   0.13944   0.21618   0.44687   0.44036   0.12692   0.16428   0.21766   0.48311   0.14749   0.10244   0.00000   0.16581   0.23217   0.51713   0.24019   0.06716   0.09962   0.23390   0.01998   0.00000   0.01339   0.06782   0.26303   0.00000   0.66258   0.14070   0.25979   0.34824   0.05214   0.05935   0.11840   0.10270   0.14372   0.05661   0.14083   0.42369   0.08807   0.00000   0.17720   0.02722   0.03930   0.19349   0.02125   0.18569   0.32510   0.01125   0.16538   0.14500   0.03698   0.39911   0.20807   0.10090   0.09104   0.08041   0.00000   0.11224   0.14830   0.26905   0.88611   0.76531   0.20213   0.03297   0.11073   0.12352   0.25843   0.13029   0.91711   0.04159   0.01614   0.05399   0.26912   0.26460   0.00000   0.03402   0.11493   0.09668   0.06033   0.80419   0.09317   0.26657   0.07574   0.16655   0.34295   0.21496   0.13277   0.00000   0.00000   0.68218   0.00000   0.48056   0.53759   0.60868   0.11494   0.25541   0.10639   0.02082   0.00000   0.02914   0.07688   0.31109   0.28353   0.01257   0.12438   0.14648   0.30078   0.10185   0.01720   0.04387   0.14464   0.10487   0.39353   0.00284   0.06423   0.00000   0.21237   0.27429   0.02549   0.35086   0.00000   0.00000   0.23226   0.00813   0.05032   0.02002   0.12704   0.16885   0.12624   0.00000   0.00000   0.05171   0.02778   0.02448   0.07448   0.10475   0.15231   0.05045   0.20899   0.01832   0.03023   0.00000   0.21525   0.25128   0.10567   0.22786   0.25946   0.07088   0.23568   0.12347   0.05363   0.20064   0.06076   0.61319   0.12693   0.00000   0.23461   0.24022   0.26418   0.00388   0.46733   0.24629   0.36334   0.00000   0.24826   0.08609   0.10743   0.12333   0.74690   0.06405   0.19428   0.04291   0.19616   0.09860   0.14358   0.39508   0.03773   0.03879   0.09831   0.18276   0.22248   0.27754   0.38023   0.10966   0.44796   0.11719   0.08305   0.00000   0.01623   0.22255   0.10895   0.11416   0.66556   0.17766   0.57400   0.45356   0.10754   0.10928   0.24146   0.23937   0.21320   0.31960   0.18731   0.14333   0.10546   0.14355   0.10363   0.13260   0.00937   0.78799   0.57038   0.64995   0.21692   0.49997   0.00000   0.00000   0.06155   0.25845   0.26017   0.36706   0.10914   0.03261   0.39730   0.09675   0.41961   0.00000   0.00000   0.09622   0.15531   0.03727   0.00000   0.25848   0.44092   0.03178   0.64548   0.09339   0.04226   0.00000   0.08180   0.04970   0.47058   0.24604   0.71015   0.26816   0.04072   0.00805   0.15974   0.09761   0.12507   0.35507   0.38149   0.13203   0.28963   0.26807   0.07573   0.04190   0.08470   0.26028   0.79599   0.17220   0.45120   1.01943   0.45577   0.30912   0.92964   0.66315   0.02080   0.63818   0.40776   0.00000   0.14153   0.12319   0.18869   0.03899   0.05764   0.03782   0.07839   0.28655   1.46510   0.66697   0.15792   0.27390   0.21577   0.09944   0.88570   0.98506   2.09330   1.45859   1.78855   0.14069  
256 153.2208  16867.781237  x:  0.94523   0.37390   1.37481   0.73307   0.39707   0.64087   0.23606   0.45905   0.00000   0.38846   0.00000   0.40023   0.39707   0.20560   0.09197   0.23735   0.17283   0.51497   0.63846   0.14290   0.06253   1.08801   0.03936   1.01936   0.87631   0.48892   0.30530   0.07716   0.00569   0.12668   0.15118   0.13287   0.19639   0.48385   0.78490   0.13525   0.83367   1.11045   0.44735   0.00000   0.21951   0.82016   0.81552   0.24822   0.95775   0.65198   0.09634   0.42824   0.62365   0.19670   0.00000   0.49862   0.82445   0.27623   0.47917   0.29695   0.56315   1.00263   0.00000   0.33155   0.04756   0.06916   0.24127   0.67618   0.13701   0.87830   0.23899   0.14502   0.28197   0.40250   0.53228   0.18754   0.19128   0.01252   0.85258   0.01437   0.44063   0.15795   0.41728   7.81285   0.19738   0.10287   0.07623   0.92237   0.24076   0.85446   1.10994   0.48619   0.78062   0.04606   0.14218   0.20673   0.44291   1.08606   0.26983   0.01206   0.46608   0.21619   0.08681   0.00000   0.08997   0.18743   0.21222   0.23098   0.15504   0.37213   0.00000   0.14413   0.00000   0.21733   0.08306   0.12672   0.00167   0.22294   0.34844   0.03246   0.07063   0.00000   0.24212   0.20120   0.14888   0.04085   0.01924   0.21212   0.45896   0.39594   0.14035   0.18502   0.07080   0.11413   0.13802   0.21969   0.44766   0.44163   0.12942   0.16320   0.21837   0.48401   0.15024   0.10597   0.00000   0.16865   0.23274   0.52172   0.24355   0.06620   0.09932   0.23545   0.02007   0.00000   0.01496   0.06846   0.26504   0.00000   0.66619   0.14063   0.26170   0.35168   0.05261   0.05880   0.11917   0.10669   0.14306   0.05719   0.13958   0.42386   0.08173   0.00000   0.17732   0.02536   0.03713   0.19307   0.02514   0.18764   0.32855   0.01711   0.16434   0.14465   0.03783   0.39840   0.19677   0.09554   0.09766   0.08018   0.00000   0.11553   0.14954   0.26848   0.88961   0.76788   0.20240   0.03256   0.11050   0.12346   0.25949   0.12998   0.92031   0.04104   0.01421   0.05128   0.27033   0.26625   0.00000   0.03414   0.11422   0.09929   0.06191   0.80589   0.09573   0.26758   0.07685   0.16658   0.34522   0.21637   0.13318   0.00000   0.00000   0.68584   0.00000   0.48274   0.53777   0.61046   0.11455   0.25730   0.10639   0.02094   0.00000   0.02825   0.07744   0.31298   0.28519   0.01185   0.12426   0.14691   0.30253   0.10181   0.01700   0.04501   0.14426   0.10694   0.39412   0.00925   0.06286   0.00000   0.21323   0.27347   0.02584   0.34680   0.00000   0.00000   0.24371   0.00641   0.05315   0.02271   0.12192   0.16606   0.12394   0.00000   0.00000   0.05321   0.02842   0.02809   0.07132   0.10443   0.15925   0.04971   0.21143   0.01866   0.02996   0.00000   0.21746   0.25282   0.10475   0.22907   0.26126   0.07029   0.23141   0.11588   0.05196   0.20158   0.06059   0.61584   0.12777   0.00000   0.23592   0.24190   0.26568   0.00299   0.46741   0.24724   0.36581   0.00000   0.24994   0.08757   0.10804   0.12288   0.75057   0.06387   0.19578   0.04241   0.19777   0.09873   0.14428   0.39422   0.03803   0.03969   0.09675   0.18292   0.22457   0.27752   0.37986   0.10978   0.44766   0.11759   0.08260   0.00000   0.01482   0.22296   0.10880   0.11454   0.66966   0.17927   0.57285   0.45288   0.10733   0.11034   0.24227   0.24197   0.21324   0.31898   0.18822   0.14413   0.10523   0.14342   0.10339   0.13344   0.00846   0.78917   0.57373   0.65131   0.22646   0.49598   0.00000   0.00000   0.06245   0.25826   0.25857   0.36706   0.10785   0.03323   0.39142   0.10294   0.41544   0.00000   0.00000   0.09590   0.15484   0.03712   0.00000   0.25751   0.44161   0.03029   0.64863   0.09262   0.04061   0.00000   0.08096   0.04786   0.47085   0.24915   0.71130   0.27056   0.04048   0.00810   0.15961   0.10047   0.12557   0.35764   0.38482   0.13213   0.28947   0.26788   0.07476   0.04143   0.08490   0.26060   0.80010   0.17310   0.45417   1.02967   0.45729   0.30877   0.93843   0.66422   0.02285   0.64129   0.40905   0.00000   0.14115   0.12353   0.18963   0.03929   0.05774   0.03844   0.07818   0.28936   1.47188   0.67203   0.15723   0.27553   0.21671   0.09863   0.89070   0.98944   2.09319   1.53508   1.87085   0.14032  
257 124.1302  16867.663706  x:  0.94781   0.37499   1.37795   0.73528   0.39638   0.64003   0.23714   0.45921   0.00000   0.38915   0.00000   0.40037   0.39864   0.20684   0.09260   0.23804   0.17377   0.51513   0.64104   0.14379   0.06295   1.09323   0.04029   1.02565   0.87739   0.48803   0.30490   0.07562   0.00641   0.12657   0.15072   0.13405   0.19774   0.48356   0.78490   0.13375   0.83522   1.11586   0.44736   0.00000   0.21817   0.82289   0.81833   0.25035   0.96060   0.65277   0.09811   0.42805   0.62545   0.19639   0.00000   0.49951   0.82830   0.27668   0.48010   0.29610   0.56295   1.00552   0.00000   0.33045   0.04729   0.06996   0.24190   0.67863   0.13720   0.87962   0.24043   0.14554   0.28333   0.40208   0.53470   0.19072   0.19190   0.01208   0.85330   0.01420   0.43960   0.15844   0.42352   7.94875   0.19080   0.10245   0.07586   0.92258   0.23848   0.85768   1.11390   0.48545   0.78194   0.04573   0.14217   0.20781   0.44213   1.08826   0.26905   0.01278   0.47012   0.21644   0.08784   0.00000   0.09037   0.18714   0.21410   0.23145   0.15522   0.37438   0.00000   0.14370   0.00000   0.21787   0.08260   0.12645   0.00069   0.22350   0.34943   0.03325   0.07112   0.00000   0.24286   0.20188   0.14942   0.04034   0.01954   0.21298   0.45792   0.39758   0.14017   0.18511   0.07060   0.11355   0.13714   0.22136   0.44827   0.44155   0.13085   0.16323   0.21943   0.48482   0.15214   0.10739   0.00000   0.16933   0.23176   0.52376   0.24548   0.06571   0.09896   0.23599   0.01993   0.00000   0.01422   0.06799   0.26621   0.00000   0.66756   0.14088   0.26264   0.35303   0.05214   0.05861   0.11925   0.10690   0.14267   0.05677   0.13830   0.42405   0.07923   0.00000   0.17891   0.02556   0.03940   0.19235   0.02474   0.18826   0.33004   0.01132   0.16157   0.14416   0.03725   0.39734   0.19112   0.09664   0.09874   0.08001   0.00000   0.11539   0.14875   0.26737   0.88969   0.76810   0.20244   0.03272   0.11046   0.12352   0.25947   0.12931   0.92030   0.04395   0.01669   0.05136   0.27079   0.26688   0.00000   0.03404   0.11408   0.09948   0.06217   0.80743   0.09637   0.26841   0.07619   0.16650   0.34657   0.21691   0.13300   0.00000   0.00000   0.68746   0.00000   0.48479   0.53829   0.61038   0.11423   0.25838   0.10645   0.02120   0.00000   0.03200   0.07745   0.31358   0.28573   0.01103   0.12408   0.14721   0.30315   0.10211   0.01699   0.04274   0.14368   0.10727   0.39444   0.00467   0.06362   0.00000   0.21215   0.27437   0.02578   0.34663   0.00000   0.00000   0.24673   0.00595   0.05572   0.02421   0.12101   0.16492   0.12278   0.00000   0.00000   0.05271   0.02735   0.02714   0.06835   0.10334   0.16275   0.04895   0.21254   0.01738   0.03426   0.00000   0.21805   0.25353   0.10366   0.22968   0.26173   0.07067   0.23013   0.11318   0.05211   0.20193   0.06065   0.61645   0.12815   0.00000   0.23631   0.24266   0.26621   0.00294   0.46771   0.24778   0.36689   0.00000   0.25079   0.08714   0.10760   0.12282   0.75326   0.06352   0.19640   0.04203   0.19851   0.09891   0.14449   0.39343   0.03796   0.03823   0.09579   0.18261   0.22571   0.27740   0.37940   0.11054   0.44718   0.11783   0.08230   0.00000   0.01619   0.22336   0.10871   0.11491   0.67191   0.17973   0.57186   0.45183   0.10701   0.11065   0.24273   0.24338   0.21306   0.31842   0.18878   0.14428   0.10526   0.14365   0.10333   0.13380   0.00787   0.79037   0.57555   0.65238   0.22948   0.49432   0.00000   0.00000   0.06408   0.25843   0.25773   0.36704   0.10728   0.03155   0.38832   0.10751   0.41493   0.00000   0.00000   0.09561   0.15459   0.03705   0.00000   0.25681   0.44169   0.02955   0.65074   0.09207   0.04010   0.00000   0.08086   0.04683   0.47034   0.25087   0.71233   0.27124   0.04011   0.00756   0.15971   0.10026   0.12542   0.35873   0.38653   0.13227   0.28923   0.26726   0.07447   0.04140   0.08463   0.26052   0.80087   0.17359   0.45506   1.03340   0.45809   0.30876   0.94088   0.66484   0.02417   0.64416   0.40855   0.00000   0.14087   0.12376   0.18952   0.03922   0.05765   0.03795   0.07788   0.29046   1.47519   0.67464   0.15681   0.27601   0.21695   0.09818   0.89430   0.99202   2.09415   1.56943   1.90852   0.14021  
258 85.5304  16867.568968  x:  0.95066   0.37586   1.38119   0.73807   0.39516   0.63869   0.23868   0.45888   0.00000   0.39000   0.00000   0.40029   0.40034   0.20810   0.09329   0.23861   0.17465   0.51506   0.64365   0.14489   0.06387   1.09688   0.04186   1.03077   0.87753   0.48673   0.30416   0.07606   0.00667   0.12655   0.15021   0.13491   0.19910   0.48263   0.78376   0.13251   0.83481   1.12195   0.44615   0.00000   0.21690   0.82501   0.82071   0.25209   0.96126   0.65444   0.09909   0.42742   0.62686   0.19578   0.00000   0.49970   0.83176   0.27695   0.48150   0.29450   0.56226   1.00778   0.00000   0.32913   0.04672   0.06910   0.24201   0.68095   0.13711   0.88198   0.24203   0.14602   0.28460   0.40117   0.53652   0.19412   0.19194   0.01193   0.85368   0.01535   0.43793   0.15865   0.42914   8.06459   0.18565   0.10199   0.07540   0.92320   0.23611   0.86054   1.11905   0.48445   0.78199   0.04639   0.14247   0.20835   0.44085   1.08806   0.26795   0.01366   0.47436   0.21673   0.08875   0.00000   0.09160   0.18698   0.21641   0.23144   0.15486   0.37610   0.00000   0.14349   0.00000   0.21820   0.08236   0.12637   0.00033   0.22382   0.34994   0.03428   0.07175   0.00000   0.24320   0.20223   0.14980   0.03999   0.01942   0.21330   0.45655   0.39898   0.14047   0.18524   0.07033   0.11295   0.13650   0.22251   0.44902   0.44071   0.13182   0.16384   0.22085   0.48592   0.15389   0.10769   0.00000   0.16898   0.22966   0.52519   0.24724   0.06565   0.09880   0.23625   0.01991   0.00000   0.01435   0.06764   0.26726   0.00000   0.66832   0.14132   0.26340   0.35368   0.05175   0.05899   0.11903   0.10510   0.14258   0.05629   0.13653   0.42431   0.07932   0.00838   0.18142   0.02586   0.04178   0.19107   0.02309   0.18844   0.33092   0.01399   0.15942   0.14389   0.03690   0.39668   0.18794   0.10238   0.09658   0.08013   0.00000   0.11344   0.14691   0.26586   0.88805   0.76724   0.20243   0.03303   0.11055   0.12371   0.25895   0.12856   0.91853   0.04404   0.01803   0.05187   0.27113   0.26717   0.00000   0.03408   0.11437   0.09837   0.06145   0.80958   0.09587   0.26913   0.07499   0.16648   0.34765   0.21711   0.13253   0.00000   0.00000   0.68873   0.00000   0.48757   0.53919   0.60930   0.11398   0.25932   0.10656   0.02133   0.00000   0.03228   0.07694   0.31367   0.28608   0.01146   0.12393   0.14754   0.30333   0.10251   0.01703   0.04173   0.14336   0.10683   0.39557   0.00607   0.06490   0.00000   0.21186   0.27607   0.02402   0.34871   0.00000   0.00000   0.24601   0.00495   0.05651   0.02216   0.12198   0.16455   0.12255   0.00000   0.00000   0.05280   0.02777   0.02700   0.06855   0.10239   0.16463   0.04895   0.21292   0.01778   0.03360   0.00000   0.21787   0.25388   0.10318   0.23021   0.26171   0.07162   0.23034   0.11428   0.05316   0.20204   0.06068   0.61631   0.12826   0.00000   0.23632   0.24309   0.26638   0.00327   0.46831   0.24828   0.36758   0.00000   0.25141   0.08603   0.10685   0.12314   0.75659   0.06314   0.19676   0.04199   0.19904   0.09910   0.14448   0.39250   0.03809   0.03718   0.09533   0.18209   0.22668   0.27719   0.37878   0.11179   0.44652   0.11823   0.08220   0.00000   0.01673   0.22356   0.10876   0.11519   0.67405   0.17971   0.57065   0.45032   0.10677   0.11076   0.24315   0.24445   0.21279   0.31776   0.18927   0.14413   0.10547   0.14412   0.10342   0.13392   0.00750   0.79215   0.57735   0.65374   0.23005   0.49324   0.00000   0.00000   0.06579   0.25854   0.25698   0.36708   0.10743   0.03115   0.38581   0.11059   0.41607   0.00000   0.00000   0.09563   0.15458   0.03720   0.00000   0.25601   0.44154   0.02910   0.65324   0.09192   0.04117   0.00000   0.08142   0.04629   0.46925   0.25249   0.71384   0.27118   0.04017   0.00756   0.16009   0.09862   0.12502   0.35941   0.38794   0.13267   0.28893   0.26622   0.07470   0.04175   0.08434   0.26032   0.80029   0.17395   0.45519   1.03541   0.45875   0.30888   0.94109   0.66551   0.02539   0.64811   0.40685   0.00000   0.14076   0.12395   0.18893   0.03921   0.05765   0.03810   0.07795   0.29107   1.47827   0.67709   0.15665   0.27601   0.21693   0.09805   0.89878   0.99487   2.09605   1.59800   1.94188   0.14012  
259 59.4250  16867.416880  x:  0.95622   0.37724   1.38735   0.74376   0.39263   0.63593   0.24186   0.45783   0.00000   0.39181   0.00000   0.40004   0.40339   0.21019   0.09456   0.23948   0.17600   0.51476   0.64846   0.14676   0.06574   1.10252   0.04468   1.03943   0.87702   0.48413   0.30263   0.07724   0.00719   0.12682   0.14971   0.13598   0.20127   0.48048   0.78083   0.13045   0.83261   1.13391   0.44311   0.00000   0.21458   0.82855   0.82485   0.25497   0.96083   0.65816   0.10020   0.42598   0.62918   0.19444   0.00000   0.49957   0.83798   0.27724   0.48433   0.29099   0.56067   1.01156   0.00000   0.32689   0.04619   0.06716   0.24196   0.68516   0.13709   0.88711   0.24479   0.14660   0.28672   0.39925   0.53936   0.19997   0.19116   0.01143   0.85410   0.01825   0.43443   0.15884   0.43916   8.26613   0.17705   0.10165   0.07497   0.92475   0.23170   0.86567   1.12965   0.48246   0.78110   0.04758   0.14271   0.20886   0.43813   1.08587   0.26591   0.01563   0.48224   0.21723   0.09030   0.00000   0.09417   0.18694   0.22044   0.23108   0.15387   0.37869   0.00000   0.14340   0.00000   0.21865   0.08220   0.12654   0.00045   0.22424   0.35062   0.03474   0.07244   0.00000   0.24350   0.20266   0.15042   0.04061   0.01902   0.21338   0.45394   0.40125   0.14146   0.18565   0.07020   0.11234   0.13591   0.22424   0.45045   0.43874   0.13296   0.16548   0.22338   0.48805   0.15675   0.10758   0.00000   0.16730   0.22530   0.52739   0.25026   0.06600   0.09881   0.23651   0.01981   0.00000   0.01502   0.06749   0.26886   0.00000   0.66930   0.14237   0.26469   0.35445   0.05186   0.05967   0.11880   0.10172   0.14286   0.05604   0.13381   0.42468   0.07832   0.00000   0.18532   0.02520   0.04355   0.18858   0.02328   0.18885   0.33185   0.01570   0.15521   0.14384   0.03738   0.39594   0.18370   0.11176   0.09246   0.08042   0.00000   0.10988   0.14316   0.26309   0.88375   0.76512   0.20257   0.03321   0.11087   0.12430   0.25796   0.12766   0.91400   0.04182   0.01844   0.05217   0.27172   0.26763   0.00000   0.03433   0.11519   0.09637   0.06008   0.81401   0.09464   0.27009   0.07329   0.16676   0.34929   0.21729   0.13185   0.00000   0.00000   0.69089   0.00000   0.49306   0.54099   0.60660   0.11381   0.26071   0.10691   0.02151   0.00000   0.03040   0.07609   0.31359   0.28649   0.01197   0.12381   0.14821   0.30343   0.10324   0.01665   0.04285   0.14338   0.10592   0.39777   0.00764   0.06581   0.00000   0.21145   0.27939   0.02072   0.35384   0.00000   0.00000   0.24355   0.00349   0.05761   0.02239   0.12477   0.16412   0.12304   0.00000   0.00000   0.05325   0.02878   0.02658   0.07050   0.10162   0.16675   0.04930   0.21309   0.01964   0.03049   0.00000   0.21709   0.25436   0.10310   0.23100   0.26147   0.07269   0.23148   0.11841   0.05483   0.20213   0.06088   0.61557   0.12831   0.00000   0.23613   0.24360   0.26647   0.00354   0.46956   0.24901   0.36856   0.00000   0.25226   0.08439   0.10590   0.12418   0.76318   0.06268   0.19722   0.04215   0.19978   0.09956   0.14448   0.39083   0.03811   0.03742   0.09532   0.18118   0.22827   0.27677   0.37757   0.11430   0.44532   0.11912   0.08243   0.00000   0.01629   0.22367   0.10916   0.11569   0.67788   0.17947   0.56837   0.44739   0.10670   0.11113   0.24383   0.24593   0.21236   0.31659   0.19014   0.14385   0.10611   0.14524   0.10395   0.13404   0.00732   0.79590   0.58075   0.65628   0.22957   0.49161   0.00000   0.00000   0.06743   0.25840   0.25570   0.36717   0.10852   0.03207   0.38174   0.11318   0.41913   0.00000   0.00000   0.09582   0.15494   0.03729   0.00000   0.25455   0.44116   0.02862   0.65815   0.09171   0.04166   0.00000   0.08249   0.04601   0.46693   0.25538   0.71697   0.27084   0.04045   0.00776   0.16106   0.09590   0.12462   0.36037   0.39022   0.13353   0.28841   0.26424   0.07569   0.04218   0.08403   0.26001   0.79820   0.17456   0.45493   1.03788   0.45977   0.30918   0.93980   0.66680   0.02724   0.65610   0.40280   0.00000   0.14093   0.12435   0.18771   0.03934   0.05777   0.03835   0.07827   0.29184   1.48387   0.68156   0.15675   0.27580   0.21684   0.09828   0.90782   1.00043   2.09938   1.64741   2.00075   0.13999  
260 97.7865  16867.296476  x:  0.96124   0.37788   1.39268   0.74931   0.39062   0.63366   0.24486   0.45618   0.00000   0.39392   0.00000   0.39997   0.40550   0.21094   0.09461   0.23959   0.17621   0.51451   0.65203   0.14719   0.06541   1.10504   0.04521   1.04470   0.87526   0.48201   0.30147   0.07855   0.00768   0.12741   0.15049   0.13569   0.20224   0.47849   0.77732   0.12958   0.82845   1.14479   0.43969   0.00000   0.21301   0.83079   0.82776   0.25630   0.95767   0.66213   0.09929   0.42454   0.63051   0.19322   0.00000   0.49875   0.84270   0.27718   0.48695   0.28745   0.55905   1.01403   0.00000   0.32630   0.04740   0.06731   0.24200   0.68825   0.13755   0.89254   0.24643   0.14663   0.28783   0.39776   0.54066   0.20330   0.18886   0.01056   0.85405   0.01993   0.43121   0.15897   0.44683   8.41248   0.17148   0.10307   0.07612   0.92692   0.22857   0.86971   1.14017   0.48083   0.77871   0.04761   0.14218   0.20853   0.43550   1.08108   0.26428   0.01715   0.48848   0.21731   0.09043   0.00000   0.09499   0.18637   0.22245   0.23036   0.15322   0.37944   0.00000   0.14377   0.00000   0.21891   0.08318   0.12727   0.00128   0.22430   0.35059   0.03210   0.07158   0.00000   0.24333   0.20257   0.15036   0.04212   0.01867   0.21294   0.45243   0.40221   0.14271   0.18625   0.07159   0.11334   0.13668   0.22481   0.45166   0.43684   0.13216   0.16614   0.22409   0.48978   0.15770   0.10571   0.00000   0.16620   0.22217   0.52827   0.25172   0.06648   0.09886   0.23645   0.01962   0.00000   0.01426   0.06831   0.26936   0.00000   0.66939   0.14305   0.26513   0.35472   0.05334   0.05937   0.11933   0.10330   0.14369   0.05737   0.13253   0.42514   0.07834   0.00286   0.18567   0.02553   0.03916   0.18761   0.02711   0.18911   0.33165   0.01241   0.15383   0.14459   0.03870   0.39641   0.18695   0.11519   0.09364   0.08064   0.00000   0.11191   0.14236   0.26294   0.87848   0.76246   0.20295   0.03292   0.11119   0.12479   0.25767   0.12862   0.90818   0.04003   0.01733   0.05137   0.27228   0.26832   0.00000   0.03454   0.11547   0.09736   0.06055   0.81834   0.09444   0.27023   0.07539   0.16761   0.34989   0.21731   0.13210   0.00000   0.00000   0.69236   0.00000   0.49755   0.54259   0.60361   0.11432   0.26116   0.10712   0.02175   0.00000   0.03007   0.07640   0.31334   0.28631   0.01118   0.12415   0.14840   0.30323   0.10324   0.01586   0.04641   0.14431   0.10614   0.39967   0.00594   0.06295   0.00000   0.21139   0.28254   0.01960   0.36066   0.00000   0.00000   0.24031   0.00277   0.05933   0.02526   0.12686   0.16440   0.12467   0.00000   0.00000   0.05312   0.02802   0.02551   0.07133   0.10334   0.16592   0.04951   0.21285   0.02030   0.03113   0.00000   0.21650   0.25459   0.10396   0.23137   0.26108   0.07058   0.23345   0.12153   0.05390   0.20215   0.06101   0.61437   0.12832   0.00000   0.23588   0.24366   0.26634   0.00313   0.47085   0.24922   0.36877   0.00000   0.25246   0.08627   0.10738   0.12533   0.76900   0.06256   0.19733   0.04289   0.19998   0.09963   0.14460   0.39015   0.03776   0.04091   0.09704   0.18091   0.22912   0.27639   0.37672   0.11521   0.44479   0.11942   0.08320   0.00000   0.01522   0.22359   0.10956   0.11567   0.68065   0.17940   0.56694   0.44552   0.10731   0.11134   0.24421   0.24613   0.21234   0.31604   0.19040   0.14380   0.10656   0.14587   0.10438   0.13397   0.00781   0.79965   0.58342   0.65838   0.22653   0.49121   0.00000   0.00000   0.06488   0.25778   0.25512   0.36746   0.10988   0.03391   0.38072   0.10894   0.42299   0.00000   0.00000   0.09638   0.15565   0.03713   0.00000   0.25356   0.44089   0.02862   0.66237   0.09190   0.03922   0.00000   0.08284   0.04688   0.46485   0.25713   0.72009   0.26989   0.04056   0.00761   0.16158   0.09795   0.12553   0.36051   0.39109   0.13378   0.28830   0.26289   0.07666   0.04188   0.08488   0.25992   0.79507   0.17510   0.45400   1.03776   0.46015   0.30972   0.93592   0.66810   0.02785   0.66347   0.39837   0.00000   0.14164   0.12452   0.18749   0.03951   0.05810   0.03827   0.07859   0.29177   1.48837   0.68502   0.15757   0.27546   0.21694   0.09911   0.91638   1.00545   2.10102   1.68394   2.04383   0.13991  
261 52.6144  16867.180114  x:  0.96683   0.37819   1.39857   0.75566   0.38901   0.63171   0.24805   0.45396   0.00000   0.39667   0.00000   0.40023   0.40732   0.21104   0.09430   0.23942   0.17593   0.51448   0.65540   0.14693   0.06423   1.10679   0.04454   1.04939   0.87292   0.48027   0.30068   0.07841   0.00839   0.12803   0.15177   0.13465   0.20262   0.47674   0.77341   0.12928   0.82313   1.15688   0.43613   0.00000   0.21173   0.83296   0.83071   0.25709   0.95314   0.66667   0.09723   0.42321   0.63166   0.19208   0.00000   0.49776   0.84763   0.27699   0.48965   0.28366   0.55742   1.01646   0.00000   0.32663   0.04903   0.06872   0.24223   0.69118   0.13817   0.89871   0.24756   0.14637   0.28849   0.39670   0.54146   0.20539   0.18536   0.00926   0.85393   0.02067   0.42796   0.15930   0.45495   8.56599   0.16584   0.10419   0.07662   0.92987   0.22583   0.87409   1.15227   0.47942   0.77557   0.04722   0.14150   0.20807   0.43281   1.07485   0.26288   0.01875   0.49478   0.21710   0.09020   0.00000   0.09503   0.18570   0.22331   0.22981   0.15304   0.37950   0.00000   0.14454   0.00000   0.21893   0.08361   0.12789   0.00111   0.22417   0.35033   0.03229   0.07167   0.00000   0.24314   0.20246   0.15030   0.04122   0.01832   0.21269   0.45178   0.40269   0.14377   0.18667   0.07230   0.11422   0.13804   0.22502   0.45291   0.43519   0.13071   0.16641   0.22378   0.49146   0.15803   0.10376   0.00000   0.16582   0.22013   0.52877   0.25251   0.06703   0.09913   0.23649   0.01952   0.00000   0.01445   0.06899   0.26937   0.00000   0.66926   0.14339   0.26518   0.35506   0.05291   0.05876   0.12002   0.10641   0.14447   0.05744   0.13258   0.42590   0.07754   0.00042   0.18437   0.02681   0.03859   0.18799   0.02340   0.18957   0.33058   0.01583   0.15562   0.14535   0.03712   0.39802   0.19234   0.11315   0.09682   0.08064   0.00000   0.11558   0.14352   0.26462   0.87245   0.75968   0.20354   0.03304   0.11160   0.12519   0.25793   0.13029   0.90148   0.04328   0.01946   0.05134   0.27282   0.26918   0.00000   0.03428   0.11544   0.09930   0.06215   0.82315   0.09483   0.27034   0.07739   0.16840   0.35025   0.21743   0.13296   0.00000   0.00000   0.69378   0.00000   0.50162   0.54422   0.60059   0.11494   0.26120   0.10724   0.02177   0.00000   0.03311   0.07737   0.31351   0.28609   0.01206   0.12477   0.14841   0.30316   0.10326   0.01570   0.04409   0.14503   0.10666   0.40173   0.00744   0.06269   0.00000   0.21244   0.28554   0.01955   0.36828   0.00000   0.00000   0.23819   0.00167   0.06107   0.02250   0.12789   0.16501   0.12600   0.00000   0.00000   0.05210   0.02827   0.02496   0.07007   0.10564   0.16397   0.04934   0.21262   0.01988   0.03411   0.00000   0.21640   0.25483   0.10498   0.23159   0.26086   0.06775   0.23511   0.12186   0.05264   0.20229   0.06146   0.61311   0.12859   0.00000   0.23588   0.24367   0.26632   0.00332   0.47237   0.24943   0.36878   0.00000   0.25244   0.08821   0.10888   0.12616   0.77504   0.06248   0.19732   0.04324   0.19994   0.09963   0.14497   0.39016   0.03745   0.03989   0.09893   0.18092   0.22959   0.27617   0.37623   0.11528   0.44473   0.11913   0.08402   0.00000   0.01674   0.22389   0.10990   0.11563   0.68334   0.17951   0.56609   0.44441   0.10805   0.11120   0.24439   0.24585   0.21267   0.31597   0.19052   0.14406   0.10685   0.14626   0.10458   0.13408   0.00821   0.80387   0.58595   0.66041   0.22252   0.49154   0.00000   0.00000   0.06283   0.25755   0.25541   0.36796   0.11071   0.03383   0.38167   0.10340   0.42742   0.00000   0.00000   0.09659   0.15631   0.03742   0.00000   0.25303   0.44077   0.02857   0.66668   0.09198   0.04207   0.00000   0.08257   0.04780   0.46296   0.25830   0.72351   0.26901   0.04048   0.00760   0.16188   0.10075   0.12659   0.36044   0.39138   0.13374   0.28858   0.26214   0.07741   0.04184   0.08563   0.25996   0.79137   0.17584   0.45289   1.03679   0.46020   0.31057   0.93065   0.66972   0.02778   0.67125   0.39357   0.00000   0.14238   0.12470   0.18803   0.03931   0.05806   0.03819   0.07854   0.29131   1.49325   0.68857   0.15853   0.27533   0.21728   0.09987   0.92591   1.01104   2.10105   1.72331   2.08851   0.13979  
262 71.2525  16867.094379  x:  0.97142   0.37771   1.40330   0.76111   0.38861   0.63092   0.25038   0.45150   0.00000   0.39947   0.00000   0.40092   0.40819   0.21043   0.09403   0.23913   0.17535   0.51477   0.65723   0.14615   0.06313   1.10665   0.04314   1.05151   0.87056   0.47984   0.30077   0.07726   0.00924   0.12809   0.15248   0.13310   0.20231   0.47607   0.77022   0.12992   0.81765   1.16683   0.43363   0.00000   0.21139   0.83421   0.83277   0.25701   0.94785   0.67060   0.09426   0.42264   0.63211   0.19148   0.00000   0.49688   0.85116   0.27662   0.49142   0.28084   0.55636   1.01794   0.00000   0.32771   0.04921   0.06960   0.24236   0.69277   0.13821   0.90378   0.24771   0.14602   0.28830   0.39673   0.54130   0.20527   0.18158   0.00825   0.85376   0.01994   0.42575   0.15971   0.46073   8.67496   0.16208   0.10370   0.07517   0.93303   0.22454   0.87745   1.16284   0.47884   0.77235   0.04742   0.14163   0.20792   0.43104   1.06834   0.26214   0.01986   0.49907   0.21653   0.08990   0.00000   0.09447   0.18522   0.22249   0.22997   0.15376   0.37864   0.00000   0.14494   0.00000   0.21876   0.08285   0.12775   0.00125   0.22413   0.35000   0.03530   0.07276   0.00000   0.24313   0.20251   0.15036   0.04178   0.01796   0.21296   0.45261   0.40233   0.14357   0.18657   0.07101   0.11388   0.13865   0.22477   0.45372   0.43458   0.12964   0.16614   0.22253   0.49243   0.15781   0.10311   0.00000   0.16716   0.22053   0.52856   0.25209   0.06721   0.09937   0.23668   0.01936   0.00000   0.01500   0.06837   0.26881   0.00000   0.66885   0.14308   0.26465   0.35550   0.05152   0.05913   0.12006   0.10691   0.14443   0.05641   0.13421   0.42697   0.07889   0.00081   0.18224   0.02546   0.04338   0.19036   0.02466   0.19021   0.32943   0.01380   0.15918   0.14551   0.03811   0.39962   0.19714   0.10744   0.09731   0.08052   0.00000   0.11655   0.14644   0.26779   0.86730   0.75753   0.20398   0.03311   0.11167   0.12509   0.25859   0.13127   0.89559   0.04246   0.01907   0.05099   0.27311   0.26966   0.00000   0.03437   0.11533   0.09970   0.06296   0.82691   0.09477   0.27008   0.07636   0.16826   0.34985   0.21761   0.13382   0.00000   0.00000   0.69460   0.00000   0.50340   0.54519   0.59870   0.11507   0.26078   0.10716   0.02163   0.00000   0.03025   0.07808   0.31365   0.28594   0.01171   0.12510   0.14830   0.30330   0.10303   0.01556   0.04181   0.14518   0.10722   0.40277   0.00695   0.06598   0.00000   0.21352   0.28683   0.01954   0.37368   0.00000   0.00000   0.23880   0.00128   0.06162   0.02365   0.12777   0.16612   0.12581   0.00000   0.00000   0.05158   0.02941   0.02450   0.06879   0.10580   0.16153   0.04984   0.21238   0.02208   0.03068   0.00000   0.21708   0.25476   0.10584   0.23164   0.26101   0.06818   0.23555   0.11849   0.05318   0.20249   0.06149   0.61221   0.12886   0.00000   0.23622   0.24371   0.26647   0.00360   0.47352   0.24952   0.36855   0.00000   0.25208   0.08738   0.10836   0.12619   0.77921   0.06235   0.19722   0.04268   0.19962   0.09960   0.14538   0.39110   0.03886   0.03678   0.09915   0.18107   0.22937   0.27628   0.37651   0.11438   0.44530   0.11859   0.08424   0.00000   0.01645   0.22402   0.11001   0.11551   0.68474   0.17968   0.56639   0.44481   0.10841   0.11099   0.24429   0.24528   0.21312   0.31654   0.19038   0.14450   0.10669   0.14612   0.10441   0.13433   0.00763   0.80721   0.58728   0.66163   0.21894   0.49290   0.00000   0.00000   0.06392   0.25863   0.25708   0.36855   0.10997   0.03533   0.38518   0.10291   0.43106   0.00000   0.00000   0.09621   0.15630   0.03722   0.00000   0.25346   0.44090   0.02811   0.66947   0.09202   0.04062   0.00000   0.08209   0.04775   0.46206   0.25812   0.72610   0.26864   0.04061   0.00823   0.16171   0.10042   0.12649   0.36016   0.39083   0.13352   0.28931   0.26260   0.07721   0.04215   0.08521   0.26007   0.78798   0.17668   0.45196   1.03468   0.45974   0.31172   0.92486   0.67131   0.02688   0.67697   0.38999   0.00000   0.14241   0.12479   0.18906   0.03963   0.05787   0.03875   0.07831   0.29037   1.49703   0.69106   0.15887   0.27552   0.21773   0.09969   0.93377   1.01563   2.09923   1.75244   2.12003   0.13970  
263 42.5102  16867.029835  x:  0.97561   0.37647   1.40758   0.76623   0.38925   0.63116   0.25202   0.44863   0.00000   0.40246   0.00000   0.40206   0.40848   0.20961   0.09431   0.23902   0.17494   0.51542   0.65791   0.14547   0.06330   1.10539   0.04220   1.05211   0.86843   0.48067   0.30162   0.07677   0.00995   0.12776   0.15225   0.13146   0.20180   0.47644   0.76771   0.13117   0.81197   1.17588   0.43213   0.00000   0.21183   0.83498   0.83452   0.25657   0.94200   0.67428   0.09077   0.42290   0.63214   0.19133   0.00000   0.49623   0.85401   0.27612   0.49241   0.27884   0.55587   1.01896   0.00000   0.32913   0.04777   0.06908   0.24231   0.69333   0.13772   0.90807   0.24730   0.14579   0.28756   0.39775   0.54057   0.20384   0.17786   0.00781   0.85377   0.01881   0.42437   0.16025   0.46538   8.76770   0.15881   0.10339   0.07379   0.93657   0.22418   0.88036   1.17297   0.47900   0.76930   0.04798   0.14220   0.20854   0.43011   1.06170   0.26179   0.02070   0.50217   0.21565   0.09008   0.00000   0.09421   0.18542   0.22076   0.23079   0.15499   0.37733   0.00000   0.14456   0.00000   0.21871   0.08224   0.12728   0.00000   0.22401   0.34969   0.03369   0.07200   0.00000   0.24344   0.20278   0.15065   0.04263   0.01752   0.21333   0.45447   0.40136   0.14226   0.18623   0.06991   0.11343   0.13831   0.22429   0.45418   0.43500   0.12962   0.16597   0.22131   0.49291   0.15759   0.10415   0.00000   0.16949   0.22281   0.52792   0.25090   0.06703   0.09938   0.23692   0.01924   0.00000   0.01398   0.06754   0.26808   0.00000   0.66837   0.14263   0.26387   0.35593   0.05276   0.05987   0.11967   0.10454   0.14379   0.05686   0.13634   0.42814   0.08231   0.00035   0.18091   0.02604   0.04102   0.19278   0.02383   0.18981   0.32897   0.01437   0.16260   0.14522   0.03683   0.40131   0.19887   0.10288   0.09512   0.08059   0.00000   0.11429   0.14912   0.27115   0.86286   0.75600   0.20424   0.03316   0.11155   0.12469   0.25930   0.13097   0.89048   0.04140   0.01921   0.05133   0.27312   0.26972   0.00000   0.03459   0.11540   0.09836   0.06252   0.82991   0.09396   0.26993   0.07411   0.16773   0.34905   0.21778   0.13416   0.00000   0.00000   0.69504   0.00000   0.50321   0.54565   0.59799   0.11483   0.26025   0.10715   0.02205   0.00000   0.03192   0.07854   0.31392   0.28617   0.01147   0.12512   0.14838   0.30362   0.10265   0.01482   0.04559   0.14517   0.10754   0.40307   0.00728   0.06527   0.00000   0.21455   0.28659   0.01913   0.37652   0.00000   0.00000   0.24146   0.00071   0.06169   0.02344   0.12756   0.16712   0.12486   0.00000   0.00000   0.05190   0.02794   0.02419   0.06946   0.10388   0.16036   0.04996   0.21254   0.02176   0.03315   0.00000   0.21809   0.25473   0.10528   0.23154   0.26140   0.07035   0.23519   0.11480   0.05459   0.20270   0.06067   0.61176   0.12892   0.00000   0.23674   0.24385   0.26680   0.00338   0.47426   0.24949   0.36830   0.00000   0.25168   0.08535   0.10691   0.12608   0.78193   0.06228   0.19717   0.04236   0.19934   0.09971   0.14562   0.39277   0.03987   0.04009   0.09810   0.18138   0.22881   0.27673   0.37756   0.11341   0.44641   0.11833   0.08389   0.00000   0.01601   0.22414   0.10987   0.11565   0.68525   0.17991   0.56765   0.44642   0.10811   0.11127   0.24426   0.24471   0.21351   0.31753   0.19012   0.14487   0.10642   0.14577   0.10433   0.13453   0.00633   0.80987   0.58780   0.66221   0.21648   0.49506   0.00000   0.00000   0.06466   0.26047   0.25942   0.36925   0.10855   0.03489   0.38999   0.10666   0.43379   0.00000   0.00000   0.09598   0.15585   0.03750   0.00000   0.25466   0.44137   0.02737   0.67110   0.09221   0.04121   0.00000   0.08196   0.04693   0.46213   0.25703   0.72809   0.26888   0.04061   0.00767   0.16126   0.09790   0.12564   0.35983   0.38978   0.13324   0.29040   0.26412   0.07646   0.04228   0.08446   0.26034   0.78489   0.17760   0.45127   1.03192   0.45891   0.31327   0.91866   0.67304   0.02550   0.68121   0.38757   0.00000   0.14186   0.12490   0.18983   0.03922   0.05799   0.03760   0.07841   0.28904   1.50040   0.69297   0.15865   0.27599   0.21817   0.09883   0.94081   1.01982   2.09682   1.77868   2.14630   0.13959  
264 33.3450  16866.999079  x:  0.97768   0.37519   1.40967   0.76884   0.39016   0.63188   0.25240   0.44670   0.00000   0.40413   0.00000   0.40289   0.40835   0.20925   0.09475   0.23910   0.17492   0.51594   0.65752   0.14533   0.06424   1.10400   0.04239   1.05150   0.86749   0.48186   0.30239   0.07747   0.01015   0.12759   0.15168   0.13073   0.20161   0.47725   0.76681   0.13206   0.80871   1.18033   0.43197   0.00000   0.21255   0.83504   0.83536   0.25634   0.93846   0.67616   0.08874   0.42362   0.63188   0.19152   0.00000   0.49605   0.85516   0.27577   0.49239   0.27830   0.55601   1.01927   0.00000   0.33006   0.04664   0.06842   0.24226   0.69296   0.13747   0.90980   0.24689   0.14581   0.28690   0.39881   0.53988   0.20263   0.17625   0.00820   0.85398   0.01856   0.42410   0.16052   0.46723   8.81085   0.15710   0.10423   0.07417   0.93874   0.22436   0.88165   1.17832   0.47950   0.76784   0.04793   0.14217   0.20951   0.43015   1.05801   0.26166   0.02096   0.50315   0.21498   0.09041   0.00000   0.09430   0.18613   0.21963   0.23142   0.15564   0.37642   0.00000   0.14427   0.00000   0.21891   0.08276   0.12718   0.00249   0.22437   0.34982   0.03310   0.07187   0.00000   0.24363   0.20295   0.15079   0.04193   0.01747   0.21358   0.45593   0.40066   0.14146   0.18624   0.07061   0.11377   0.13773   0.22385   0.45414   0.43581   0.13034   0.16607   0.22114   0.49286   0.15747   0.10543   0.00000   0.17066   0.22474   0.52732   0.24993   0.06713   0.09960   0.23716   0.01915   0.00000   0.01583   0.06842   0.26786   0.00000   0.66810   0.14241   0.26353   0.35577   0.05286   0.05945   0.11952   0.10367   0.14342   0.05680   0.13699   0.42861   0.08400   0.00021   0.18148   0.02690   0.03848   0.19341   0.02435   0.18917   0.32926   0.01368   0.16308   0.14510   0.03787   0.40175   0.19790   0.10281   0.09454   0.08064   0.00000   0.11297   0.14928   0.27228   0.86091   0.75552   0.20422   0.03312   0.11144   0.12448   0.25948   0.13019   0.88828   0.04205   0.02007   0.05143   0.27297   0.26964   0.00000   0.03449   0.11542   0.09775   0.06200   0.83096   0.09354   0.26992   0.07443   0.16768   0.34849   0.21780   0.13385   0.00000   0.00000   0.69503   0.00000   0.50193   0.54547   0.59833   0.11451   0.26005   0.10715   0.02183   0.00000   0.03217   0.07801   0.31413   0.28643   0.01220   0.12494   0.14843   0.30386   0.10286   0.01483   0.04406   0.14474   0.10694   0.40265   0.00699   0.06351   0.00000   0.21462   0.28541   0.01853   0.37617   0.00000   0.00000   0.24351   0.00012   0.06268   0.02284   0.12739   0.16720   0.12446   0.00000   0.00000   0.05291   0.02965   0.02376   0.06955   0.10341   0.16079   0.05013   0.21265   0.02211   0.03288   0.00000   0.21842   0.25462   0.10484   0.23145   0.26168   0.07046   0.23478   0.11512   0.05350   0.20281   0.06050   0.61185   0.12900   0.00000   0.23699   0.24391   0.26699   0.00317   0.47435   0.24945   0.36818   0.00000   0.25164   0.08559   0.10699   0.12589   0.78239   0.06227   0.19713   0.04267   0.19928   0.09976   0.14551   0.39390   0.03794   0.03928   0.09730   0.18173   0.22841   0.27720   0.37851   0.11320   0.44725   0.11825   0.08349   0.00000   0.01643   0.22424   0.10970   0.11582   0.68495   0.18004   0.56878   0.44788   0.10747   0.11136   0.24435   0.24447   0.21371   0.31829   0.19002   0.14487   0.10636   0.14561   0.10428   0.13458   0.00572   0.81087   0.58759   0.66207   0.21610   0.49652   0.00000   0.00000   0.06370   0.26128   0.26048   0.36964   0.10818   0.03462   0.39254   0.10801   0.43439   0.00000   0.00000   0.09620   0.15563   0.03705   0.00000   0.25564   0.44182   0.02704   0.67120   0.09234   0.04135   0.00000   0.08208   0.04653   0.46278   0.25614   0.72876   0.26930   0.04089   0.00816   0.16127   0.09761   0.12549   0.35971   0.38909   0.13340   0.29107   0.26548   0.07600   0.04210   0.08464   0.26064   0.78339   0.17800   0.45105   1.03002   0.45826   0.31438   0.91504   0.67403   0.02460   0.68250   0.38708   0.00000   0.14151   0.12494   0.18974   0.03964   0.05809   0.03925   0.07853   0.28806   1.50204   0.69368   0.15840   0.27624   0.21828   0.09840   0.94417   1.02190   2.09623   1.79183   2.15827   0.13954  
265 20.9346  16866.992991  x:  0.97792   0.37497   1.40990   0.76913   0.39030   0.63201   0.25239   0.44643   0.00000   0.40432   0.00000   0.40300   0.40831   0.20922   0.09480   0.23911   0.17493   0.51601   0.65740   0.14533   0.06438   1.10377   0.04247   1.05133   0.86739   0.48205   0.30249   0.07755   0.01016   0.12758   0.15161   0.13067   0.20160   0.47739   0.76675   0.13217   0.80830   1.18082   0.43200   0.00000   0.21267   0.83501   0.83546   0.25632   0.93800   0.67637   0.08850   0.42375   0.63182   0.19156   0.00000   0.49604   0.85526   0.27572   0.49234   0.27828   0.55606   1.01928   0.00000   0.33018   0.04654   0.06839   0.24227   0.69285   0.13746   0.90995   0.24683   0.14583   0.28681   0.39897   0.53978   0.20247   0.17611   0.00830   0.85402   0.01858   0.42411   0.16054   0.46738   8.81534   0.15690   0.10432   0.07423   0.93902   0.22440   0.88176   1.17894   0.47959   0.76768   0.04790   0.14214   0.20968   0.43020   1.05757   0.26164   0.02098   0.50320   0.21489   0.09045   0.00000   0.09431   0.18626   0.21949   0.23148   0.15567   0.37633   0.00000   0.14427   0.00000   0.21890   0.08281   0.12718   0.00225   0.22434   0.34980   0.03309   0.07185   0.00000   0.24365   0.20296   0.15080   0.04198   0.01745   0.21359   0.45611   0.40057   0.14141   0.18622   0.07070   0.11381   0.13771   0.22378   0.45411   0.43594   0.13045   0.16609   0.22117   0.49282   0.15744   0.10559   0.00000   0.17074   0.22499   0.52722   0.24979   0.06711   0.09957   0.23715   0.01914   0.00000   0.01559   0.06842   0.26784   0.00000   0.66807   0.14241   0.26350   0.35569   0.05281   0.05940   0.11953   0.10370   0.14340   0.05677   0.13699   0.42863   0.08405   0.00020   0.18165   0.02689   0.03852   0.19340   0.02435   0.18911   0.32931   0.01372   0.16301   0.14508   0.03785   0.40174   0.19768   0.10298   0.09461   0.08063   0.00000   0.11293   0.14916   0.27233   0.86071   0.75549   0.20420   0.03312   0.11144   0.12447   0.25947   0.13009   0.88807   0.04207   0.02008   0.05138   0.27294   0.26963   0.00000   0.03449   0.11542   0.09775   0.06197   0.83103   0.09353   0.26991   0.07456   0.16769   0.34842   0.21779   0.13379   0.00000   0.00000   0.69500   0.00000   0.50169   0.54541   0.59843   0.11449   0.26004   0.10716   0.02183   0.00000   0.03214   0.07793   0.31414   0.28645   0.01212   0.12490   0.14843   0.30388   0.10289   0.01483   0.04391   0.14469   0.10687   0.40257   0.00704   0.06348   0.00000   0.21460   0.28522   0.01832   0.37599   0.00000   0.00000   0.24376   0.00000   0.06284   0.02292   0.12735   0.16714   0.12444   0.00000   0.00000   0.05292   0.02958   0.02376   0.06949   0.10341   0.16093   0.05013   0.21266   0.02218   0.03279   0.00000   0.21842   0.25461   0.10480   0.23144   0.26171   0.07038   0.23473   0.11534   0.05344   0.20282   0.06050   0.61189   0.12902   0.00000   0.23701   0.24391   0.26700   0.00317   0.47433   0.24944   0.36816   0.00000   0.25165   0.08571   0.10706   0.12587   0.78235   0.06228   0.19712   0.04270   0.19927   0.09976   0.14547   0.39404   0.03782   0.03919   0.09722   0.18179   0.22835   0.27727   0.37864   0.11321   0.44736   0.11828   0.08346   0.00000   0.01643   0.22425   0.10968   0.11583   0.68486   0.18003   0.56895   0.44808   0.10742   0.11137   0.24436   0.24446   0.21373   0.31838   0.19001   0.14485   0.10636   0.14560   0.10428   0.13457   0.00569   0.81095   0.58752   0.66201   0.21613   0.49670   0.00000   0.00000   0.06360   0.26134   0.26055   0.36968   0.10819   0.03467   0.39280   0.10795   0.43437   0.00000   0.00000   0.09622   0.15562   0.03711   0.00000   0.25575   0.44189   0.02702   0.67114   0.09235   0.04132   0.00000   0.08208   0.04651   0.46291   0.25603   0.72880   0.26935   0.04088   0.00814   0.16128   0.09770   0.12551   0.35970   0.38900   0.13342   0.29115   0.26568   0.07596   0.04208   0.08469   0.26068   0.78322   0.17802   0.45103   1.02976   0.45817   0.31453   0.91458   0.67415   0.02450   0.68256   0.38709   0.00000   0.14149   0.12494   0.18968   0.03961   0.05807   0.03909   0.07852   0.28792   1.50221   0.69373   0.15837   0.27625   0.21827   0.09839   0.94453   1.02213   2.09627   1.79323   2.15958   0.13953  
266 20.3311  16866.964732  x:  0.98011   0.37228   1.41202   0.77195   0.39175   0.63347   0.25192   0.44345   0.00000   0.40606   0.00000   0.40398   0.40785   0.20909   0.09499   0.23921   0.17495   0.51665   0.65577   0.14529   0.06517   1.10081   0.04328   1.04889   0.86650   0.48399   0.30323   0.07750   0.01043   0.12769   0.15137   0.13025   0.20162   0.47883   0.76637   0.13319   0.80400   1.18535   0.43263   0.00000   0.21407   0.83432   0.83641   0.25648   0.93313   0.67852   0.08637   0.42540   0.63101   0.19205   0.00000   0.49603   0.85594   0.27523   0.49153   0.27848   0.55685   1.01922   0.00000   0.33131   0.04631   0.06876   0.24239   0.69141   0.13766   0.91086   0.24622   0.14615   0.28593   0.40046   0.53859   0.20106   0.17532   0.00966   0.85451   0.01920   0.42433   0.16045   0.46836   8.85610   0.15482   0.10427   0.07386   0.94189   0.22469   0.88261   1.18509   0.48053   0.76629   0.04791   0.14187   0.21144   0.43084   1.05304   0.26138   0.02119   0.50312   0.21392   0.09044   0.00000   0.09422   0.18760   0.21836   0.23174   0.15564   0.37553   0.00000   0.14445   0.00000   0.21898   0.08280   0.12723   0.00326   0.22449   0.34989   0.03449   0.07238   0.00000   0.24365   0.20289   0.15064   0.04242   0.01726   0.21358   0.45773   0.39982   0.14163   0.18633   0.07049   0.11361   0.13758   0.22296   0.45362   0.43734   0.13132   0.16612   0.22174   0.49224   0.15693   0.10648   0.00000   0.17078   0.22715   0.52621   0.24857   0.06736   0.09981   0.23716   0.01907   0.00000   0.01763   0.06874   0.26789   0.00000   0.66772   0.14241   0.26348   0.35438   0.05288   0.05976   0.11971   0.10472   0.14360   0.05696   0.13614   0.42848   0.08244   0.00053   0.18317   0.02622   0.04091   0.19251   0.02383   0.18882   0.32986   0.01362   0.16146   0.14501   0.03725   0.40123   0.19593   0.10475   0.09563   0.08056   0.00000   0.11372   0.14727   0.27227   0.85908   0.75528   0.20401   0.03317   0.11142   0.12461   0.25931   0.12975   0.88633   0.04185   0.01935   0.05111   0.27272   0.26963   0.00000   0.03455   0.11535   0.09836   0.06221   0.83123   0.09387   0.26975   0.07505   0.16772   0.34772   0.21768   0.13335   0.00000   0.00000   0.69454   0.00000   0.49893   0.54456   0.59971   0.11456   0.26004   0.10719   0.02204   0.00000   0.03296   0.07758   0.31425   0.28664   0.01229   0.12467   0.14844   0.30393   0.10297   0.01445   0.04596   0.14469   0.10703   0.40161   0.00716   0.06500   0.00000   0.21403   0.28345   0.01700   0.37361   0.00000   0.00000   0.24599   0.00000   0.06245   0.02300   0.12663   0.16587   0.12458   0.00000   0.00000   0.05279   0.02907   0.02364   0.06906   0.10387   0.16285   0.04975   0.21279   0.02212   0.03384   0.00000   0.21807   0.25454   0.10456   0.23130   0.26184   0.07003   0.23399   0.11783   0.05480   0.20284   0.06068   0.61238   0.12906   0.00000   0.23696   0.24382   0.26700   0.00330   0.47390   0.24941   0.36802   0.00000   0.25179   0.08617   0.10741   0.12574   0.78118   0.06233   0.19694   0.04246   0.19913   0.09971   0.14522   0.39501   0.03958   0.04060   0.09692   0.18236   0.22774   0.27797   0.37976   0.11327   0.44821   0.11887   0.08344   0.00000   0.01607   0.22435   0.10962   0.11581   0.68349   0.17981   0.57057   0.44994   0.10769   0.11153   0.24455   0.24435   0.21398   0.31921   0.18994   0.14463   0.10640   0.14558   0.10430   0.13444   0.00589   0.81129   0.58661   0.66111   0.21672   0.49836   0.00000   0.00000   0.06394   0.26151   0.26085   0.36992   0.10851   0.03505   0.39436   0.10619   0.43348   0.00000   0.00000   0.09612   0.15572   0.03630   0.00000   0.25665   0.44264   0.02707   0.66999   0.09226   0.04172   0.00000   0.08196   0.04683   0.46441   0.25506   0.72886   0.26978   0.04063   0.00788   0.16141   0.09856   0.12580   0.35960   0.38829   0.13353   0.29166   0.26761   0.07575   0.04210   0.08483   0.26117   0.78156   0.17808   0.45090   1.02682   0.45732   0.31616   0.90984   0.67525   0.02351   0.68242   0.38772   0.00000   0.14157   0.12493   0.18906   0.03971   0.05815   0.04019   0.07843   0.28637   1.50383   0.69412   0.15827   0.27625   0.21811   0.09868   0.94780   1.02432   2.09759   1.80587   2.17227   0.13951  
267 19.8987  16866.946517  x:  0.98146   0.36996   1.41328   0.77368   0.39248   0.63445   0.25119   0.44124   0.00000   0.40687   0.00000   0.40441   0.40752   0.20924   0.09466   0.23922   0.17486   0.51692   0.65435   0.14516   0.06460   1.09830   0.04358   1.04648   0.86600   0.48507   0.30326   0.07666   0.01070   0.12788   0.15188   0.13027   0.20172   0.47962   0.76644   0.13364   0.80109   1.18794   0.43326   0.00000   0.21506   0.83346   0.83714   0.25711   0.92979   0.67996   0.08551   0.42675   0.63028   0.19243   0.00000   0.49611   0.85605   0.27500   0.49082   0.27898   0.55762   1.01899   0.00000   0.33167   0.04690   0.06947   0.24251   0.69015   0.13789   0.91083   0.24590   0.14652   0.28562   0.40113   0.53776   0.20054   0.17553   0.01063   0.85488   0.01978   0.42462   0.16002   0.46856   8.88096   0.15331   0.10341   0.07299   0.94384   0.22461   0.88277   1.18900   0.48109   0.76558   0.04844   0.14194   0.21240   0.43131   1.05015   0.26117   0.02148   0.50243   0.21340   0.09000   0.00000   0.09389   0.18824   0.21802   0.23138   0.15523   0.37544   0.00000   0.14457   0.00000   0.21902   0.08219   0.12726   0.00344   0.22447   0.34998   0.03375   0.07203   0.00000   0.24353   0.20271   0.15047   0.04177   0.01725   0.21327   0.45815   0.39966   0.14236   0.18654   0.06946   0.11312   0.13778   0.22249   0.45320   0.43816   0.13117   0.16586   0.22216   0.49168   0.15647   0.10600   0.00000   0.16993   0.22780   0.52562   0.24816   0.06724   0.09965   0.23691   0.01907   0.00000   0.01670   0.06781   0.26805   0.00000   0.66753   0.14263   0.26374   0.35310   0.05327   0.06016   0.11975   0.10499   0.14397   0.05729   0.13507   0.42794   0.07995   0.00087   0.18303   0.02665   0.04033   0.19132   0.02435   0.18917   0.33015   0.01379   0.16019   0.14528   0.03831   0.40067   0.19585   0.10543   0.09545   0.08063   0.00000   0.11457   0.14607   0.27191   0.85845   0.75528   0.20390   0.03309   0.11147   0.12492   0.25912   0.13052   0.88571   0.04250   0.01923   0.05173   0.27266   0.26963   0.00000   0.03441   0.11534   0.09867   0.06274   0.83083   0.09427   0.26978   0.07389   0.16759   0.34764   0.21766   0.13359   0.00000   0.00000   0.69404   0.00000   0.49721   0.54393   0.60076   0.11482   0.26016   0.10716   0.02174   0.00000   0.03330   0.07786   0.31432   0.28658   0.01291   0.12480   0.14838   0.30383   0.10293   0.01434   0.04590   0.14496   0.10763   0.40102   0.00740   0.06493   0.00000   0.21361   0.28309   0.01887   0.37192   0.00000   0.00000   0.24680   0.00000   0.06083   0.02301   0.12589   0.16475   0.12490   0.00000   0.00000   0.05318   0.03065   0.02339   0.06975   0.10419   0.16397   0.04967   0.21278   0.02209   0.03404   0.00000   0.21763   0.25463   0.10487   0.23126   0.26176   0.07117   0.23326   0.11819   0.05467   0.20273   0.06092   0.61280   0.12892   0.00000   0.23672   0.24370   0.26686   0.00325   0.47343   0.24934   0.36800   0.00000   0.25183   0.08515   0.10683   0.12572   0.77969   0.06242   0.19686   0.04207   0.19908   0.09974   0.14528   0.39509   0.03996   0.04014   0.09741   0.18262   0.22753   0.27821   0.38008   0.11315   0.44845   0.11893   0.08354   0.00000   0.01642   0.22442   0.10978   0.11569   0.68233   0.17970   0.57139   0.45067   0.10814   0.11141   0.24462   0.24437   0.21398   0.31943   0.18995   0.14464   0.10643   0.14567   0.10438   0.13438   0.00635   0.81106   0.58579   0.66029   0.21720   0.49913   0.00000   0.00000   0.06459   0.26128   0.26045   0.36984   0.10858   0.03522   0.39399   0.10578   0.43234   0.00000   0.00000   0.09586   0.15594   0.03772   0.00000   0.25680   0.44306   0.02733   0.66873   0.09223   0.04151   0.00000   0.08188   0.04738   0.46547   0.25477   0.72853   0.26990   0.04088   0.00845   0.16156   0.09802   0.12574   0.35964   0.38825   0.13363   0.29161   0.26866   0.07583   0.04206   0.08436   0.26142   0.78052   0.17790   0.45088   1.02468   0.45698   0.31722   0.90671   0.67580   0.02312   0.68158   0.38856   0.00000   0.14193   0.12496   0.18897   0.03983   0.05826   0.03985   0.07851   0.28528   1.50480   0.69427   0.15832   0.27606   0.21794   0.09931   0.94962   1.02567   2.09891   1.81298   2.18148   0.13951  
268 10.9480  16866.933602  x:  0.98252   0.36780   1.41427   0.77501   0.39287   0.63522   0.25039   0.43941   0.00000   0.40732   0.00000   0.40460   0.40732   0.20959   0.09432   0.23928   0.17484   0.51706   0.65314   0.14514   0.06379   1.09605   0.04376   1.04414   0.86573   0.48575   0.30305   0.07623   0.01079   0.12802   0.15248   0.13048   0.20185   0.48009   0.76676   0.13390   0.79886   1.18979   0.43390   0.00000   0.21588   0.83253   0.83785   0.25795   0.92716   0.68114   0.08515   0.42793   0.62963   0.19280   0.00000   0.49626   0.85595   0.27499   0.49028   0.27965   0.55842   1.01871   0.00000   0.33165   0.04743   0.06973   0.24255   0.68908   0.13797   0.91041   0.24574   0.14696   0.28564   0.40143   0.53718   0.20042   0.17616   0.01134   0.85522   0.02012   0.42497   0.15948   0.46859   8.90141   0.15203   0.10322   0.07303   0.94545   0.22439   0.88271   1.19209   0.48146   0.76520   0.04879   0.14192   0.21295   0.43171   1.04800   0.26100   0.02184   0.50149   0.21322   0.08965   0.00000   0.09376   0.18857   0.21818   0.23095   0.15491   0.37569   0.00000   0.14464   0.00000   0.21905   0.08194   0.12735   0.00316   0.22443   0.35004   0.03336   0.07186   0.00000   0.24345   0.20264   0.15046   0.04251   0.01716   0.21304   0.45812   0.39980   0.14291   0.18671   0.06935   0.11315   0.13808   0.22228   0.45291   0.43872   0.13070   0.16564   0.22246   0.49124   0.15634   0.10529   0.00000   0.16897   0.22782   0.52530   0.24813   0.06723   0.09963   0.23683   0.01906   0.00000   0.01730   0.06791   0.26831   0.00000   0.66747   0.14285   0.26416   0.35204   0.05313   0.05996   0.11970   0.10465   0.14416   0.05715   0.13448   0.42741   0.07900   0.00096   0.18223   0.02693   0.03954   0.19061   0.02402   0.18975   0.33020   0.01394   0.15962   0.14542   0.03761   0.40027   0.19638   0.10582   0.09486   0.08069   0.00000   0.11484   0.14567   0.27170   0.85834   0.75545   0.20385   0.03306   0.11159   0.12521   0.25895   0.13148   0.88562   0.04263   0.01872   0.05213   0.27267   0.26958   0.00000   0.03456   0.11547   0.09857   0.06289   0.83019   0.09443   0.26988   0.07322   0.16760   0.34785   0.21773   0.13409   0.00000   0.00000   0.69359   0.00000   0.49613   0.54353   0.60174   0.11513   0.26033   0.10721   0.02181   0.00000   0.03290   0.07840   0.31420   0.28637   0.01222   0.12506   0.14838   0.30373   0.10285   0.01442   0.04495   0.14525   0.10794   0.40070   0.00734   0.06430   0.00000   0.21340   0.28344   0.01892   0.37080   0.00000   0.00000   0.24639   0.00000   0.06107   0.02303   0.12542   0.16431   0.12498   0.00000   0.00000   0.05284   0.02945   0.02342   0.07010   0.10404   0.16416   0.04979   0.21277   0.02233   0.03370   0.00000   0.21741   0.25481   0.10528   0.23132   0.26162   0.07201   0.23293   0.11685   0.05391   0.20264   0.06098   0.61321   0.12875   0.00000   0.23654   0.24366   0.26675   0.00337   0.47306   0.24934   0.36807   0.00000   0.25189   0.08452   0.10646   0.12585   0.77815   0.06260   0.19694   0.04207   0.19915   0.09986   0.14552   0.39487   0.03931   0.03955   0.09791   0.18265   0.22756   0.27825   0.38008   0.11298   0.44846   0.11874   0.08365   0.00000   0.01641   0.22442   0.11002   0.11562   0.68134   0.17973   0.57183   0.45089   0.10847   0.11134   0.24468   0.24450   0.21385   0.31939   0.19001   0.14483   0.10647   0.14581   0.10452   0.13441   0.00673   0.81059   0.58509   0.65967   0.21756   0.49944   0.00000   0.00000   0.06446   0.26093   0.25985   0.36971   0.10857   0.03543   0.39298   0.10627   0.43105   0.00000   0.00000   0.09586   0.15610   0.03542   0.00000   0.25671   0.44334   0.02760   0.66750   0.09229   0.04162   0.00000   0.08192   0.04774   0.46628   0.25473   0.72806   0.26989   0.04087   0.00810   0.16157   0.09735   0.12565   0.35971   0.38846   0.13351   0.29135   0.26930   0.07594   0.04213   0.08417   0.26153   0.77979   0.17771   0.45097   1.02293   0.45696   0.31805   0.90434   0.67613   0.02303   0.68048   0.38948   0.00091   0.14221   0.12501   0.18925   0.03967   0.05824   0.03982   0.07858   0.28443   1.50557   0.69441   0.15833   0.27590   0.21787   0.09982   0.95092   1.02673   2.09960   1.81949   2.18886   0.13951  
269 10.8411  16866.917973  x:  0.98398   0.36463   1.41564   0.77682   0.39312   0.63622   0.24913   0.43695   0.00000   0.40769   0.00000   0.40470   0.40712   0.21028   0.09405   0.23950   0.17494   0.51716   0.65153   0.14527   0.06286   1.09284   0.04409   1.04063   0.86553   0.48649   0.30257   0.07640   0.01072   0.12809   0.15307   0.13091   0.20203   0.48052   0.76745   0.13416   0.79600   1.19210   0.43487   0.00000   0.21700   0.83106   0.83898   0.25938   0.92371   0.68275   0.08494   0.42954   0.62868   0.19333   0.00000   0.49657   0.85563   0.27518   0.48967   0.28082   0.55965   1.01826   0.00000   0.33124   0.04780   0.06956   0.24253   0.68767   0.13788   0.90946   0.24560   0.14764   0.28597   0.40156   0.53651   0.20049   0.17742   0.01205   0.85574   0.02033   0.42558   0.15855   0.46863   8.93112   0.15022   0.10361   0.07392   0.94771   0.22396   0.88247   1.19626   0.48186   0.76489   0.04891   0.14164   0.21336   0.43229   1.04532   0.26075   0.02230   0.49983   0.21329   0.08942   0.00000   0.09388   0.18879   0.21882   0.23043   0.15468   0.37632   0.00000   0.14466   0.00000   0.21912   0.08218   0.12751   0.00345   0.22451   0.35020   0.03391   0.07216   0.00000   0.24343   0.20268   0.15064   0.04274   0.01714   0.21292   0.45773   0.40026   0.14328   0.18689   0.07008   0.11362   0.13833   0.22225   0.45262   0.43933   0.12996   0.16548   0.22275   0.49070   0.15661   0.10447   0.00000   0.16778   0.22744   0.52509   0.24842   0.06713   0.09952   0.23680   0.01904   0.00000   0.01764   0.06849   0.26870   0.00000   0.66751   0.14318   0.26480   0.35090   0.05288   0.05956   0.11964   0.10408   0.14420   0.05692   0.13433   0.42677   0.07952   0.00079   0.18099   0.02690   0.03992   0.19038   0.02384   0.19065   0.33004   0.01364   0.15966   0.14550   0.03732   0.39985   0.19741   0.10614   0.09433   0.08072   0.00000   0.11466   0.14590   0.27162   0.85863   0.75589   0.20381   0.03302   0.11175   0.12547   0.25867   0.13251   0.88599   0.04258   0.01791   0.05236   0.27271   0.26947   0.00000   0.03461   0.11565   0.09825   0.06267   0.82906   0.09442   0.27010   0.07348   0.16781   0.34840   0.21788   0.13475   0.00000   0.00000   0.69297   0.00000   0.49510   0.54323   0.60316   0.11539   0.26060   0.10731   0.02187   0.00000   0.03263   0.07920   0.31398   0.28621   0.01221   0.12545   0.14850   0.30358   0.10269   0.01445   0.04469   0.14565   0.10804   0.40049   0.00757   0.06408   0.00000   0.21341   0.28439   0.01751   0.36975   0.00000   0.00000   0.24500   0.00000   0.06217   0.02305   0.12529   0.16448   0.12490   0.00000   0.00000   0.05269   0.02903   0.02342   0.06985   0.10387   0.16369   0.04986   0.21279   0.02228   0.03386   0.00000   0.21737   0.25512   0.10558   0.23148   0.26143   0.07215   0.23297   0.11450   0.05364   0.20258   0.06086   0.61383   0.12854   0.00000   0.23638   0.24371   0.26666   0.00346   0.47261   0.24935   0.36824   0.00000   0.25200   0.08468   0.10655   0.12614   0.77582   0.06283   0.19719   0.04238   0.19937   0.09999   0.14588   0.39435   0.03885   0.03998   0.09832   0.18245   0.22779   0.27818   0.37989   0.11282   0.44829   0.11848   0.08380   0.00000   0.01621   0.22445   0.11028   0.11561   0.68004   0.17981   0.57222   0.45080   0.10887   0.11136   0.24472   0.24481   0.21357   0.31915   0.19013   0.14515   0.10652   0.14600   0.10470   0.13451   0.00708   0.80967   0.58413   0.65895   0.21803   0.49955   0.00000   0.00000   0.06417   0.26042   0.25897   0.36949   0.10860   0.03533   0.39110   0.10741   0.42909   0.00000   0.00000   0.09608   0.15620   0.03817   0.00000   0.25651   0.44361   0.02792   0.66569   0.09237   0.04182   0.00000   0.08207   0.04791   0.46725   0.25479   0.72725   0.26986   0.04090   0.00789   0.16161   0.09705   0.12562   0.35989   0.38898   0.13335   0.29081   0.26994   0.07603   0.04215   0.08436   0.26154   0.77894   0.17749   0.45123   1.02057   0.45724   0.31908   0.90134   0.67646   0.02304   0.67860   0.39078   0.00074   0.14232   0.12499   0.18935   0.03974   0.05818   0.04013   0.07860   0.28334   1.50664   0.69467   0.15819   0.27573   0.21788   0.10025   0.95257   1.02819   2.09974   1.83044   2.19847   0.13949  
270 13.3692  16866.903963  x:  0.98488   0.36248   1.41648   0.77791   0.39303   0.63676   0.24823   0.43545   0.00000   0.40773   0.00000   0.40458   0.40701   0.21079   0.09402   0.23968   0.17507   0.51711   0.65058   0.14542   0.06262   1.09071   0.04436   1.03819   0.86551   0.48676   0.30213   0.07684   0.01062   0.12802   0.15310   0.13119   0.20204   0.48057   0.76802   0.13425   0.79436   1.19332   0.43547   0.00000   0.21761   0.82996   0.83977   0.26041   0.92164   0.68374   0.08494   0.43049   0.62803   0.19364   0.00000   0.49678   0.85524   0.27538   0.48936   0.28168   0.56047   1.01787   0.00000   0.33071   0.04775   0.06927   0.24248   0.68684   0.13771   0.90860   0.24548   0.14802   0.28631   0.40139   0.53613   0.20061   0.17840   0.01224   0.85606   0.02028   0.42601   0.15779   0.46863   8.95049   0.14909   0.10372   0.07434   0.94913   0.22356   0.88218   1.19878   0.48197   0.76482   0.04887   0.14138   0.21328   0.43264   1.04379   0.26050   0.02244   0.49847   0.21352   0.08943   0.00000   0.09407   0.18870   0.21940   0.23019   0.15462   0.37684   0.00000   0.14457   0.00000   0.21911   0.08244   0.12753   0.00328   0.22451   0.35027   0.03403   0.07223   0.00000   0.24343   0.20272   0.15078   0.04217   0.01722   0.21290   0.45722   0.40067   0.14320   0.18686   0.07040   0.11378   0.13831   0.22239   0.45252   0.43954   0.12956   0.16551   0.22278   0.49040   0.15700   0.10416   0.00000   0.16725   0.22695   0.52511   0.24881   0.06689   0.09933   0.23676   0.01906   0.00000   0.01681   0.06848   0.26886   0.00000   0.66757   0.14330   0.26517   0.35050   0.05299   0.05963   0.11964   0.10398   0.14411   0.05701   0.13458   0.42640   0.08046   0.00056   0.18046   0.02684   0.04040   0.19065   0.02397   0.19101   0.32981   0.01384   0.16015   0.14547   0.03792   0.39970   0.19812   0.10601   0.09440   0.08067   0.00000   0.11434   0.14647   0.27165   0.85909   0.75624   0.20374   0.03292   0.11174   0.12546   0.25844   0.13269   0.88655   0.04267   0.01769   0.05240   0.27271   0.26937   0.00000   0.03448   0.11564   0.09810   0.06239   0.82816   0.09436   0.27027   0.07403   0.16795   0.34888   0.21793   0.13491   0.00000   0.00000   0.69256   0.00000   0.49480   0.54320   0.60401   0.11533   0.26072   0.10730   0.02166   0.00000   0.03263   0.07942   0.31378   0.28620   0.01270   0.12557   0.14858   0.30348   0.10257   0.01442   0.04511   0.14574   0.10789   0.40042   0.00744   0.06442   0.00000   0.21349   0.28513   0.01751   0.36951   0.00000   0.00000   0.24401   0.00000   0.06194   0.02305   0.12561   0.16490   0.12480   0.00000   0.00000   0.05294   0.03010   0.02341   0.06946   0.10386   0.16314   0.04982   0.21277   0.02209   0.03423   0.00000   0.21745   0.25528   0.10550   0.23156   0.26129   0.07166   0.23327   0.11393   0.05399   0.20255   0.06076   0.61419   0.12849   0.00000   0.23633   0.24376   0.26662   0.00328   0.47235   0.24932   0.36838   0.00000   0.25203   0.08518   0.10682   0.12622   0.77422   0.06284   0.19733   0.04245   0.19949   0.09994   0.14597   0.39384   0.03901   0.04022   0.09830   0.18214   0.22797   0.27804   0.37961   0.11280   0.44801   0.11835   0.08383   0.00000   0.01623   0.22448   0.11028   0.11561   0.67928   0.17980   0.57225   0.45042   0.10900   0.11133   0.24464   0.24503   0.21332   0.31885   0.19019   0.14524   0.10649   0.14605   0.10469   0.13451   0.00715   0.80891   0.58353   0.65859   0.21833   0.49941   0.00000   0.00000   0.06448   0.26008   0.25845   0.36929   0.10865   0.03513   0.38965   0.10807   0.42783   0.00000   0.00000   0.09616   0.15614   0.03689   0.00000   0.25634   0.44364   0.02805   0.66450   0.09234   0.04168   0.00000   0.08213   0.04777   0.46768   0.25488   0.72660   0.26985   0.04099   0.00819   0.16165   0.09734   0.12565   0.36003   0.38944   0.13332   0.29033   0.27013   0.07599   0.04199   0.08455   0.26144   0.77848   0.17736   0.45145   1.01909   0.45761   0.31959   0.89963   0.67652   0.02304   0.67716   0.39157   0.00000   0.14220   0.12493   0.18930   0.03977   0.05818   0.03985   0.07854   0.28272   1.50730   0.69487   0.15795   0.27566   0.21792   0.10029   0.95347   1.02909   2.09940   1.83804   2.20467   0.13946  
271 15.6777  16866.884143  x:  0.98643   0.35831   1.41791   0.77975   0.39212   0.63740   0.24640   0.43296   0.00000   0.40729   0.00000   0.40392   0.40678   0.21165   0.09430   0.23998   0.17528   0.51666   0.64907   0.14567   0.06325   1.08661   0.04492   1.03322   0.86561   0.48664   0.30103   0.07730   0.01042   0.12766   0.15225   0.13152   0.20168   0.48004   0.76924   0.13422   0.79181   1.19488   0.43635   0.00000   0.21836   0.82748   0.84126   0.26229   0.91813   0.68530   0.08489   0.43174   0.62669   0.19394   0.00000   0.49706   0.85396   0.27581   0.48900   0.28335   0.56187   1.01684   0.00000   0.32932   0.04730   0.06890   0.24231   0.68558   0.13737   0.90642   0.24500   0.14836   0.28700   0.40045   0.53550   0.20076   0.18043   0.01182   0.85660   0.01984   0.42686   0.15593   0.46859   8.98583   0.14722   0.10289   0.07385   0.95165   0.22256   0.88130   1.20298   0.48175   0.76494   0.04891   0.14095   0.21227   0.43322   1.04139   0.25986   0.02224   0.49525   0.21432   0.08974   0.00000   0.09441   0.18788   0.22053   0.23008   0.15468   0.37770   0.00000   0.14418   0.00000   0.21895   0.08245   0.12721   0.00316   0.22444   0.35028   0.03330   0.07190   0.00000   0.24337   0.20272   0.15080   0.04276   0.01721   0.21294   0.45578   0.40141   0.14233   0.18646   0.06969   0.11323   0.13768   0.22286   0.45245   0.43935   0.12924   0.16583   0.22238   0.48996   0.15789   0.10431   0.00000   0.16707   0.22573   0.52537   0.24987   0.06657   0.09937   0.23682   0.01912   0.00000   0.01804   0.06828   0.26882   0.00000   0.66772   0.14292   0.26556   0.35068   0.05323   0.06012   0.11959   0.10459   0.14370   0.05728   0.13555   0.42581   0.08203   0.00035   0.18066   0.02695   0.03960   0.19173   0.02361   0.19051   0.32920   0.01345   0.16120   0.14509   0.03719   0.39967   0.19906   0.10471   0.09527   0.08049   0.00000   0.11380   0.14803   0.27163   0.86048   0.75692   0.20350   0.03281   0.11145   0.12497   0.25796   0.13163   0.88823   0.04248   0.01771   0.05211   0.27256   0.26913   0.00000   0.03460   0.11533   0.09828   0.06201   0.82612   0.09439   0.27047   0.07449   0.16785   0.34976   0.21775   0.13427   0.00000   0.00000   0.69175   0.00000   0.49505   0.54351   0.60526   0.11490   0.26061   0.10713   0.02164   0.00000   0.03214   0.07881   0.31306   0.28610   0.01197   0.12528   0.14853   0.30326   0.10239   0.01456   0.04509   0.14516   0.10721   0.40045   0.00735   0.06474   0.00000   0.21383   0.28629   0.01983   0.37029   0.00000   0.00000   0.24233   0.00000   0.05987   0.02279   0.12685   0.16587   0.12461   0.00000   0.00000   0.05256   0.02882   0.02371   0.06896   0.10354   0.16183   0.04974   0.21257   0.02196   0.03407   0.00000   0.21769   0.25520   0.10488   0.23154   0.26104   0.07027   0.23428   0.11589   0.05424   0.20245   0.06063   0.61465   0.12860   0.00000   0.23635   0.24379   0.26657   0.00300   0.47202   0.24920   0.36851   0.00000   0.25193   0.08571   0.10704   0.12595   0.77121   0.06243   0.19737   0.04202   0.19950   0.09954   0.14563   0.39264   0.03919   0.03903   0.09762   0.18128   0.22829   0.27756   0.37877   0.11302   0.44717   0.11826   0.08361   0.00000   0.01616   0.22445   0.10982   0.11551   0.67808   0.17959   0.57173   0.44908   0.10872   0.11111   0.24419   0.24530   0.21281   0.31802   0.19017   0.14493   0.10627   0.14585   0.10429   0.13432   0.00702   0.80711   0.58253   0.65819   0.21878   0.49859   0.00000   0.00000   0.06559   0.25945   0.25772   0.36880   0.10880   0.03541   0.38696   0.10827   0.42576   0.00000   0.00000   0.09588   0.15575   0.03768   0.00000   0.25589   0.44328   0.02810   0.66233   0.09204   0.04163   0.00000   0.08202   0.04708   0.46786   0.25503   0.72514   0.26979   0.04069   0.00793   0.16145   0.09822   0.12564   0.36015   0.39019   0.13315   0.28919   0.26993   0.07571   0.04178   0.08454   0.26101   0.77782   0.17714   0.45184   1.01638   0.45870   0.32004   0.89704   0.67616   0.02278   0.67408   0.39284   0.00034   0.14180   0.12484   0.18981   0.03956   0.05824   0.04012   0.07837   0.28174   1.50842   0.69527   0.15726   0.27557   0.21799   0.09985   0.95477   1.03064   2.09826   1.85234   2.21688   0.13941  
272 12.9953  16866.876969  x:  0.98729   0.35603   1.41872   0.78077   0.39147   0.63766   0.24543   0.43171   0.00000   0.40699   0.00000   0.40348   0.40661   0.21193   0.09450   0.24006   0.17532   0.51635   0.64838   0.14571   0.06390   1.08435   0.04517   1.03043   0.86565   0.48645   0.30049   0.07697   0.01044   0.12754   0.15171   0.13150   0.20135   0.47965   0.76987   0.13423   0.79054   1.19563   0.43670   0.00000   0.21864   0.82604   0.84205   0.26306   0.91625   0.68605   0.08453   0.43216   0.62590   0.19399   0.00000   0.49714   0.85311   0.27596   0.48886   0.28419   0.56252   1.01619   0.00000   0.32877   0.04722   0.06902   0.24225   0.68503   0.13733   0.90518   0.24458   0.14836   0.28722   0.39988   0.53515   0.20065   0.18146   0.01142   0.85689   0.01960   0.42731   0.15484   0.46870   9.00657   0.14629   0.10246   0.07349   0.95302   0.22201   0.88081   1.20524   0.48152   0.76502   0.04906   0.14081   0.21160   0.43359   1.04012   0.25961   0.02210   0.49339   0.21477   0.08994   0.00000   0.09446   0.18738   0.22093   0.23018   0.15473   0.37787   0.00000   0.14409   0.00000   0.21881   0.08221   0.12700   0.00338   0.22439   0.35019   0.03331   0.07189   0.00000   0.24329   0.20267   0.15071   0.04290   0.01724   0.21299   0.45511   0.40161   0.14187   0.18623   0.06927   0.11291   0.13738   0.22304   0.45242   0.43909   0.12933   0.16603   0.22206   0.48978   0.15815   0.10463   0.00000   0.16726   0.22521   0.52546   0.25031   0.06643   0.09937   0.23679   0.01914   0.00000   0.01799   0.06796   0.26862   0.00000   0.66777   0.14267   0.26554   0.35103   0.05308   0.06007   0.11955   0.10488   0.14350   0.05717   0.13605   0.42556   0.08220   0.00036   0.18125   0.02703   0.03928   0.19223   0.02372   0.18991   0.32888   0.01337   0.16158   0.14494   0.03706   0.39974   0.19914   0.10385   0.09558   0.08046   0.00000   0.11380   0.14859   0.27150   0.86127   0.75723   0.20340   0.03289   0.11130   0.12469   0.25780   0.13086   0.88920   0.04226   0.01768   0.05189   0.27244   0.26901   0.00000   0.03464   0.11517   0.09845   0.06204   0.82501   0.09455   0.27043   0.07416   0.16763   0.35001   0.21759   0.13374   0.00000   0.00000   0.69133   0.00000   0.49529   0.54372   0.60574   0.11471   0.26042   0.10706   0.02181   0.00000   0.03210   0.07838   0.31272   0.28608   0.01204   0.12502   0.14844   0.30315   0.10243   0.01465   0.04482   0.14477   0.10703   0.40050   0.00730   0.06451   0.00000   0.21395   0.28660   0.01972   0.37101   0.00000   0.00000   0.24151   0.00206   0.05977   0.02280   0.12748   0.16642   0.12460   0.00000   0.00000   0.05236   0.02857   0.02374   0.06904   0.10355   0.16115   0.04973   0.21243   0.02184   0.03411   0.00000   0.21775   0.25500   0.10461   0.23147   0.26094   0.06993   0.23481   0.11689   0.05405   0.20239   0.06057   0.61480   0.12867   0.00000   0.23638   0.24374   0.26654   0.00312   0.47191   0.24914   0.36847   0.00000   0.25180   0.08545   0.10686   0.12576   0.76969   0.06226   0.19730   0.04186   0.19943   0.09940   0.14537   0.39213   0.03916   0.03897   0.09730   0.18091   0.22837   0.27731   0.37836   0.11322   0.44675   0.11833   0.08347   0.00000   0.01600   0.22438   0.10958   0.11548   0.67755   0.17947   0.57136   0.44837   0.10851   0.11107   0.24393   0.24530   0.21262   0.31765   0.19009   0.14467   0.10619   0.14569   0.10413   0.13421   0.00703   0.80611   0.58208   0.65805   0.21894   0.49804   0.00000   0.00000   0.06561   0.25915   0.25750   0.36856   0.10886   0.03545   0.38604   0.10777   0.42479   0.00000   0.00000   0.09569   0.15558   0.03781   0.00000   0.25571   0.44299   0.02815   0.66128   0.09189   0.04177   0.00000   0.08191   0.04682   0.46776   0.25501   0.72436   0.26974   0.04061   0.00781   0.16131   0.09828   0.12557   0.36010   0.39036   0.13313   0.28864   0.26975   0.07560   0.04188   0.08436   0.26079   0.77750   0.17702   0.45199   1.01488   0.45932   0.32013   0.89574   0.67585   0.02243   0.67241   0.39337   0.00066   0.14165   0.12481   0.19006   0.03962   0.05820   0.04007   0.07835   0.28123   1.50904   0.69552   0.15697   0.27553   0.21800   0.09962   0.95546   1.03150   2.09776   1.86088   2.22406   0.13939  
273 19.4261  16866.861235  x:  0.98820   0.35349   1.41961   0.78185   0.39016   0.63762   0.24437   0.43072   0.00000   0.40631   0.00000   0.40266   0.40635   0.21175   0.09475   0.23988   0.17514   0.51573   0.64801   0.14543   0.06512   1.08176   0.04517   1.02704   0.86566   0.48569   0.29990   0.07580   0.01057   0.12760   0.15115   0.13102   0.20065   0.47884   0.77048   0.13422   0.78958   1.19590   0.43668   0.00000   0.21857   0.82414   0.84287   0.26340   0.91441   0.68654   0.08350   0.43192   0.62491   0.19371   0.00000   0.49697   0.85165   0.27589   0.48888   0.28492   0.56289   1.01513   0.00000   0.32853   0.04758   0.06972   0.24222   0.68480   0.13763   0.90356   0.24374   0.14784   0.28712   0.39895   0.53477   0.20013   0.18257   0.01046   0.85718   0.01935   0.42780   0.15334   0.46909   9.03208   0.14554   0.10282   0.07365   0.95446   0.22133   0.88010   1.20743   0.48087   0.76524   0.04954   0.14081   0.21034   0.43409   1.03896   0.25965   0.02199   0.49094   0.21536   0.09010   0.00000   0.09408   0.18655   0.22079   0.23056   0.15473   0.37744   0.00000   0.14442   0.00000   0.21852   0.08180   0.12688   0.00382   0.22425   0.34989   0.03463   0.07242   0.00000   0.24307   0.20245   0.15033   0.04278   0.01733   0.21309   0.45449   0.40141   0.14153   0.18599   0.06961   0.11306   0.13744   0.22313   0.45241   0.43828   0.12995   0.16626   0.22141   0.48972   0.15777   0.10538   0.00000   0.16818   0.22490   0.52553   0.25068   0.06643   0.09939   0.23664   0.01916   0.00000   0.01686   0.06787   0.26797   0.00000   0.66773   0.14230   0.26495   0.35213   0.05218   0.05906   0.11942   0.10477   0.14344   0.05645   0.13637   0.42546   0.08086   0.00066   0.18278   0.02680   0.03978   0.19251   0.02394   0.18857   0.32862   0.01345   0.16156   0.14493   0.03722   0.39991   0.19842   0.10273   0.09519   0.08063   0.00000   0.11423   0.14855   0.27095   0.86234   0.75741   0.20342   0.03325   0.11125   0.12444   0.25798   0.12982   0.89052   0.04165   0.01744   0.05157   0.27221   0.26885   0.00000   0.03465   0.11512   0.09856   0.06251   0.82367   0.09491   0.27008   0.07298   0.16713   0.34978   0.21727   0.13289   0.00000   0.00000   0.69089   0.00000   0.49603   0.54408   0.60561   0.11470   0.25988   0.10708   0.02232   0.00000   0.03240   0.07777   0.31254   0.28611   0.01277   0.12459   0.14819   0.30306   0.10278   0.01476   0.04405   0.14429   0.10733   0.40063   0.00721   0.06348   0.00000   0.21391   0.28595   0.01907   0.37177   0.00000   0.00000   0.24053   0.00027   0.05990   0.02315   0.12784   0.16697   0.12487   0.00000   0.00000   0.05194   0.02897   0.02365   0.06958   0.10387   0.16051   0.04986   0.21223   0.02155   0.03437   0.00000   0.21761   0.25443   0.10458   0.23118   0.26095   0.07066   0.23509   0.11753   0.05304   0.20230   0.06051   0.61463   0.12872   0.00000   0.23645   0.24351   0.26648   0.00377   0.47198   0.24909   0.36815   0.00000   0.25150   0.08432   0.10620   0.12556   0.76835   0.06236   0.19708   0.04228   0.19923   0.09959   0.14495   0.39183   0.03865   0.04062   0.09729   0.18081   0.22829   0.27700   0.37789   0.11359   0.44630   0.11869   0.08330   0.00000   0.01556   0.22414   0.10949   0.11551   0.67728   0.17934   0.57055   0.44748   0.10815   0.11122   0.24359   0.24492   0.21263   0.31731   0.18990   0.14423   0.10627   0.14542   0.10417   0.13414   0.00734   0.80488   0.58185   0.65809   0.21902   0.49711   0.00000   0.00000   0.06395   0.25899   0.25771   0.36829   0.10881   0.03515   0.38614   0.10686   0.42444   0.00000   0.00000   0.09573   0.15554   0.03745   0.00000   0.25555   0.44235   0.02835   0.66050   0.09198   0.04222   0.00000   0.08189   0.04696   0.46704   0.25489   0.72347   0.26970   0.04072   0.00766   0.16110   0.09734   0.12533   0.35977   0.39003   0.13325   0.28811   0.26922   0.07571   0.04238   0.08401   0.26059   0.77727   0.17691   0.45199   1.01319   0.46018   0.31973   0.89478   0.67507   0.02150   0.67053   0.39349   0.00078   0.14168   0.12481   0.19003   0.03990   0.05800   0.03985   0.07853   0.28079   1.50965   0.69584   0.15694   0.27551   0.21796   0.09955   0.95602   1.03242   2.09744   1.87223   2.23305   0.13936  
274 14.4334  16866.854860  x:  0.98841   0.35294   1.41981   0.78209   0.38983   0.63759   0.24415   0.43057   0.00000   0.40614   0.00000   0.40246   0.40629   0.21165   0.09478   0.23981   0.17506   0.51558   0.64799   0.14533   0.06533   1.08119   0.04511   1.02627   0.86564   0.48547   0.29980   0.07567   0.01056   0.12764   0.15112   0.13086   0.20049   0.47865   0.77060   0.13422   0.78943   1.19589   0.43661   0.00000   0.21852   0.82370   0.84305   0.26338   0.91404   0.68660   0.08316   0.43177   0.62469   0.19361   0.00000   0.49689   0.85126   0.27582   0.48890   0.28504   0.56291   1.01485   0.00000   0.32856   0.04768   0.06980   0.24219   0.68480   0.13769   0.90318   0.24352   0.14769   0.28703   0.39875   0.53469   0.19997   0.18282   0.01025   0.85725   0.01933   0.42791   0.15298   0.46924   9.03875   0.14540   0.10292   0.07369   0.95477   0.22119   0.87995   1.20788   0.48068   0.76530   0.04960   0.14076   0.21007   0.43424   1.03874   0.25971   0.02199   0.49039   0.21547   0.09009   0.00000   0.09397   0.18641   0.22066   0.23063   0.15469   0.37724   0.00000   0.14449   0.00000   0.21845   0.08177   0.12689   0.00354   0.22416   0.34976   0.03446   0.07234   0.00000   0.24302   0.20240   0.15026   0.04263   0.01737   0.21306   0.45440   0.40127   0.14154   0.18595   0.06967   0.11311   0.13752   0.22310   0.45239   0.43806   0.13009   0.16628   0.22128   0.48973   0.15756   0.10548   0.00000   0.16838   0.22488   0.52551   0.25069   0.06652   0.09946   0.23661   0.01916   0.00000   0.01702   0.06798   0.26782   0.00000   0.66771   0.14223   0.26476   0.35239   0.05232   0.05910   0.11941   0.10467   0.14348   0.05654   0.13637   0.42546   0.08056   0.00071   0.18302   0.02682   0.03981   0.19245   0.02389   0.18832   0.32859   0.01346   0.16145   0.14495   0.03732   0.39993   0.19819   0.10272   0.09506   0.08063   0.00000   0.11432   0.14838   0.27076   0.86258   0.75742   0.20345   0.03314   0.11123   0.12443   0.25807   0.12972   0.89083   0.04173   0.01753   0.05157   0.27215   0.26880   0.00000   0.03459   0.11514   0.09853   0.06258   0.82338   0.09493   0.26998   0.07289   0.16708   0.34965   0.21722   0.13281   0.00000   0.00000   0.69080   0.00000   0.49620   0.54414   0.60548   0.11468   0.25976   0.10707   0.02212   0.00000   0.03232   0.07771   0.31252   0.28607   0.01261   0.12452   0.14814   0.30304   0.10283   0.01476   0.04418   0.14428   0.10743   0.40066   0.00720   0.06356   0.00000   0.21387   0.28570   0.01869   0.37196   0.00000   0.00000   0.24047   0.00000   0.06013   0.02310   0.12778   0.16697   0.12494   0.00000   0.00000   0.05186   0.02912   0.02363   0.06963   0.10395   0.16044   0.04987   0.21218   0.02150   0.03440   0.00000   0.21753   0.25428   0.10464   0.23110   0.26095   0.07076   0.23504   0.11737   0.05302   0.20229   0.06059   0.61455   0.12874   0.00000   0.23643   0.24344   0.26645   0.00358   0.47197   0.24902   0.36804   0.00000   0.25142   0.08421   0.10615   0.12550   0.76812   0.06242   0.19701   0.04233   0.19916   0.09964   0.14490   0.39183   0.03864   0.04049   0.09735   0.18084   0.22823   0.27694   0.37781   0.11366   0.44623   0.11873   0.08329   0.00000   0.01565   0.22411   0.10951   0.11552   0.67727   0.17932   0.57035   0.44732   0.10811   0.11123   0.24353   0.24479   0.21268   0.31728   0.18986   0.14417   0.10630   0.14539   0.10420   0.13415   0.00742   0.80461   0.58182   0.65812   0.21899   0.49689   0.00000   0.00000   0.06387   0.25904   0.25784   0.36824   0.10878   0.03517   0.38639   0.10672   0.42447   0.00000   0.00000   0.09575   0.15556   0.03745   0.00000   0.25554   0.44218   0.02842   0.66040   0.09200   0.04201   0.00000   0.08189   0.04706   0.46681   0.25483   0.72328   0.26968   0.04076   0.00777   0.16109   0.09718   0.12531   0.35967   0.38988   0.13329   0.28803   0.26908   0.07576   0.04225   0.08396   0.26056   0.77725   0.17688   0.45196   1.01281   0.46037   0.31960   0.89463   0.67485   0.02125   0.67014   0.39346   0.00064   0.14171   0.12480   0.18993   0.03979   0.05801   0.03986   0.07852   0.28069   1.50978   0.69591   0.15698   0.27549   0.21793   0.09957   0.95612   1.03262   2.09746   1.87526   2.23533   0.13936  
275 14.9197  16866.831131  x:  0.98954   0.34986   1.42099   0.78343   0.38751   0.63717   0.24292   0.43023   0.00000   0.40484   0.00000   0.40114   0.40604   0.21067   0.09479   0.23917   0.17447   0.51461   0.64821   0.14468   0.06593   1.07787   0.04459   1.02163   0.86547   0.48381   0.29943   0.07595   0.01021   0.12766   0.15152   0.12974   0.19978   0.47752   0.77111   0.13432   0.78913   1.19519   0.43579   0.00000   0.21801   0.82101   0.84404   0.26271   0.91227   0.68651   0.08059   0.43021   0.62337   0.19287   0.00000   0.49622   0.84842   0.27510   0.48905   0.28543   0.56251   1.01283   0.00000   0.32898   0.04784   0.06946   0.24179   0.68508   0.13770   0.90084   0.24218   0.14680   0.28621   0.39774   0.53432   0.19887   0.18457   0.00919   0.85769   0.01939   0.42853   0.15077   0.47057   9.08445   0.14466   0.10266   0.07295   0.95639   0.22041   0.87897   1.21000   0.47916   0.76573   0.04958   0.14010   0.20866   0.43543   1.03777   0.26024   0.02176   0.48716   0.21598   0.08970   0.00000   0.09364   0.18596   0.21950   0.23078   0.15435   0.37541   0.00000   0.14447   0.00000   0.21826   0.08188   0.12697   0.00553   0.22398   0.34905   0.03334   0.07199   0.00000   0.24261   0.20209   0.15000   0.04278   0.01749   0.21271   0.45426   0.39994   0.14182   0.18600   0.06899   0.11286   0.13763   0.22263   0.45216   0.43645   0.13055   0.16613   0.22078   0.48983   0.15572   0.10531   0.00000   0.16903   0.22470   0.52508   0.25006   0.06692   0.09945   0.23619   0.01917   0.00000   0.01505   0.06719   0.26686   0.00000   0.66737   0.14210   0.26318   0.35366   0.05280   0.05991   0.11938   0.10423   0.14369   0.05689   0.13594   0.42556   0.07960   0.00071   0.18309   0.02704   0.03895   0.19137   0.02447   0.18768   0.32857   0.01365   0.16041   0.14501   0.03716   0.40001   0.19694   0.10436   0.09475   0.08031   0.00000   0.11444   0.14668   0.26929   0.86404   0.75730   0.20366   0.03305   0.11122   0.12462   0.25876   0.12998   0.89265   0.04168   0.01759   0.05155   0.27176   0.26832   0.00000   0.03465   0.11521   0.09822   0.06249   0.82165   0.09457   0.26922   0.07340   0.16708   0.34840   0.21698   0.13306   0.00000   0.00000   0.69031   0.00000   0.49712   0.54425   0.60401   0.11494   0.25901   0.10707   0.02232   0.00000   0.03196   0.07801   0.31279   0.28576   0.01365   0.12446   0.14796   0.30286   0.10287   0.01487   0.04403   0.14456   0.10753   0.40084   0.00712   0.06418   0.00000   0.21340   0.28397   0.01619   0.37377   0.00000   0.00000   0.24195   0.00000   0.06203   0.02358   0.12688   0.16582   0.12507   0.00000   0.00000   0.05157   0.02887   0.02373   0.06938   0.10396   0.16082   0.04963   0.21182   0.02124   0.03432   0.00000   0.21690   0.25346   0.10503   0.23060   0.26088   0.07047   0.23410   0.11573   0.05384   0.20212   0.06089   0.61364   0.12856   0.00000   0.23618   0.24289   0.26615   0.00349   0.47202   0.24868   0.36715   0.00000   0.25097   0.08459   0.10638   0.12510   0.76725   0.06280   0.19646   0.04177   0.19856   0.09967   0.14490   0.39210   0.03908   0.03865   0.09768   0.18119   0.22762   0.27664   0.37743   0.11367   0.44591   0.11864   0.08329   0.00000   0.01548   0.22372   0.10970   0.11536   0.67747   0.17917   0.56897   0.44665   0.10792   0.11112   0.24326   0.24390   0.21308   0.31728   0.18964   0.14413   0.10631   0.14538   0.10424   0.13409   0.00764   0.80298   0.58175   0.65830   0.21839   0.49544   0.00000   0.00000   0.06512   0.25964   0.25886   0.36808   0.10834   0.03486   0.38906   0.10649   0.42532   0.00000   0.00000   0.09551   0.15561   0.03711   0.00000   0.25550   0.44093   0.02880   0.66019   0.09180   0.04301   0.00000   0.08172   0.04766   0.46504   0.25423   0.72218   0.26933   0.04031   0.00744   0.16105   0.09722   0.12531   0.35876   0.38838   0.13324   0.28785   0.26800   0.07600   0.04215   0.08406   0.26029   0.77729   0.17659   0.45147   1.01066   0.46159   0.31853   0.89442   0.67327   0.01984   0.66810   0.39306   0.00107   0.14181   0.12475   0.18950   0.04050   0.05814   0.03934   0.07818   0.28012   1.51045   0.69625   0.15727   0.27520   0.21761   0.09974   0.95643   1.03375   2.09817   1.89658   2.25082   0.13931  
276 21.4323  16866.799349  x:  0.99104   0.34521   1.42257   0.78526   0.38403   0.63655   0.24093   0.43000   0.00000   0.40267   0.00000   0.39915   0.40587   0.20959   0.09459   0.23835   0.17374   0.51320   0.64844   0.14418   0.06566   1.07275   0.04409   1.01444   0.86514   0.48127   0.29877   0.07713   0.00952   0.12720   0.15203   0.12857   0.19932   0.47599   0.77183   0.13439   0.78892   1.19339   0.43441   0.00000   0.21744   0.81697   0.84556   0.26213   0.90985   0.68624   0.07747   0.42800   0.62152   0.19199   0.00000   0.49517   0.84373   0.27389   0.48914   0.28598   0.56164   1.00946   0.00000   0.32897   0.04713   0.06828   0.24104   0.68530   0.13701   0.89704   0.24058   0.14613   0.28524   0.39641   0.53381   0.19776   0.18788   0.00827   0.85834   0.01945   0.42949   0.14731   0.47246   9.15685   0.14340   0.10216   0.07235   0.95859   0.21915   0.87730   1.21257   0.47666   0.76634   0.04961   0.13905   0.20691   0.43735   1.03646   0.26062   0.02095   0.48236   0.21659   0.08880   0.00000   0.09398   0.18572   0.21822   0.23025   0.15364   0.37340   0.00000   0.14400   0.00000   0.21768   0.08186   0.12679   0.00414   0.22323   0.34784   0.03378   0.07190   0.00000   0.24204   0.20171   0.15002   0.04248   0.01774   0.21200   0.45381   0.39822   0.14205   0.18568   0.06838   0.11245   0.13771   0.22194   0.45158   0.43418   0.13004   0.16568   0.22056   0.48975   0.15357   0.10371   0.00000   0.16866   0.22366   0.52431   0.24891   0.06736   0.09947   0.23569   0.01929   0.00000   0.01626   0.06704   0.26608   0.00000   0.66669   0.14186   0.26126   0.35451   0.05120   0.05905   0.11911   0.10426   0.14341   0.05573   0.13528   0.42546   0.07987   0.00044   0.18111   0.02682   0.03934   0.18991   0.02381   0.18833   0.32822   0.01352   0.15944   0.14471   0.03746   0.39966   0.19698   0.10672   0.09516   0.08006   0.00000   0.11355   0.14500   0.26739   0.86625   0.75711   0.20360   0.03340   0.11117   0.12468   0.25910   0.13063   0.89534   0.04035   0.01682   0.05152   0.27123   0.26755   0.00000   0.03457   0.11495   0.09790   0.06180   0.81889   0.09374   0.26823   0.07444   0.16726   0.34671   0.21671   0.13393   0.00000   0.00000   0.68944   0.00000   0.49802   0.54399   0.60162   0.11505   0.25829   0.10687   0.02293   0.00000   0.03197   0.07857   0.31299   0.28490   0.01331   0.12463   0.14782   0.30239   0.10237   0.01529   0.04265   0.14475   0.10668   0.40082   0.00691   0.06298   0.00000   0.21277   0.28245   0.01760   0.37624   0.00000   0.00000   0.24518   0.00000   0.06010   0.02342   0.12594   0.16355   0.12462   0.00000   0.00000   0.05201   0.02922   0.02420   0.06840   0.10323   0.16191   0.04924   0.21125   0.02062   0.03449   0.00000   0.21607   0.25279   0.10486   0.22997   0.26039   0.06954   0.23259   0.11537   0.05395   0.20160   0.06047   0.61208   0.12776   0.00000   0.23559   0.24217   0.26554   0.00451   0.47186   0.24840   0.36594   0.00000   0.25044   0.08560   0.10684   0.12469   0.76587   0.06312   0.19580   0.04128   0.19791   0.09915   0.14502   0.39213   0.03872   0.04005   0.09775   0.18135   0.22687   0.27596   0.37668   0.11318   0.44521   0.11795   0.08327   0.00000   0.01461   0.22290   0.10958   0.11489   0.67760   0.17900   0.56682   0.44561   0.10746   0.11098   0.24303   0.24287   0.21314   0.31694   0.18927   0.14426   0.10591   0.14542   0.10407   0.13362   0.00719   0.80027   0.58141   0.65828   0.21745   0.49328   0.00000   0.00000   0.06500   0.26014   0.25946   0.36773   0.10763   0.03402   0.39159   0.10845   0.42660   0.00000   0.00000   0.09515   0.15531   0.03726   0.00000   0.25526   0.43899   0.02907   0.65975   0.09127   0.04238   0.00000   0.08161   0.04781   0.46249   0.25345   0.72031   0.26862   0.04020   0.00769   0.16110   0.09825   0.12528   0.35757   0.38651   0.13305   0.28755   0.26625   0.07605   0.04270   0.08434   0.25961   0.77744   0.17601   0.45059   1.00739   0.46346   0.31707   0.89444   0.67081   0.01857   0.66504   0.39272   0.00147   0.14148   0.12452   0.18889   0.03952   0.05763   0.03915   0.07798   0.27904   1.51119   0.69650   0.15713   0.27451   0.21699   0.09960   0.95641   1.03526   2.09906   1.93027   2.27635   0.13923  
277 22.5462  16866.778613  x:  0.99161   0.34310   1.42324   0.78604   0.38234   0.63621   0.23994   0.43059   0.00000   0.40139   0.00000   0.39824   0.40593   0.20915   0.09445   0.23797   0.17351   0.51259   0.64869   0.14445   0.06512   1.07019   0.04437   1.01077   0.86472   0.48003   0.29874   0.07656   0.00936   0.12678   0.15181   0.12822   0.19964   0.47554   0.77181   0.13451   0.78930   1.19141   0.43321   0.00000   0.21728   0.81503   0.84628   0.26171   0.90904   0.68569   0.07611   0.42661   0.62079   0.19178   0.00000   0.49438   0.84069   0.27285   0.48906   0.28589   0.56049   1.00719   0.00000   0.32898   0.04645   0.06829   0.24074   0.68537   0.13656   0.89507   0.24003   0.14636   0.28466   0.39626   0.53353   0.19723   0.18988   0.00848   0.85863   0.01942   0.42998   0.14554   0.47378   9.20522   0.14258   0.10238   0.07309   0.95937   0.21866   0.87635   1.21302   0.47503   0.76639   0.05002   0.13869   0.20662   0.43860   1.03591   0.26073   0.02016   0.48021   0.21649   0.08825   0.00000   0.09481   0.18627   0.21761   0.22957   0.15346   0.37241   0.00000   0.14328   0.00000   0.21748   0.08164   0.12643   0.00459   0.22300   0.34733   0.03527   0.07238   0.00000   0.24174   0.20154   0.15021   0.04263   0.01784   0.21154   0.45389   0.39716   0.14183   0.18548   0.06912   0.11256   0.13712   0.22141   0.45096   0.43324   0.12914   0.16532   0.22097   0.48945   0.15310   0.10226   0.00000   0.16755   0.22298   0.52350   0.24747   0.06722   0.09900   0.23526   0.01934   0.00000   0.01498   0.06706   0.26607   0.00000   0.66593   0.14189   0.26046   0.35401   0.05205   0.05844   0.11896   0.10451   0.14297   0.05631   0.13498   0.42532   0.07989   0.00028   0.17939   0.02696   0.04038   0.18938   0.02420   0.18958   0.32782   0.01365   0.15908   0.14423   0.03660   0.39916   0.19792   0.10686   0.09556   0.08018   0.00000   0.11289   0.14464   0.26683   0.86705   0.75676   0.20310   0.03256   0.11079   0.12437   0.25854   0.13048   0.89631   0.04097   0.01750   0.05167   0.27092   0.26725   0.00000   0.03458   0.11462   0.09803   0.06178   0.81757   0.09373   0.26777   0.07383   0.16711   0.34568   0.21648   0.13421   0.00000   0.00000   0.68889   0.00000   0.49753   0.54315   0.59972   0.11444   0.25824   0.10654   0.02188   0.00000   0.03106   0.07818   0.31284   0.28434   0.01281   0.12469   0.14781   0.30191   0.10189   0.01531   0.04401   0.14454   0.10631   0.40021   0.00688   0.06293   0.00000   0.21246   0.28207   0.01811   0.37633   0.00000   0.00000   0.24674   0.00000   0.05890   0.02302   0.12580   0.16250   0.12385   0.00000   0.00000   0.05196   0.02806   0.02446   0.06781   0.10251   0.16273   0.04915   0.21096   0.02030   0.03418   0.00000   0.21577   0.25287   0.10425   0.22971   0.25986   0.06989   0.23186   0.11682   0.05268   0.20133   0.06054   0.61083   0.12740   0.00000   0.23503   0.24186   0.26505   0.00296   0.47128   0.24787   0.36531   0.00000   0.25012   0.08515   0.10638   0.12451   0.76562   0.06291   0.19551   0.04184   0.19778   0.09881   0.14501   0.39224   0.03761   0.03986   0.09725   0.18128   0.22638   0.27564   0.37650   0.11261   0.44489   0.11733   0.08327   0.00000   0.01541   0.22251   0.10924   0.11473   0.67770   0.17885   0.56577   0.44555   0.10700   0.11078   0.24312   0.24248   0.21294   0.31682   0.18900   0.14429   0.10556   0.14539   0.10387   0.13323   0.00658   0.79890   0.58110   0.65795   0.21672   0.49236   0.00000   0.00000   0.06337   0.25996   0.25909   0.36756   0.10751   0.03416   0.39246   0.10900   0.42769   0.00000   0.00000   0.09517   0.15491   0.03722   0.00000   0.25525   0.43796   0.02894   0.65979   0.09103   0.04275   0.00000   0.08170   0.04740   0.46121   0.25291   0.71929   0.26808   0.04027   0.00737   0.16099   0.09817   0.12503   0.35690   0.38543   0.13276   0.28776   0.26539   0.07584   0.04162   0.08387   0.25910   0.77762   0.17564   0.44977   1.00564   0.46420   0.31639   0.89504   0.66938   0.01860   0.66395   0.39250   0.00113   0.14098   0.12431   0.18837   0.04089   0.05787   0.03985   0.07809   0.27814   1.51125   0.69626   0.15663   0.27394   0.21655   0.09924   0.95582   1.03583   2.09947   1.95296   2.29377   0.13917  
278 18.7746  16866.741429  x:  0.99172   0.34158   1.42357   0.78654   0.38071   0.63571   0.23903   0.43300   0.00000   0.39968   0.00000   0.39750   0.40615   0.20861   0.09421   0.23754   0.17348   0.51212   0.64928   0.14566   0.06422   1.06756   0.04568   1.00684   0.86349   0.47878   0.29949   0.07459   0.00939   0.12628   0.15073   0.12807   0.20086   0.47570   0.77063   0.13486   0.79083   1.18659   0.43057   0.00000   0.21721   0.81323   0.84675   0.26064   0.90908   0.68400   0.07486   0.42431   0.62048   0.19203   0.00000   0.49282   0.83579   0.27070   0.48878   0.28480   0.55745   1.00337   0.00000   0.32939   0.04567   0.06923   0.24051   0.68538   0.13621   0.89299   0.23978   0.14749   0.28358   0.39727   0.53299   0.19629   0.19228   0.00991   0.85874   0.01934   0.43048   0.14360   0.47605   9.28470   0.14140   0.10233   0.07442   0.95933   0.21851   0.87512   1.21132   0.47236   0.76563   0.05073   0.13821   0.20744   0.44048   1.03548   0.26107   0.01888   0.47858   0.21539   0.08760   0.00000   0.09641   0.18815   0.21674   0.22828   0.15366   0.37117   0.00000   0.14187   0.00000   0.21736   0.08131   0.12582   0.00390   0.22254   0.34660   0.03455   0.07187   0.00000   0.24141   0.20127   0.15046   0.04238   0.01803   0.21064   0.45475   0.39526   0.14128   0.18515   0.07019   0.11253   0.13569   0.22033   0.44950   0.43264   0.12745   0.16472   0.22221   0.48849   0.15367   0.10010   0.00000   0.16489   0.22239   0.52165   0.24393   0.06719   0.09851   0.23472   0.01937   0.00000   0.01589   0.06777   0.26668   0.00000   0.66404   0.14196   0.26000   0.35164   0.05285   0.05858   0.11875   0.10471   0.14230   0.05690   0.13477   0.42507   0.07964   0.00046   0.17722   0.02646   0.03950   0.18904   0.02321   0.19141   0.32696   0.01347   0.15868   0.14361   0.03755   0.39796   0.19981   0.10555   0.09575   0.08017   0.00000   0.11237   0.14483   0.26689   0.86691   0.75560   0.20190   0.03294   0.11055   0.12359   0.25667   0.12947   0.89613   0.04058   0.01743   0.05094   0.27051   0.26705   0.00000   0.03454   0.11417   0.09829   0.06207   0.81643   0.09430   0.26700   0.07226   0.16660   0.34383   0.21596   0.13392   0.00000   0.00000   0.68806   0.00000   0.49488   0.54057   0.59602   0.11375   0.25857   0.10633   0.02293   0.00000   0.03137   0.07712   0.31235   0.28361   0.01401   0.12458   0.14774   0.30094   0.10168   0.01546   0.04384   0.14352   0.10603   0.39835   0.00685   0.06374   0.00000   0.21202   0.28204   0.01593   0.37362   0.00000   0.00000   0.24773   0.00000   0.06042   0.02391   0.12588   0.16196   0.12257   0.00000   0.00000   0.05204   0.02927   0.02471   0.06710   0.10217   0.16388   0.04901   0.21070   0.02004   0.03371   0.00000   0.21557   0.25355   0.10307   0.22949   0.25882   0.07082   0.23107   0.11961   0.05218   0.20092   0.06084   0.60831   0.12716   0.00000   0.23415   0.24158   0.26422   0.00334   0.47005   0.24752   0.36443   0.00000   0.24989   0.08375   0.10529   0.12444   0.76660   0.06224   0.19519   0.04246   0.19770   0.09856   0.14474   0.39260   0.03799   0.03891   0.09593   0.18110   0.22540   0.27556   0.37688   0.11165   0.44472   0.11682   0.08339   0.00000   0.01471   0.22181   0.10874   0.11464   0.67771   0.17826   0.56480   0.44666   0.10663   0.11049   0.24354   0.24216   0.21250   0.31699   0.18851   0.14413   0.10515   0.14517   0.10361   0.13276   0.00575   0.79758   0.58054   0.65680   0.21506   0.49184   0.00000   0.00000   0.06257   0.25925   0.25784   0.36738   0.10781   0.03329   0.39319   0.10724   0.43003   0.00000   0.00000   0.09526   0.15427   0.03709   0.00000   0.25564   0.43674   0.02847   0.66063   0.09085   0.04271   0.00000   0.08177   0.04654   0.45979   0.25203   0.71817   0.26710   0.04039   0.00737   0.16073   0.09705   0.12450   0.35596   0.38379   0.13225   0.28891   0.26464   0.07552   0.04203   0.08338   0.25835   0.77796   0.17517   0.44795   1.00344   0.46436   0.31568   0.89701   0.66733   0.01978   0.66399   0.39197   0.00130   0.14026   0.12406   0.18779   0.03882   0.05769   0.03772   0.07794   0.27637   1.51046   0.69512   0.15556   0.27290   0.21589   0.09871   0.95373   1.03594   2.09991   1.99135   2.32305   0.13909  
279 21.5300  16866.707181  x:  0.99138   0.34088   1.42347   0.78658   0.37993   0.63541   0.23825   0.43555   0.00000   0.39835   0.00000   0.39715   0.40606   0.20822   0.09393   0.23727   0.17353   0.51184   0.64940   0.14662   0.06418   1.06580   0.04688   1.00411   0.86207   0.47819   0.30015   0.07440   0.00917   0.12631   0.14984   0.12808   0.20155   0.47599   0.76912   0.13508   0.79241   1.18142   0.42818   0.00000   0.21717   0.81217   0.84686   0.25993   0.90962   0.68222   0.07480   0.42273   0.62057   0.19265   0.00000   0.49150   0.83152   0.26891   0.48841   0.28378   0.55455   0.99997   0.00000   0.32955   0.04588   0.06955   0.24025   0.68492   0.13634   0.89150   0.23962   0.14837   0.28276   0.39833   0.53218   0.19517   0.19363   0.01083   0.85861   0.01933   0.43094   0.14230   0.47805   9.36350   0.13977   0.10127   0.07442   0.95870   0.21857   0.87404   1.20862   0.47010   0.76438   0.05087   0.13740   0.20809   0.44167   1.03517   0.26170   0.01837   0.47763   0.21409   0.08749   0.00000   0.09673   0.18949   0.21624   0.22753   0.15397   0.37062   0.00000   0.14165   0.00000   0.21721   0.08139   0.12573   0.00263   0.22208   0.34613   0.03327   0.07125   0.00000   0.24112   0.20089   0.15022   0.04131   0.01830   0.21005   0.45532   0.39402   0.14121   0.18489   0.06972   0.11198   0.13514   0.21953   0.44812   0.43266   0.12672   0.16451   0.22281   0.48722   0.15479   0.09958   0.00000   0.16288   0.22232   0.52006   0.24122   0.06711   0.09816   0.23418   0.01938   0.00000   0.01465   0.06711   0.26696   0.00000   0.66207   0.14206   0.26025   0.34935   0.05107   0.05859   0.11851   0.10395   0.14216   0.05558   0.13509   0.42474   0.07922   0.00023   0.17760   0.02765   0.03883   0.18943   0.02411   0.19130   0.32603   0.01392   0.15875   0.14348   0.03731   0.39681   0.20069   0.10367   0.09496   0.07975   0.00000   0.11246   0.14532   0.26721   0.86607   0.75436   0.20110   0.03301   0.11044   0.12322   0.25508   0.12858   0.89522   0.03978   0.01717   0.05035   0.27019   0.26679   0.00000   0.03417   0.11418   0.09783   0.06195   0.81566   0.09447   0.26654   0.07245   0.16630   0.34261   0.21540   0.13302   0.00000   0.00000   0.68719   0.00000   0.49183   0.53790   0.59291   0.11327   0.25874   0.10623   0.02259   0.00000   0.03140   0.07642   0.31142   0.28292   0.01248   0.12414   0.14742   0.30013   0.10205   0.01573   0.04241   0.14275   0.10619   0.39643   0.00674   0.06293   0.00000   0.21172   0.28218   0.01490   0.36967   0.00000   0.00000   0.24683   0.00000   0.06139   0.02270   0.12537   0.16218   0.12255   0.00000   0.00000   0.05121   0.02917   0.02443   0.06672   0.10246   0.16395   0.04875   0.21057   0.01934   0.03408   0.00000   0.21541   0.25397   0.10279   0.22929   0.25810   0.07030   0.23049   0.12021   0.05316   0.20059   0.06094   0.60605   0.12720   0.00000   0.23358   0.24138   0.26361   0.00434   0.46876   0.24725   0.36387   0.00000   0.24969   0.08373   0.10527   0.12468   0.76758   0.06174   0.19497   0.04181   0.19746   0.09879   0.14429   0.39248   0.03893   0.03969   0.09556   0.18094   0.22469   0.27567   0.37728   0.11140   0.44455   0.11703   0.08335   0.00000   0.01455   0.22144   0.10871   0.11475   0.67733   0.17761   0.56431   0.44770   0.10664   0.11041   0.24371   0.24189   0.21206   0.31711   0.18809   0.14373   0.10522   0.14485   0.10371   0.13267   0.00595   0.79671   0.57989   0.65526   0.21348   0.49184   0.00000   0.00000   0.06364   0.25859   0.25677   0.36700   0.10799   0.03396   0.39255   0.10622   0.43167   0.00000   0.00000   0.09505   0.15414   0.03692   0.00000   0.25598   0.43606   0.02831   0.66131   0.09087   0.04142   0.00000   0.08149   0.04645   0.45919   0.25164   0.71732   0.26642   0.04043   0.00821   0.16051   0.09628   0.12430   0.35540   0.38289   0.13211   0.28994   0.26436   0.07561   0.04221   0.08351   0.25790   0.77815   0.17493   0.44634   1.00168   0.46380   0.31518   0.89901   0.66565   0.02084   0.66434   0.39150   0.00091   0.14018   0.12394   0.18731   0.04055   0.05755   0.04076   0.07757   0.27457   1.50933   0.69367   0.15494   0.27220   0.21556   0.09896   0.95114   1.03561   2.09989   2.02812   2.35306   0.13903  
280 31.7996  16866.642377  x:  0.99026   0.33960   1.42269   0.78618   0.37909   0.63501   0.23640   0.44006   0.00000   0.39605   0.00000   0.39663   0.40513   0.20759   0.09327   0.23686   0.17345   0.51118   0.64852   0.14750   0.06524   1.06226   0.04836   0.99890   0.85891   0.47756   0.30066   0.07621   0.00834   0.12676   0.14890   0.12813   0.20142   0.47611   0.76595   0.13515   0.79483   1.17079   0.42412   0.00000   0.21700   0.81024   0.84661   0.25937   0.91037   0.67887   0.07620   0.42080   0.62075   0.19420   0.00000   0.48933   0.82361   0.26632   0.48761   0.28261   0.54960   0.99356   0.00000   0.32882   0.04714   0.06869   0.23953   0.68300   0.13676   0.88869   0.23904   0.14919   0.28170   0.39953   0.52990   0.19267   0.19503   0.01108   0.85805   0.01945   0.43199   0.14013   0.48103   9.51544   0.13593   0.09913   0.07366   0.95710   0.21861   0.87158   1.20257   0.46620   0.76121   0.05082   0.13561   0.20809   0.44282   1.03401   0.26294   0.01821   0.47548   0.21172   0.08802   0.00000   0.09528   0.19045   0.21589   0.22699   0.15448   0.37041   0.00000   0.14292   0.00000   0.21681   0.08172   0.12603   0.00437   0.22173   0.34577   0.03425   0.07173   0.00000   0.24040   0.20000   0.14904   0.04180   0.01848   0.20965   0.45526   0.39286   0.14147   0.18460   0.06804   0.11105   0.13539   0.21853   0.44572   0.43308   0.12691   0.16466   0.22243   0.48431   0.15693   0.10094   0.00000   0.16063   0.22276   0.51763   0.23824   0.06710   0.09819   0.23348   0.01946   0.00000   0.01536   0.06624   0.26665   0.00000   0.65823   0.14193   0.26145   0.34594   0.05022   0.05831   0.11818   0.10206   0.14251   0.05474   0.13638   0.42383   0.07978   0.00046   0.18117   0.02675   0.03840   0.19090   0.02330   0.18788   0.32404   0.01352   0.15964   0.14379   0.03692   0.39455   0.20110   0.10109   0.09332   0.07910   0.00000   0.11305   0.14639   0.26760   0.86379   0.75182   0.20037   0.03205   0.11019   0.12326   0.25306   0.12774   0.89289   0.03977   0.01794   0.05029   0.26961   0.26602   0.00000   0.03425   0.11462   0.09654   0.06113   0.81399   0.09397   0.26612   0.07442   0.16595   0.34153   0.21437   0.13108   0.00000   0.00000   0.68517   0.00000   0.48627   0.53309   0.58815   0.11305   0.25842   0.10614   0.02135   0.00000   0.02980   0.07582   0.30949   0.28221   0.01257   0.12310   0.14670   0.29881   0.10294   0.01579   0.04297   0.14245   0.10684   0.39312   0.00674   0.06130   0.00000   0.21134   0.28256   0.01744   0.36185   0.00000   0.00000   0.24261   0.00000   0.06007   0.02343   0.12430   0.16340   0.12402   0.00000   0.00000   0.04915   0.02865   0.02449   0.06604   0.10348   0.16201   0.04860   0.21017   0.01891   0.03357   0.00000   0.21496   0.25380   0.10368   0.22879   0.25724   0.06828   0.22995   0.11842   0.05332   0.20001   0.06096   0.60224   0.12746   0.00000   0.23283   0.24096   0.26270   0.00328   0.46596   0.24611   0.36317   0.00000   0.24894   0.08517   0.10634   0.12522   0.76849   0.06112   0.19465   0.04036   0.19683   0.09939   0.14327   0.39120   0.03757   0.03987   0.09633   0.18054   0.22388   0.27576   0.37751   0.11189   0.44383   0.11765   0.08283   0.00000   0.01520   0.22106   0.10902   0.11486   0.67572   0.17655   0.56358   0.44870   0.10658   0.11025   0.24327   0.24129   0.21108   0.31681   0.18742   0.14270   0.10571   0.14414   0.10405   0.13279   0.00740   0.79502   0.57820   0.65168   0.21076   0.49198   0.00000   0.00000   0.06459   0.25737   0.25509   0.36572   0.10780   0.03371   0.38888   0.10704   0.43315   0.00000   0.00000   0.09446   0.15442   0.03703   0.00000   0.25604   0.43529   0.02852   0.66169   0.09103   0.04250   0.00000   0.08063   0.04718   0.45892   0.25153   0.71557   0.26551   0.03978   0.00761   0.15978   0.09624   0.12441   0.35464   0.38218   0.13192   0.29109   0.26412   0.07611   0.04088   0.08391   0.25734   0.77797   0.17477   0.44372   0.99802   0.46195   0.31436   0.90213   0.66258   0.02203   0.66427   0.39077   0.00022   0.14072   0.12377   0.18684   0.03969   0.05702   0.03708   0.07700   0.27096   1.50663   0.69050   0.15433   0.27141   0.21532   0.10038   0.94538   1.03449   2.09924   2.09875   2.41345   0.13892  
281 44.4674  16866.596653  x:  0.98887   0.33951   1.42149   0.78524   0.37931   0.63485   0.23509   0.44324   0.00000   0.39491   0.00000   0.39660   0.40387   0.20701   0.09284   0.23654   0.17311   0.51078   0.64725   0.14720   0.06615   1.06058   0.04837   0.99637   0.85643   0.47766   0.30075   0.07612   0.00809   0.12666   0.14921   0.12813   0.20032   0.47605   0.76349   0.13505   0.79654   1.16272   0.42194   0.00000   0.21657   0.80947   0.84573   0.25887   0.91134   0.67620   0.07777   0.42012   0.62102   0.19537   0.00000   0.48830   0.81884   0.26542   0.48705   0.28242   0.54667   0.98957   0.00000   0.32772   0.04735   0.06758   0.23898   0.68112   0.13654   0.88718   0.23851   0.14891   0.28115   0.39985   0.52796   0.19072   0.19470   0.01029   0.85746   0.01987   0.43291   0.13953   0.48295   9.62665   0.13258   0.09906   0.07391   0.95527   0.21887   0.86990   1.19703   0.46415   0.75850   0.05125   0.13490   0.20756   0.44268   1.03328   0.26328   0.01792   0.47452   0.21012   0.08881   0.00000   0.09402   0.19040   0.21574   0.22708   0.15430   0.37049   0.00000   0.14366   0.00000   0.21617   0.08103   0.12592   0.00273   0.22119   0.34536   0.03393   0.07141   0.00000   0.24001   0.19963   0.14857   0.04242   0.01857   0.20957   0.45472   0.39265   0.14120   0.18425   0.06801   0.11131   0.13620   0.21801   0.44439   0.43365   0.12786   0.16502   0.22133   0.48225   0.15738   0.10281   0.00000   0.16025   0.22391   0.51636   0.23786   0.06661   0.09790   0.23312   0.01952   0.00000   0.01460   0.06615   0.26575   0.00000   0.65572   0.14187   0.26212   0.34434   0.05303   0.05837   0.11826   0.10261   0.14259   0.05669   0.13723   0.42305   0.08131   0.00014   0.18312   0.02653   0.03892   0.19141   0.02374   0.18528   0.32304   0.01340   0.16034   0.14383   0.03667   0.39334   0.20053   0.10174   0.09426   0.07933   0.00000   0.11292   0.14619   0.26748   0.86150   0.74987   0.20053   0.03294   0.11033   0.12377   0.25281   0.12840   0.89057   0.03907   0.01734   0.05026   0.26929   0.26552   0.00000   0.03450   0.11448   0.09671   0.06069   0.81305   0.09343   0.26582   0.07422   0.16570   0.34144   0.21407   0.13090   0.00000   0.00000   0.68374   0.00000   0.48303   0.53032   0.58611   0.11378   0.25763   0.10623   0.02385   0.00000   0.03065   0.07678   0.30852   0.28202   0.01447   0.12282   0.14654   0.29829   0.10274   0.01582   0.04372   0.14297   0.10619   0.39150   0.00661   0.06326   0.00000   0.21103   0.28247   0.01958   0.35802   0.00000   0.00000   0.23930   0.00000   0.05942   0.02336   0.12464   0.16414   0.12457   0.00000   0.00000   0.04861   0.02851   0.02462   0.06477   0.10354   0.15976   0.04856   0.20967   0.01873   0.03305   0.00000   0.21447   0.25290   0.10422   0.22836   0.25701   0.06795   0.23026   0.11699   0.05250   0.19966   0.06065   0.60025   0.12735   0.00000   0.23270   0.24061   0.26238   0.00388   0.46435   0.24557   0.36284   0.00000   0.24831   0.08513   0.10632   0.12532   0.76871   0.06113   0.19446   0.04093   0.19647   0.09910   0.14297   0.39015   0.03614   0.03797   0.09672   0.18018   0.22356   0.27573   0.37737   0.11230   0.44323   0.11766   0.08250   0.00000   0.01379   0.22079   0.10903   0.11442   0.67403   0.17619   0.56348   0.44891   0.10652   0.11011   0.24242   0.24090   0.21042   0.31640   0.18718   0.14235   0.10567   0.14400   0.10382   0.13263   0.00785   0.79406   0.57667   0.64896   0.20940   0.49227   0.00000   0.00000   0.06337   0.25677   0.25463   0.36473   0.10759   0.03239   0.38605   0.10832   0.43281   0.00000   0.00000   0.09418   0.15441   0.03715   0.00000   0.25588   0.43520   0.02870   0.66143   0.09075   0.04265   0.00000   0.08025   0.04738   0.45931   0.25133   0.71448   0.26524   0.03969   0.00708   0.15958   0.09732   0.12453   0.35432   0.38215   0.13206   0.29145   0.26428   0.07622   0.04190   0.08379   0.25706   0.77757   0.17489   0.44238   0.99591   0.45984   0.31386   0.90418   0.66076   0.02209   0.66407   0.39039   0.00179   0.14088   0.12364   0.18726   0.03907   0.05763   0.04011   0.07718   0.26863   1.50428   0.68805   0.15393   0.27131   0.21521   0.10108   0.94054   1.03311   2.09874   2.14913   2.45884   0.13887  
282 48.1723  16866.575833  x:  0.98829   0.33976   1.42095   0.78477   0.37962   0.63485   0.23475   0.44419   0.00000   0.39474   0.00000   0.39671   0.40337   0.20682   0.09276   0.23645   0.17296   0.51070   0.64674   0.14693   0.06634   1.06035   0.04816   0.99601   0.85565   0.47786   0.30077   0.07571   0.00813   0.12652   0.14945   0.12814   0.19985   0.47605   0.76271   0.13502   0.79704   1.16025   0.42151   0.00000   0.21638   0.80944   0.84525   0.25860   0.91176   0.67532   0.07828   0.42007   0.62113   0.19571   0.00000   0.48814   0.81772   0.26541   0.48689   0.28253   0.54597   0.98858   0.00000   0.32736   0.04722   0.06739   0.23887   0.68047   0.13638   0.88693   0.23836   0.14865   0.28101   0.39985   0.52734   0.19018   0.19427   0.00994   0.85724   0.02007   0.43324   0.13967   0.48350   9.65996   0.13146   0.09922   0.07400   0.95453   0.21906   0.86945   1.19504   0.46376   0.75758   0.05141   0.13480   0.20740   0.44242   1.03309   0.26322   0.01779   0.47450   0.20967   0.08907   0.00000   0.09383   0.19032   0.21567   0.22715   0.15413   0.37045   0.00000   0.14366   0.00000   0.21600   0.08078   0.12581   0.00291   0.22113   0.34527   0.03376   0.07132   0.00000   0.23993   0.19961   0.14860   0.04222   0.01862   0.20959   0.45454   0.39269   0.14098   0.18417   0.06811   0.11147   0.13634   0.21787   0.44410   0.43389   0.12819   0.16515   0.22092   0.48171   0.15717   0.10335   0.00000   0.16035   0.22445   0.51607   0.23810   0.06641   0.09782   0.23308   0.01953   0.00000   0.01461   0.06624   0.26540   0.00000   0.65507   0.14187   0.26223   0.34399   0.05310   0.05831   0.11829   0.10310   0.14251   0.05678   0.13735   0.42277   0.08171   0.00000   0.18323   0.02664   0.03888   0.19131   0.02381   0.18481   0.32291   0.01342   0.16043   0.14377   0.03667   0.39314   0.20030   0.10238   0.09484   0.07939   0.00000   0.11273   0.14587   0.26737   0.86063   0.74926   0.20065   0.03296   0.11031   0.12394   0.25297   0.12877   0.88968   0.03899   0.01710   0.05029   0.26922   0.26542   0.00000   0.03443   0.11432   0.09696   0.06070   0.81288   0.09333   0.26573   0.07384   0.16566   0.34153   0.21409   0.13116   0.00000   0.00000   0.68335   0.00000   0.48227   0.52971   0.58585   0.11380   0.25735   0.10615   0.02382   0.00000   0.03056   0.07722   0.30827   0.28193   0.01422   0.12288   0.14658   0.29826   0.10247   0.01588   0.04359   0.14314   0.10580   0.39121   0.00659   0.06357   0.00000   0.21093   0.28229   0.01978   0.35750   0.00000   0.00000   0.23852   0.00149   0.05955   0.02314   0.12500   0.16425   0.12447   0.00000   0.00000   0.04860   0.02846   0.02466   0.06430   0.10336   0.15909   0.04855   0.20948   0.01862   0.03310   0.00000   0.21431   0.25251   0.10423   0.22823   0.25701   0.06803   0.23052   0.11685   0.05256   0.19959   0.06051   0.59988   0.12727   0.00000   0.23273   0.24050   0.26235   0.00411   0.46398   0.24544   0.36276   0.00000   0.24813   0.08489   0.10613   0.12530   0.76870   0.06119   0.19438   0.04118   0.19637   0.09887   0.14303   0.38989   0.03630   0.03791   0.09670   0.18008   0.22350   0.27572   0.37729   0.11234   0.44306   0.11757   0.08247   0.00000   0.01377   0.22083   0.10894   0.11427   0.67344   0.17618   0.56360   0.44891   0.10658   0.11012   0.24210   0.24082   0.21027   0.31626   0.18716   0.14238   0.10556   0.14407   0.10369   0.13252   0.00777   0.79387   0.57616   0.64816   0.20917   0.49244   0.00000   0.00000   0.06319   0.25671   0.25471   0.36448   0.10757   0.03248   0.38544   0.10851   0.43238   0.00000   0.00000   0.09415   0.15433   0.03716   0.00000   0.25582   0.43529   0.02872   0.66123   0.09058   0.04248   0.00000   0.08024   0.04730   0.45956   0.25117   0.71423   0.26524   0.03972   0.00716   0.15963   0.09761   0.12452   0.35426   0.38221   0.13213   0.29147   0.26442   0.07613   0.04201   0.08362   0.25700   0.77738   0.17496   0.44213   0.99545   0.45901   0.31375   0.90473   0.66036   0.02196   0.66402   0.39027   0.00193   0.14077   0.12356   0.18725   0.03936   0.05765   0.03973   0.07719   0.26804   1.50346   0.68728   0.15379   0.27137   0.21515   0.10112   0.93892   1.03253   2.09866   2.16397   2.47271   0.13886  
283 60.9539  16866.575833  x:  0.98829   0.33976   1.42095   0.78477   0.37962   0.63485   0.23475   0.44419   0.00000   0.39474   0.00000   0.39671   0.40337   0.20682   0.09276   0.23645   0.17296   0.51070   0.64674   0.14693   0.06634   1.06035   0.04816   0.99601   0.85565   0.47786   0.30077   0.07571   0.00813   0.12652   0.14945   0.12814   0.19985   0.47605   0.76271   0.13502   0.79704   1.16025   0.42151   0.00000   0.21638   0.80944   0.84525   0.25860   0.91176   0.67532   0.07828   0.42007   0.62113   0.19571   0.00000   0.48814   0.81772   0.26541   0.48689   0.28253   0.54597   0.98858   0.00000   0.32736   0.04722   0.06739   0.23887   0.68047   0.13638   0.88693   0.23836   0.14865   0.28101   0.39985   0.52734   0.19018   0.19427   0.00994   0.85724   0.02007   0.43324   0.13967   0.48350   9.65996   0.13146   0.09922   0.07400   0.95453   0.21906   0.86945   1.19504   0.46376   0.75758   0.05141   0.13480   0.20740   0.44242   1.03309   0.26322   0.01779   0.47450   0.20967   0.08907   0.00000   0.09383   0.19032   0.21567   0.22715   0.15413   0.37045   0.00000   0.14366   0.00000   0.21600   0.08078   0.12581   0.00291   0.22113   0.34527   0.03376   0.07132   0.00000   0.23993   0.19961   0.14860   0.04222   0.01862   0.20959   0.45454   0.39269   0.14098   0.18417   0.06811   0.11147   0.13634   0.21787   0.44410   0.43389   0.12819   0.16515   0.22092   0.48171   0.15717   0.10335   0.00000   0.16035   0.22445   0.51607   0.23810   0.06641   0.09782   0.23308   0.01953   0.00000   0.01461   0.06624   0.26540   0.00000   0.65507   0.14187   0.26223   0.34399   0.05310   0.05831   0.11829   0.10310   0.14251   0.05678   0.13735   0.42277   0.08171   0.00000   0.18323   0.02664   0.03888   0.19131   0.02381   0.18481   0.32291   0.01342   0.16043   0.14377   0.03667   0.39314   0.20030   0.10238   0.09484   0.07939   0.00000   0.11273   0.14587   0.26737   0.86063   0.74926   0.20065   0.03296   0.11031   0.12394   0.25297   0.12877   0.88968   0.03899   0.01710   0.05029   0.26922   0.26542   0.00000   0.03443   0.11432   0.09696   0.06070   0.81288   0.09333   0.26573   0.07384   0.16566   0.34153   0.21409   0.13116   0.00000   0.00000   0.68335   0.00000   0.48227   0.52971   0.58585   0.11380   0.25735   0.10615   0.02382   0.00000   0.03056   0.07722   0.30827   0.28193   0.01422   0.12288   0.14658   0.29826   0.10247   0.01588   0.04359   0.14314   0.10580   0.39121   0.00659   0.06357   0.00000   0.21093   0.28229   0.01978   0.35750   0.00000   0.00000   0.23852   0.00149   0.05955   0.02314   0.12500   0.16425   0.12447   0.00000   0.00000   0.04860   0.02846   0.02466   0.06430   0.10336   0.15909   0.04855   0.20948   0.01862   0.03310   0.00000   0.21431   0.25251   0.10423   0.22823   0.25701   0.06803   0.23052   0.11685   0.05256   0.19959   0.06051   0.59988   0.12727   0.00000   0.23273   0.24050   0.26235   0.00411   0.46398   0.24544   0.36276   0.00000   0.24813   0.08489   0.10613   0.12530   0.76870   0.06119   0.19438   0.04118   0.19637   0.09887   0.14303   0.38989   0.03630   0.03791   0.09670   0.18008   0.22350   0.27572   0.37729   0.11234   0.44306   0.11757   0.08247   0.00000   0.01377   0.22083   0.10894   0.11427   0.67344   0.17618   0.56360   0.44891   0.10658   0.11012   0.24210   0.24082   0.21027   0.31626   0.18716   0.14238   0.10556   0.14407   0.10369   0.13252   0.00777   0.79387   0.57616   0.64816   0.20917   0.49244   0.00000   0.00000   0.06319   0.25671   0.25471   0.36448   0.10757   0.03248   0.38544   0.10851   0.43238   0.00000   0.00000   0.09415   0.15433   0.03716   0.00000   0.25582   0.43529   0.02872   0.66123   0.09058   0.04248   0.00000   0.08024   0.04730   0.45956   0.25117   0.71423   0.26524   0.03972   0.00716   0.15963   0.09761   0.12452   0.35426   0.38221   0.13213   0.29147   0.26442   0.07613   0.04201   0.08362   0.25700   0.77738   0.17496   0.44213   0.99545   0.45901   0.31375   0.90473   0.66036   0.02196   0.66402   0.39027   0.00193   0.14077   0.12356   0.18725   0.03936   0.05765   0.03973   0.07719   0.26804   1.50346   0.68728   0.15379   0.27137   0.21515   0.10112   0.93892   1.03253   2.09866   2.16397   2.47271   0.13886  
284 100.8022  16866.556998  x:  0.98817   0.33984   1.42081   0.78462   0.37979   0.63493   0.23469   0.44415   0.00000   0.39481   0.00000   0.39676   0.40325   0.20678   0.09285   0.23645   0.17293   0.51073   0.64657   0.14681   0.06645   1.06043   0.04805   0.99611   0.85570   0.47802   0.30079   0.07556   0.00847   0.12653   0.14951   0.12810   0.19969   0.47607   0.76279   0.13506   0.79706   1.16012   0.42175   0.00000   0.21638   0.80949   0.84510   0.25848   0.91182   0.67524   0.07820   0.42020   0.62108   0.19570   0.00000   0.48826   0.81785   0.26561   0.48686   0.28272   0.54616   0.98869   0.00000   0.32741   0.04714   0.06751   0.23891   0.68035   0.13637   0.88694   0.23830   0.14847   0.28100   0.39978   0.52728   0.19008   0.19409   0.00981   0.85725   0.02016   0.43336   0.13988   0.48348   9.66004   0.13139   0.09955   0.07420   0.95446   0.21918   0.86943   1.19481   0.46395   0.75761   0.05137   0.13482   0.20734   0.44233   1.03317   0.26323   0.01782   0.47450   0.20972   0.08910   0.00000   0.09398   0.19028   0.21560   0.22721   0.15401   0.37037   0.00000   0.14364   0.00000   0.21592   0.08083   0.12584   0.00192   0.22101   0.34517   0.03341   0.07115   0.00000   0.23995   0.19965   0.14868   0.04189   0.01826   0.20956   0.45456   0.39270   0.14094   0.18413   0.06839   0.11167   0.13648   0.21784   0.44419   0.43392   0.12825   0.16525   0.22086   0.48176   0.15688   0.10338   0.00000   0.16051   0.22462   0.51610   0.23831   0.06646   0.09789   0.23310   0.01934   0.00000   0.01463   0.06647   0.26529   0.00000   0.65515   0.14190   0.26213   0.34411   0.05280   0.05819   0.11830   0.10302   0.14251   0.05657   0.13734   0.42276   0.08156   0.00001   0.18312   0.02666   0.03889   0.19118   0.02347   0.18489   0.32298   0.01364   0.16040   0.14380   0.03702   0.39332   0.20040   0.10263   0.09477   0.07934   0.00000   0.11256   0.14567   0.26732   0.86065   0.74932   0.20070   0.03254   0.11026   0.12394   0.25314   0.12877   0.88972   0.03927   0.01718   0.05034   0.26922   0.26543   0.00000   0.03428   0.11434   0.09694   0.06079   0.81285   0.09336   0.26572   0.07376   0.16570   0.34157   0.21413   0.13125   0.00000   0.00000   0.68334   0.00000   0.48242   0.52992   0.58614   0.11362   0.25729   0.10610   0.02285   0.00000   0.03004   0.07714   0.30825   0.28191   0.01334   0.12297   0.14665   0.29833   0.10243   0.01563   0.04366   0.14314   0.10575   0.39133   0.00646   0.06339   0.00000   0.21093   0.28210   0.02038   0.35780   0.00000   0.00000   0.23824   0.00114   0.05998   0.02301   0.12524   0.16432   0.12435   0.00000   0.00000   0.04817   0.02906   0.02412   0.06321   0.10343   0.15895   0.04858   0.20941   0.01858   0.03296   0.00000   0.21426   0.25240   0.10422   0.22820   0.25707   0.06803   0.23072   0.11741   0.05259   0.19964   0.06062   0.60006   0.12730   0.00000   0.23277   0.24048   0.26240   0.00364   0.46405   0.24538   0.36275   0.00000   0.24810   0.08479   0.10607   0.12530   0.76850   0.06126   0.19434   0.04128   0.19635   0.09890   0.14309   0.38998   0.03635   0.03801   0.09671   0.18012   0.22349   0.27573   0.37730   0.11237   0.44311   0.11755   0.08254   0.00000   0.01422   0.22093   0.10895   0.11434   0.67333   0.17623   0.56374   0.44888   0.10659   0.11015   0.24206   0.24078   0.21035   0.31630   0.18720   0.14243   0.10559   0.14415   0.10375   0.13252   0.00777   0.79387   0.57609   0.64819   0.20923   0.49253   0.00000   0.00000   0.06312   0.25683   0.25496   0.36454   0.10768   0.03310   0.38578   0.10850   0.43217   0.00000   0.00000   0.09425   0.15435   0.03701   0.00000   0.25587   0.43537   0.02878   0.66106   0.09059   0.04188   0.00000   0.08034   0.04734   0.45967   0.25106   0.71423   0.26529   0.03984   0.00763   0.15976   0.09739   0.12450   0.35428   0.38221   0.13223   0.29142   0.26449   0.07615   0.04152   0.08356   0.25707   0.77739   0.17496   0.44224   0.99553   0.45889   0.31375   0.90470   0.66043   0.02177   0.66382   0.39031   0.00125   0.14070   0.12355   0.18693   0.03913   0.05751   0.03870   0.07706   0.26809   1.50338   0.68724   0.15384   0.27143   0.21515   0.10108   0.93874   1.03240   2.09864   2.16384   2.47297   0.14016  
285  9.4151  16866.528615  x:  0.98791   0.34000   1.42054   0.78430   0.38013   0.63510   0.23457   0.44406   0.00000   0.39495   0.00000   0.39687   0.40299   0.20670   0.09302   0.23645   0.17285   0.51078   0.64623   0.14657   0.06667   1.06060   0.04783   0.99630   0.85579   0.47833   0.30082   0.07525   0.00904   0.12654   0.14962   0.12802   0.19936   0.47611   0.76295   0.13514   0.79711   1.15988   0.42222   0.00000   0.21637   0.80958   0.84479   0.25822   0.91194   0.67508   0.07805   0.42045   0.62099   0.19569   0.00000   0.48850   0.81810   0.26600   0.48681   0.28310   0.54653   0.98890   0.00000   0.32752   0.04700   0.06775   0.23897   0.68011   0.13635   0.88697   0.23818   0.14812   0.28096   0.39964   0.52714   0.18990   0.19372   0.00954   0.85726   0.02033   0.43361   0.14029   0.48342   9.66021   0.13125   0.10020   0.07459   0.95431   0.21943   0.86940   1.19434   0.46434   0.75765   0.05129   0.13487   0.20723   0.44214   1.03333   0.26324   0.01788   0.47450   0.20982   0.08915   0.00000   0.09428   0.19020   0.21546   0.22732   0.15379   0.37021   0.00000   0.14359   0.00000   0.21578   0.08094   0.12589   0.00017   0.22079   0.34498   0.03276   0.07085   0.00000   0.23998   0.19971   0.14883   0.04130   0.01772   0.20950   0.45460   0.39272   0.14087   0.18407   0.06893   0.11204   0.13673   0.21777   0.44437   0.43399   0.12836   0.16544   0.22075   0.48188   0.15630   0.10342   0.00000   0.16083   0.22496   0.51615   0.23872   0.06656   0.09802   0.23314   0.01906   0.00000   0.01466   0.06690   0.26508   0.00000   0.65531   0.14196   0.26194   0.34437   0.05224   0.05795   0.11832   0.10286   0.14251   0.05618   0.13730   0.42272   0.08126   0.00003   0.18289   0.02669   0.03890   0.19094   0.02287   0.18505   0.32311   0.01402   0.16032   0.14385   0.03765   0.39369   0.20060   0.10313   0.09463   0.07923   0.00000   0.11223   0.14528   0.26722   0.86071   0.74944   0.20081   0.03177   0.11016   0.12395   0.25347   0.12876   0.88981   0.03981   0.01732   0.05044   0.26920   0.26544   0.00000   0.03400   0.11438   0.09692   0.06097   0.81280   0.09343   0.26569   0.07361   0.16579   0.34165   0.21419   0.13143   0.00000   0.00000   0.68332   0.00000   0.48272   0.53034   0.58673   0.11327   0.25715   0.10602   0.02108   0.00000   0.02910   0.07699   0.30820   0.28186   0.01174   0.12314   0.14677   0.29848   0.10236   0.01522   0.04378   0.14315   0.10567   0.39157   0.00623   0.06305   0.00000   0.21094   0.28171   0.02142   0.35839   0.00000   0.00000   0.23768   0.00068   0.06081   0.02277   0.12571   0.16447   0.12412   0.00000   0.00000   0.04734   0.03016   0.02321   0.06117   0.10356   0.15867   0.04863   0.20928   0.01853   0.03272   0.00000   0.21417   0.25217   0.10419   0.22816   0.25718   0.06803   0.23114   0.11848   0.05264   0.19974   0.06082   0.60043   0.12736   0.00000   0.23284   0.24042   0.26248   0.00279   0.46420   0.24525   0.36272   0.00000   0.24804   0.08459   0.10596   0.12530   0.76808   0.06140   0.19426   0.04148   0.19631   0.09898   0.14323   0.39014   0.03644   0.03820   0.09673   0.18019   0.22349   0.27576   0.37732   0.11242   0.44322   0.11753   0.08266   0.00000   0.01504   0.22112   0.10898   0.11446   0.67311   0.17632   0.56401   0.44884   0.10663   0.11022   0.24197   0.24070   0.21050   0.31638   0.18728   0.14253   0.10564   0.14431   0.10385   0.13253   0.00775   0.79385   0.57595   0.64823   0.20936   0.49273   0.00000   0.00000   0.06297   0.25706   0.25543   0.36464   0.10788   0.03421   0.38645   0.10846   0.43177   0.00000   0.00000   0.09445   0.15440   0.03676   0.00000   0.25596   0.43553   0.02891   0.66071   0.09059   0.04081   0.00000   0.08053   0.04741   0.45990   0.25086   0.71423   0.26540   0.04006   0.00848   0.16001   0.09696   0.12445   0.35430   0.38220   0.13241   0.29132   0.26463   0.07619   0.04064   0.08345   0.25720   0.77742   0.17497   0.44248   0.99570   0.45867   0.31376   0.90464   0.66058   0.02138   0.66341   0.39040   0.00000   0.14058   0.12353   0.18631   0.03871   0.05726   0.03688   0.07681   0.26819   1.50322   0.68715   0.15394   0.27155   0.21514   0.10100   0.93837   1.03215   2.09863   2.16357   2.47351   0.13901  
286 36.9665  16866.528615  x:  0.98791   0.34000   1.42054   0.78430   0.38013   0.63510   0.23457   0.44406   0.00000   0.39495   0.00000   0.39687   0.40299   0.20670   0.09302   0.23645   0.17285   0.51078   0.64623   0.14657   0.06667   1.06060   0.04783   0.99630   0.85579   0.47833   0.30082   0.07525   0.00904   0.12654   0.14962   0.12802   0.19936   0.47611   0.76295   0.13514   0.79711   1.15988   0.42222   0.00000   0.21637   0.80958   0.84479   0.25822   0.91194   0.67508   0.07805   0.42045   0.62099   0.19569   0.00000   0.48850   0.81810   0.26600   0.48681   0.28310   0.54653   0.98890   0.00000   0.32752   0.04700   0.06775   0.23897   0.68011   0.13635   0.88697   0.23818   0.14812   0.28096   0.39964   0.52714   0.18990   0.19372   0.00954   0.85726   0.02033   0.43361   0.14029   0.48342   9.66021   0.13125   0.10020   0.07459   0.95431   0.21943   0.86940   1.19434   0.46434   0.75765   0.05129   0.13487   0.20723   0.44214   1.03333   0.26324   0.01788   0.47450   0.20982   0.08915   0.00000   0.09428   0.19020   0.21546   0.22732   0.15379   0.37021   0.00000   0.14359   0.00000   0.21578   0.08094   0.12589   0.00017   0.22079   0.34498   0.03276   0.07085   0.00000   0.23998   0.19971   0.14883   0.04130   0.01772   0.20950   0.45460   0.39272   0.14087   0.18407   0.06893   0.11204   0.13673   0.21777   0.44437   0.43399   0.12836   0.16544   0.22075   0.48188   0.15630   0.10342   0.00000   0.16083   0.22496   0.51615   0.23872   0.06656   0.09802   0.23314   0.01906   0.00000   0.01466   0.06690   0.26508   0.00000   0.65531   0.14196   0.26194   0.34437   0.05224   0.05795   0.11832   0.10286   0.14251   0.05618   0.13730   0.42272   0.08126   0.00003   0.18289   0.02669   0.03890   0.19094   0.02287   0.18505   0.32311   0.01402   0.16032   0.14385   0.03765   0.39369   0.20060   0.10313   0.09463   0.07923   0.00000   0.11223   0.14528   0.26722   0.86071   0.74944   0.20081   0.03177   0.11016   0.12395   0.25347   0.12876   0.88981   0.03981   0.01732   0.05044   0.26920   0.26544   0.00000   0.03400   0.11438   0.09692   0.06097   0.81280   0.09343   0.26569   0.07361   0.16579   0.34165   0.21419   0.13143   0.00000   0.00000   0.68332   0.00000   0.48272   0.53034   0.58673   0.11327   0.25715   0.10602   0.02108   0.00000   0.02910   0.07699   0.30820   0.28186   0.01174   0.12314   0.14677   0.29848   0.10236   0.01522   0.04378   0.14315   0.10567   0.39157   0.00623   0.06305   0.00000   0.21094   0.28171   0.02142   0.35839   0.00000   0.00000   0.23768   0.00068   0.06081   0.02277   0.12571   0.16447   0.12412   0.00000   0.00000   0.04734   0.03016   0.02321   0.06117   0.10356   0.15867   0.04863   0.20928   0.01853   0.03272   0.00000   0.21417   0.25217   0.10419   0.22816   0.25718   0.06803   0.23114   0.11848   0.05264   0.19974   0.06082   0.60043   0.12736   0.00000   0.23284   0.24042   0.26248   0.00279   0.46420   0.24525   0.36272   0.00000   0.24804   0.08459   0.10596   0.12530   0.76808   0.06140   0.19426   0.04148   0.19631   0.09898   0.14323   0.39014   0.03644   0.03820   0.09673   0.18019   0.22349   0.27576   0.37732   0.11242   0.44322   0.11753   0.08266   0.00000   0.01504   0.22112   0.10898   0.11446   0.67311   0.17632   0.56401   0.44884   0.10663   0.11022   0.24197   0.24070   0.21050   0.31638   0.18728   0.14253   0.10564   0.14431   0.10385   0.13253   0.00775   0.79385   0.57595   0.64823   0.20936   0.49273   0.00000   0.00000   0.06297   0.25706   0.25543   0.36464   0.10788   0.03421   0.38645   0.10846   0.43177   0.00000   0.00000   0.09445   0.15440   0.03676   0.00000   0.25596   0.43553   0.02891   0.66071   0.09059   0.04081   0.00000   0.08053   0.04741   0.45990   0.25086   0.71423   0.26540   0.04006   0.00848   0.16001   0.09696   0.12445   0.35430   0.38220   0.13241   0.29132   0.26463   0.07619   0.04064   0.08345   0.25720   0.77742   0.17497   0.44248   0.99570   0.45867   0.31376   0.90464   0.66058   0.02138   0.66341   0.39040   0.00000   0.14058   0.12353   0.18631   0.03871   0.05726   0.03688   0.07681   0.26819   1.50322   0.68715   0.15394   0.27155   0.21514   0.10100   0.93837   1.03215   2.09863   2.16357   2.47351   0.13901  
287  6.5341  16866.519199  x:  0.98778   0.34009   1.42039   0.78413   0.38031   0.63519   0.23451   0.44401   0.00000   0.39503   0.00000   0.39693   0.40286   0.20667   0.09310   0.23645   0.17282   0.51082   0.64605   0.14645   0.06678   1.06069   0.04774   0.99641   0.85585   0.47850   0.30082   0.07508   0.00864   0.12652   0.14965   0.12800   0.19921   0.47613   0.76304   0.13518   0.79713   1.15975   0.42247   0.00000   0.21637   0.80963   0.84463   0.25810   0.91201   0.67499   0.07798   0.42058   0.62094   0.19568   0.00000   0.48862   0.81824   0.26620   0.48677   0.28330   0.54674   0.98902   0.00000   0.32758   0.04695   0.06782   0.23900   0.67998   0.13635   0.88698   0.23813   0.14796   0.28095   0.39958   0.52708   0.18982   0.19355   0.00944   0.85728   0.02041   0.43373   0.14051   0.48340   9.66030   0.13117   0.10037   0.07462   0.95423   0.21956   0.86939   1.19409   0.46455   0.75767   0.05126   0.13490   0.20719   0.44205   1.03343   0.26324   0.01792   0.47451   0.20988   0.08917   0.00000   0.09440   0.19016   0.21540   0.22739   0.15373   0.37009   0.00000   0.14357   0.00000   0.21579   0.08099   0.12591   0.00082   0.22086   0.34500   0.03291   0.07095   0.00000   0.23999   0.19975   0.14890   0.04149   0.01843   0.20952   0.45463   0.39275   0.14084   0.18410   0.06902   0.11213   0.13674   0.21775   0.44447   0.43403   0.12841   0.16553   0.22070   0.48195   0.15604   0.10345   0.00000   0.16099   0.22512   0.51618   0.23892   0.06660   0.09807   0.23316   0.01946   0.00000   0.01459   0.06697   0.26498   0.00000   0.65541   0.14197   0.26184   0.34450   0.05224   0.05795   0.11834   0.10281   0.14252   0.05618   0.13730   0.42271   0.08113   0.00000   0.18280   0.02670   0.03894   0.19085   0.02307   0.18514   0.32318   0.01387   0.16023   0.14385   0.03753   0.39387   0.20068   0.10334   0.09461   0.07922   0.00000   0.11214   0.14511   0.26718   0.86074   0.74952   0.20088   0.03187   0.11020   0.12396   0.25363   0.12876   0.88986   0.03981   0.01722   0.05042   0.26920   0.26545   0.00000   0.03406   0.11441   0.09692   0.06102   0.81277   0.09344   0.26568   0.07358   0.16584   0.34169   0.21422   0.13151   0.00000   0.00000   0.68331   0.00000   0.48288   0.53056   0.58707   0.11333   0.25707   0.10607   0.02130   0.00000   0.02925   0.07698   0.30826   0.28193   0.01206   0.12322   0.14682   0.29856   0.10239   0.01562   0.04380   0.14317   0.10568   0.39172   0.00633   0.06304   0.00000   0.21098   0.28152   0.02098   0.35870   0.00000   0.00000   0.23742   0.00175   0.06108   0.02279   0.12592   0.16455   0.12409   0.00000   0.00000   0.04707   0.03004   0.02377   0.06108   0.10359   0.15851   0.04866   0.20923   0.01860   0.03279   0.00000   0.21413   0.25208   0.10418   0.22814   0.25724   0.06800   0.23135   0.11876   0.05263   0.19977   0.06087   0.60062   0.12737   0.00000   0.23289   0.24039   0.26253   0.00288   0.46432   0.24529   0.36271   0.00000   0.24803   0.08455   0.10595   0.12529   0.76786   0.06148   0.19423   0.04151   0.19629   0.09900   0.14328   0.39023   0.03645   0.03820   0.09673   0.18023   0.22349   0.27577   0.37733   0.11244   0.44327   0.11752   0.08270   0.00000   0.01491   0.22114   0.10900   0.11449   0.67298   0.17636   0.56415   0.44882   0.10664   0.11025   0.24194   0.24066   0.21057   0.31642   0.18731   0.14258   0.10566   0.14437   0.10389   0.13253   0.00775   0.79384   0.57588   0.64825   0.20942   0.49283   0.00000   0.00000   0.06295   0.25718   0.25565   0.36470   0.10794   0.03397   0.38678   0.10836   0.43157   0.00000   0.00000   0.09449   0.15442   0.03688   0.00000   0.25597   0.43563   0.02897   0.66052   0.09059   0.04106   0.00000   0.08058   0.04744   0.46002   0.25076   0.71423   0.26545   0.03999   0.00831   0.16005   0.09686   0.12445   0.35429   0.38218   0.13241   0.29127   0.26472   0.07622   0.04074   0.08348   0.25726   0.77743   0.17497   0.44260   0.99579   0.45856   0.31378   0.90461   0.66066   0.02122   0.66321   0.39049   0.00011   0.14057   0.12356   0.18625   0.03885   0.05731   0.03751   0.07680   0.26826   1.50313   0.68710   0.15400   0.27161   0.21514   0.10096   0.93817   1.03201   2.09862   2.16359   2.47363   0.13943  
288  5.7055  16866.514786  x:  0.98766   0.34017   1.42026   0.78399   0.38046   0.63526   0.23445   0.44397   0.00000   0.39509   0.00000   0.39698   0.40276   0.20664   0.09316   0.23646   0.17280   0.51084   0.64590   0.14636   0.06686   1.06076   0.04766   0.99650   0.85589   0.47863   0.30083   0.07498   0.00843   0.12651   0.14967   0.12798   0.19909   0.47616   0.76311   0.13522   0.79715   1.15964   0.42268   0.00000   0.21636   0.80967   0.84450   0.25799   0.91207   0.67492   0.07793   0.42069   0.62091   0.19567   0.00000   0.48873   0.81835   0.26637   0.48675   0.28346   0.54690   0.98912   0.00000   0.32763   0.04691   0.06787   0.23902   0.67988   0.13635   0.88699   0.23809   0.14784   0.28094   0.39952   0.52703   0.18976   0.19340   0.00936   0.85728   0.02046   0.43384   0.14069   0.48338   9.66037   0.13111   0.10049   0.07463   0.95416   0.21967   0.86937   1.19387   0.46472   0.75769   0.05124   0.13493   0.20715   0.44198   1.03350   0.26325   0.01795   0.47451   0.20993   0.08919   0.00000   0.09451   0.19013   0.21535   0.22744   0.15368   0.37000   0.00000   0.14356   0.00000   0.21579   0.08103   0.12592   0.00122   0.22091   0.34501   0.03300   0.07101   0.00000   0.23999   0.19977   0.14895   0.04159   0.01874   0.20952   0.45465   0.39277   0.14081   0.18413   0.06909   0.11219   0.13675   0.21773   0.44455   0.43406   0.12845   0.16560   0.22066   0.48200   0.15582   0.10347   0.00000   0.16112   0.22525   0.51620   0.23908   0.06663   0.09812   0.23318   0.01961   0.00000   0.01455   0.06702   0.26490   0.00000   0.65548   0.14198   0.26177   0.34461   0.05225   0.05796   0.11835   0.10278   0.14253   0.05619   0.13729   0.42270   0.08103   0.00000   0.18273   0.02670   0.03897   0.19078   0.02319   0.18521   0.32324   0.01378   0.16017   0.14385   0.03744   0.39401   0.20075   0.10350   0.09460   0.07921   0.00000   0.11207   0.14498   0.26715   0.86077   0.74958   0.20093   0.03193   0.11024   0.12396   0.25375   0.12876   0.88989   0.03981   0.01715   0.05041   0.26920   0.26545   0.00000   0.03409   0.11444   0.09693   0.06107   0.81274   0.09346   0.26567   0.07356   0.16587   0.34172   0.21425   0.13156   0.00000   0.00000   0.68330   0.00000   0.48301   0.53074   0.58735   0.11337   0.25701   0.10612   0.02143   0.00000   0.02935   0.07697   0.30831   0.28199   0.01226   0.12328   0.14687   0.29861   0.10240   0.01581   0.04380   0.14318   0.10568   0.39184   0.00639   0.06303   0.00000   0.21100   0.28138   0.02088   0.35894   0.00000   0.00000   0.23720   0.00214   0.06116   0.02282   0.12609   0.16462   0.12407   0.00000   0.00000   0.04689   0.02996   0.02409   0.06101   0.10361   0.15837   0.04867   0.20920   0.01864   0.03283   0.00000   0.21411   0.25200   0.10417   0.22812   0.25729   0.06798   0.23152   0.11898   0.05261   0.19980   0.06091   0.60078   0.12737   0.00000   0.23293   0.24038   0.26257   0.00293   0.46441   0.24531   0.36271   0.00000   0.24803   0.08452   0.10594   0.12527   0.76768   0.06154   0.19420   0.04153   0.19627   0.09901   0.14332   0.39030   0.03645   0.03820   0.09672   0.18026   0.22348   0.27578   0.37734   0.11246   0.44332   0.11752   0.08274   0.00000   0.01482   0.22116   0.10902   0.11451   0.67288   0.17639   0.56427   0.44881   0.10665   0.11027   0.24191   0.24063   0.21063   0.31645   0.18734   0.14261   0.10567   0.14442   0.10392   0.13253   0.00775   0.79384   0.57582   0.64828   0.20947   0.49292   0.00000   0.00000   0.06294   0.25727   0.25583   0.36474   0.10799   0.03381   0.38705   0.10829   0.43141   0.00000   0.00000   0.09452   0.15443   0.03695   0.00000   0.25599   0.43571   0.02902   0.66037   0.09058   0.04122   0.00000   0.08063   0.04747   0.46012   0.25068   0.71423   0.26549   0.03994   0.00820   0.16008   0.09678   0.12445   0.35428   0.38216   0.13241   0.29123   0.26478   0.07624   0.04081   0.08351   0.25731   0.77744   0.17497   0.44270   0.99587   0.45847   0.31379   0.90459   0.66072   0.02109   0.66305   0.39057   0.00019   0.14056   0.12359   0.18620   0.03894   0.05734   0.03790   0.07679   0.26831   1.50306   0.68706   0.15404   0.27166   0.21514   0.10093   0.93801   1.03190   2.09861   2.16359   2.47376   0.13877  
289 14.9786  16866.492726  x:  0.98674   0.34078   1.41926   0.78286   0.38164   0.63585   0.23405   0.44365   0.00000   0.39560   0.00000   0.39738   0.40195   0.20645   0.09366   0.23649   0.17261   0.51106   0.64473   0.14564   0.06748   1.06136   0.04704   0.99723   0.85627   0.47971   0.30091   0.07447   0.00825   0.12650   0.14989   0.12786   0.19817   0.47635   0.76371   0.13551   0.79733   1.15875   0.42435   0.00000   0.21636   0.81003   0.84342   0.25718   0.91255   0.67438   0.07753   0.42159   0.62061   0.19561   0.00000   0.48955   0.81925   0.26768   0.48652   0.28476   0.54823   0.98990   0.00000   0.32802   0.04663   0.06826   0.23918   0.67906   0.13635   0.88710   0.23779   0.14686   0.28088   0.39912   0.52665   0.18932   0.19228   0.00872   0.85736   0.02087   0.43466   0.14214   0.48322   9.66099   0.13060   0.10141   0.07466   0.95361   0.22054   0.86926   1.19216   0.46606   0.75785   0.05102   0.13518   0.20690   0.44137   1.03412   0.26325   0.01818   0.47459   0.21032   0.08928   0.00000   0.09528   0.18988   0.21498   0.22785   0.15326   0.36936   0.00000   0.14346   0.00000   0.21573   0.08126   0.12601   0.00273   0.22109   0.34494   0.03335   0.07129   0.00000   0.24003   0.19997   0.14929   0.04189   0.01834   0.20956   0.45485   0.39294   0.14066   0.18422   0.06950   0.11263   0.13696   0.21758   0.44517   0.43433   0.12876   0.16612   0.22034   0.48243   0.15415   0.10363   0.00000   0.16213   0.22624   0.51637   0.24034   0.06686   0.09847   0.23330   0.01920   0.00000   0.01433   0.06735   0.26431   0.00000   0.65607   0.14204   0.26116   0.34543   0.05226   0.05796   0.11846   0.10257   0.14261   0.05622   0.13727   0.42262   0.08027   0.00000   0.18219   0.02673   0.03916   0.19023   0.02368   0.18573   0.32367   0.01342   0.15973   0.14389   0.03704   0.39515   0.20123   0.10478   0.09451   0.07917   0.00000   0.11158   0.14394   0.26694   0.86101   0.75006   0.20131   0.03224   0.11044   0.12399   0.25472   0.12874   0.89021   0.03992   0.01665   0.05040   0.26917   0.26547   0.00000   0.03425   0.11461   0.09697   0.06138   0.81256   0.09353   0.26560   0.07339   0.16615   0.34199   0.21443   0.13199   0.00000   0.00000   0.68322   0.00000   0.48400   0.53217   0.58957   0.11362   0.25654   0.10638   0.02208   0.00000   0.02983   0.07689   0.30864   0.28235   0.01318   0.12373   0.14719   0.29907   0.10241   0.01588   0.04372   0.14326   0.10565   0.39277   0.00656   0.06297   0.00000   0.21117   0.28032   0.02251   0.36066   0.00000   0.00000   0.23531   0.00062   0.06029   0.02306   0.12746   0.16512   0.12399   0.00000   0.00000   0.04591   0.02959   0.02499   0.06045   0.10365   0.15734   0.04878   0.20892   0.01872   0.03301   0.00000   0.21391   0.25142   0.10412   0.22802   0.25766   0.06778   0.23273   0.12070   0.05253   0.19998   0.06118   0.60206   0.12741   0.00000   0.23325   0.24024   0.26287   0.00320   0.46515   0.24547   0.36267   0.00000   0.24803   0.08432   0.10586   0.12515   0.76622   0.06199   0.19400   0.04167   0.19612   0.09913   0.14363   0.39084   0.03645   0.03823   0.09671   0.18050   0.22348   0.27588   0.37742   0.11260   0.44369   0.11749   0.08297   0.00000   0.01438   0.22137   0.10915   0.11468   0.67207   0.17662   0.56520   0.44870   0.10671   0.11044   0.24171   0.24043   0.21110   0.31671   0.18755   0.14286   0.10577   0.14479   0.10415   0.13254   0.00774   0.79380   0.57537   0.64845   0.20986   0.49361   0.00000   0.00000   0.06276   0.25798   0.25719   0.36510   0.10829   0.03305   0.38916   0.10778   0.43011   0.00000   0.00000   0.09474   0.15455   0.03721   0.00000   0.25611   0.43633   0.02941   0.65917   0.09051   0.04195   0.00000   0.08095   0.04769   0.46092   0.25004   0.71424   0.26580   0.03969   0.00765   0.16039   0.09625   0.12445   0.35426   0.38204   0.13247   0.29092   0.26532   0.07635   0.04116   0.08365   0.25770   0.77754   0.17497   0.44351   0.99650   0.45779   0.31390   0.90440   0.66126   0.02007   0.66175   0.39118   0.00066   0.14049   0.12375   0.18577   0.03931   0.05749   0.03941   0.07673   0.26873   1.50248   0.68674   0.15441   0.27205   0.21513   0.10070   0.93668   1.03097   2.09852   2.16344   2.47490   0.13899  
290  9.4522  16866.459318  x:  0.98494   0.34200   1.41729   0.78063   0.38388   0.63695   0.23329   0.44307   0.00000   0.39655   0.00000   0.39814   0.40048   0.20617   0.09452   0.23657   0.17231   0.51148   0.64252   0.14437   0.06851   1.06255   0.04596   0.99866   0.85702   0.48177   0.30110   0.07423   0.00976   0.12660   0.15031   0.12771   0.19660   0.47674   0.76487   0.13607   0.79767   1.15704   0.42754   0.00000   0.21641   0.81072   0.84133   0.25570   0.91350   0.67336   0.07686   0.42330   0.62006   0.19551   0.00000   0.49110   0.82099   0.27013   0.48603   0.28719   0.55076   0.99143   0.00000   0.32878   0.04615   0.06877   0.23945   0.67750   0.13637   0.88732   0.23731   0.14517   0.28081   0.39839   0.52598   0.18860   0.19023   0.00766   0.85750   0.02150   0.43620   0.14493   0.48293   9.66222   0.12961   0.10272   0.07436   0.95250   0.22220   0.86903   1.18878   0.46861   0.75816   0.05060   0.13567   0.20653   0.44023   1.03535   0.26322   0.01857   0.47481   0.21106   0.08940   0.00000   0.09656   0.18942   0.21434   0.22858   0.15248   0.36832   0.00000   0.14337   0.00000   0.21547   0.08144   0.12615   0.00172   0.22097   0.34459   0.03309   0.07123   0.00000   0.24014   0.20029   0.14985   0.04170   0.01670   0.20956   0.45522   0.39322   0.14046   0.18422   0.06985   0.11319   0.13756   0.21732   0.44635   0.43486   0.12925   0.16698   0.21979   0.48324   0.15123   0.10393   0.00000   0.16393   0.22795   0.51666   0.24258   0.06726   0.09910   0.23354   0.01874   0.00000   0.01429   0.06776   0.26332   0.00000   0.65723   0.14204   0.26008   0.34691   0.05226   0.05798   0.11863   0.10234   0.14274   0.05625   0.13728   0.42248   0.07904   0.00000   0.18134   0.02673   0.03936   0.18932   0.02334   0.18655   0.32443   0.01373   0.15914   0.14400   0.03713   0.39731   0.20196   0.10693   0.09445   0.07916   0.00000   0.11096   0.14221   0.26665   0.86150   0.75101   0.20198   0.03225   0.11064   0.12402   0.25642   0.12864   0.89083   0.04032   0.01607   0.05053   0.26912   0.26550   0.00000   0.03422   0.11484   0.09702   0.06184   0.81221   0.09359   0.26556   0.07321   0.16661   0.34250   0.21474   0.13263   0.00000   0.00000   0.68308   0.00000   0.48584   0.53488   0.59375   0.11380   0.25576   0.10669   0.02191   0.00000   0.02978   0.07672   0.30912   0.28287   0.01289   0.12437   0.14767   0.29988   0.10234   0.01473   0.04362   0.14337   0.10556   0.39445   0.00619   0.06296   0.00000   0.21139   0.27844   0.02329   0.36385   0.00000   0.00000   0.23205   0.00326   0.06001   0.02285   0.12965   0.16613   0.12405   0.00000   0.00000   0.04543   0.02975   0.02350   0.05983   0.10364   0.15542   0.04891   0.20844   0.01847   0.03303   0.00000   0.21361   0.25044   0.10409   0.22786   0.25832   0.06731   0.23482   0.12293   0.05247   0.20032   0.06160   0.60448   0.12745   0.00000   0.23379   0.24002   0.26342   0.00313   0.46650   0.24569   0.36261   0.00000   0.24801   0.08411   0.10581   0.12487   0.76344   0.06272   0.19365   0.04179   0.19587   0.09929   0.14411   0.39184   0.03643   0.03830   0.09668   0.18092   0.22349   0.27606   0.37758   0.11282   0.44439   0.11743   0.08327   0.00000   0.01439   0.22182   0.10932   0.11494   0.67056   0.17701   0.56696   0.44851   0.10679   0.11069   0.24137   0.24008   0.21194   0.31720   0.18791   0.14324   0.10590   0.14537   0.10447   0.13254   0.00775   0.79374   0.57451   0.64878   0.21055   0.49494   0.00000   0.00000   0.06237   0.25929   0.25960   0.36577   0.10862   0.03319   0.39304   0.10717   0.42772   0.00000   0.00000   0.09499   0.15474   0.03696   0.00000   0.25638   0.43748   0.03009   0.65686   0.09036   0.04178   0.00000   0.08139   0.04807   0.46245   0.24888   0.71425   0.26637   0.03967   0.00770   0.16100   0.09566   0.12450   0.35427   0.38186   0.13273   0.29033   0.26632   0.07645   0.04119   0.08377   0.25838   0.77774   0.17495   0.44502   0.99773   0.45654   0.31414   0.90406   0.66232   0.01831   0.65929   0.39234   0.00106   0.14038   0.12398   0.18492   0.03913   0.05748   0.03838   0.07667   0.26955   1.50133   0.68613   0.15508   0.27274   0.21514   0.10027   0.93412   1.02917   2.09835   2.16284   2.47748   0.13899  
291 14.1474  16866.443970  x:  0.98391   0.34273   1.41617   0.77936   0.38508   0.63753   0.23290   0.44279   0.00000   0.39704   0.00000   0.39855   0.39978   0.20609   0.09488   0.23663   0.17222   0.51173   0.64136   0.14380   0.06891   1.06323   0.04550   0.99949   0.85747   0.48285   0.30117   0.07420   0.00922   0.12660   0.15040   0.12773   0.19596   0.47700   0.76552   0.13637   0.79787   1.15608   0.42926   0.00000   0.21651   0.81113   0.84019   0.25497   0.91407   0.67284   0.07663   0.42424   0.61978   0.19546   0.00000   0.49192   0.82196   0.27139   0.48573   0.28846   0.55213   0.99229   0.00000   0.32920   0.04598   0.06883   0.23957   0.67669   0.13641   0.88747   0.23717   0.14447   0.28083   0.39808   0.52571   0.18837   0.18923   0.00731   0.85758   0.02167   0.43699   0.14645   0.48280   9.66295   0.12906   0.10304   0.07391   0.95183   0.22309   0.86888   1.18685   0.46997   0.75834   0.05038   0.13597   0.20646   0.43964   1.03608   0.26316   0.01875   0.47502   0.21147   0.08940   0.00000   0.09701   0.18921   0.21410   0.22894   0.15220   0.36791   0.00000   0.14339   0.00000   0.21536   0.08141   0.12619   0.00058   0.22086   0.34440   0.03282   0.07110   0.00000   0.24022   0.20041   0.15006   0.04167   0.01879   0.20957   0.45542   0.39338   0.14043   0.18419   0.06969   0.11323   0.13783   0.21722   0.44697   0.43516   0.12942   0.16731   0.21957   0.48368   0.14999   0.10408   0.00000   0.16476   0.22867   0.51680   0.24360   0.06740   0.09937   0.23367   0.01967   0.00000   0.01437   0.06774   0.26294   0.00000   0.65787   0.14195   0.25958   0.34759   0.05226   0.05799   0.11869   0.10238   0.14282   0.05627   0.13735   0.42243   0.07863   0.00000   0.18109   0.02674   0.03943   0.18901   0.02293   0.18685   0.32477   0.01396   0.15894   0.14407   0.03750   0.39840   0.20216   0.10773   0.09452   0.07921   0.00000   0.11095   0.14158   0.26661   0.86180   0.75156   0.20227   0.03202   0.11063   0.12402   0.25716   0.12854   0.89121   0.04058   0.01599   0.05070   0.26909   0.26551   0.00000   0.03409   0.11489   0.09705   0.06195   0.81204   0.09357   0.26561   0.07324   0.16679   0.34278   0.21487   0.13281   0.00000   0.00000   0.68300   0.00000   0.48675   0.53631   0.59597   0.11378   0.25548   0.10673   0.02126   0.00000   0.02938   0.07666   0.30934   0.28308   0.01209   0.12452   0.14779   0.30025   0.10234   0.01558   0.04381   0.14345   0.10563   0.39529   0.00598   0.06302   0.00000   0.21152   0.27771   0.02471   0.36522   0.00000   0.00000   0.23043   0.00335   0.05917   0.02270   0.13049   0.16665   0.12425   0.00000   0.00000   0.04573   0.03019   0.02313   0.06024   0.10372   0.15452   0.04900   0.20829   0.01849   0.03304   0.00000   0.21354   0.25007   0.10415   0.22783   0.25862   0.06704   0.23566   0.12320   0.05250   0.20046   0.06169   0.60577   0.12744   0.00000   0.23403   0.23995   0.26367   0.00283   0.46718   0.24579   0.36261   0.00000   0.24803   0.08416   0.10587   0.12468   0.76194   0.06300   0.19353   0.04175   0.19577   0.09932   0.14424   0.39235   0.03641   0.03835   0.09668   0.18112   0.22351   0.27616   0.37768   0.11291   0.44476   0.11743   0.08330   0.00000   0.01476   0.22207   0.10934   0.11501   0.66979   0.17716   0.56789   0.44845   0.10681   0.11077   0.24127   0.23996   0.21234   0.31745   0.18805   0.14336   0.10593   0.14555   0.10455   0.13254   0.00778   0.79373   0.57407   0.64898   0.21087   0.49567   0.00000   0.00000   0.06219   0.25992   0.26066   0.36613   0.10857   0.03382   0.39494   0.10707   0.42654   0.00000   0.00000   0.09498   0.15481   0.03681   0.00000   0.25652   0.43807   0.03039   0.65562   0.09029   0.04120   0.00000   0.08147   0.04824   0.46328   0.24832   0.71426   0.26664   0.03986   0.00813   0.16128   0.09574   0.12457   0.35432   0.38182   0.13291   0.29002   0.26684   0.07639   0.04093   0.08375   0.25870   0.77786   0.17490   0.44582   0.99845   0.45594   0.31431   0.90388   0.66292   0.01761   0.65801   0.39299   0.00099   0.14037   0.12404   0.18454   0.03886   0.05741   0.03720   0.07672   0.27003   1.50066   0.68579   0.15542   0.27305   0.21516   0.10008   0.93269   1.02815   2.09824   2.16244   2.47905   0.13900  
292 13.8957  16866.431232  x:  0.98270   0.34371   1.41483   0.77784   0.38630   0.63808   0.23255   0.44256   0.00000   0.39747   0.00000   0.39897   0.39929   0.20623   0.09502   0.23677   0.17230   0.51205   0.64022   0.14355   0.06894   1.06406   0.04535   1.00053   0.85807   0.48394   0.30126   0.07467   0.00781   0.12661   0.15030   0.12803   0.19584   0.47738   0.76628   0.13669   0.79812   1.15498   0.43109   0.00000   0.21680   0.81166   0.83892   0.25442   0.91479   0.67238   0.07676   0.42527   0.61954   0.19544   0.00000   0.49274   0.82304   0.27254   0.48529   0.28967   0.55355   0.99327   0.00000   0.32966   0.04603   0.06847   0.23963   0.67591   0.13651   0.88769   0.23730   0.14427   0.28098   0.39796   0.52565   0.18856   0.18849   0.00748   0.85769   0.02144   0.43772   0.14811   0.48271   9.66387   0.12846   0.10269   0.07306   0.95097   0.22404   0.86868   1.18452   0.47135   0.75858   0.05014   0.13636   0.20672   0.43907   1.03701   0.26303   0.01888   0.47547   0.21193   0.08927   0.00000   0.09694   0.18909   0.21411   0.22922   0.15232   0.36776   0.00000   0.14354   0.00000   0.21549   0.08123   0.12618   0.00088   0.22096   0.34445   0.03294   0.07111   0.00000   0.24031   0.20044   0.14997   0.04133   0.01785   0.20968   0.45567   0.39358   0.14055   0.18425   0.06899   0.11286   0.13780   0.21724   0.44757   0.43554   0.12938   0.16731   0.21957   0.48416   0.14957   0.10421   0.00000   0.16524   0.22891   0.51689   0.24420   0.06738   0.09945   0.23379   0.01880   0.00000   0.01445   0.06728   0.26296   0.00000   0.65860   0.14168   0.25929   0.34802   0.05228   0.05803   0.11868   0.10275   0.14289   0.05629   0.13759   0.42245   0.07879   0.00000   0.18133   0.02678   0.03950   0.18918   0.02297   0.18687   0.32498   0.01379   0.15898   0.14414   0.03785   0.39929   0.20194   0.10771   0.09479   0.07936   0.00000   0.11160   0.14166   0.26688   0.86223   0.75225   0.20242   0.03172   0.11049   0.12399   0.25750   0.12836   0.89170   0.04074   0.01619   0.05097   0.26907   0.26552   0.00000   0.03399   0.11482   0.09711   0.06178   0.81192   0.09347   0.26583   0.07352   0.16681   0.34309   0.21492   0.13263   0.00000   0.00000   0.68295   0.00000   0.48750   0.53770   0.59821   0.11376   0.25550   0.10661   0.02050   0.00000   0.02891   0.07674   0.30960   0.28327   0.01147   0.12428   0.14765   0.30049   0.10239   0.01608   0.04396   0.14351   0.10581   0.39606   0.00614   0.06318   0.00000   0.21174   0.27761   0.02653   0.36581   0.00000   0.00000   0.22914   0.00479   0.05804   0.02264   0.13053   0.16717   0.12471   0.00000   0.00000   0.04646   0.03052   0.02453   0.06170   0.10396   0.15397   0.04910   0.20840   0.01878   0.03314   0.00000   0.21370   0.25011   0.10438   0.22794   0.25881   0.06683   0.23593   0.12135   0.05264   0.20055   0.06149   0.60707   0.12735   0.00000   0.23417   0.24001   0.26385   0.00241   0.46782   0.24592   0.36271   0.00000   0.24816   0.08453   0.10611   0.12443   0.76039   0.06306   0.19357   0.04152   0.19579   0.09925   0.14414   0.39280   0.03638   0.03842   0.09667   0.18126   0.22357   0.27628   0.37782   0.11292   0.44515   0.11751   0.08306   0.00000   0.01526   0.22225   0.10928   0.11494   0.66908   0.17720   0.56882   0.44846   0.10679   0.11074   0.24136   0.24000   0.21263   0.31768   0.18809   0.14330   0.10587   0.14543   0.10445   0.13255   0.00789   0.79376   0.57369   0.64925   0.21109   0.49647   0.00000   0.00000   0.06215   0.26034   0.26117   0.36648   0.10806   0.03436   0.39640   0.10728   0.42560   0.00000   0.00000   0.09475   0.15483   0.03703   0.00000   0.25662   0.43864   0.03056   0.65434   0.09031   0.04079   0.00000   0.08126   0.04832   0.46417   0.24792   0.71428   0.26682   0.04010   0.00858   0.16131   0.09655   0.12472   0.35445   0.38188   0.13301   0.28976   0.26736   0.07612   0.04058   0.08366   0.25890   0.77804   0.17479   0.44661   0.99932   0.45550   0.31458   0.90372   0.66366   0.01752   0.65680   0.39376   0.00066   0.14050   0.12398   0.18448   0.03883   0.05740   0.03742   0.07695   0.27064   1.49985   0.68543   0.15572   0.27324   0.21524   0.09996   0.93108   1.02694   2.09809   2.16200   2.48096   0.13902  
293  6.3420  16866.416824  x:  0.98104   0.34515   1.41299   0.77574   0.38783   0.63875   0.23217   0.44235   0.00000   0.39797   0.00000   0.39950   0.39885   0.20659   0.09504   0.23697   0.17251   0.51250   0.63888   0.14348   0.06870   1.06522   0.04538   1.00200   0.85895   0.48529   0.30145   0.07582   0.00927   0.12683   0.15026   0.12861   0.19608   0.47795   0.76732   0.13709   0.79847   1.15351   0.43342   0.00000   0.21730   0.81240   0.83723   0.25388   0.91584   0.67186   0.07723   0.42661   0.61929   0.19542   0.00000   0.49376   0.82447   0.27388   0.48464   0.29110   0.55537   0.99461   0.00000   0.33026   0.04620   0.06797   0.23972   0.67502   0.13668   0.88803   0.23768   0.14439   0.28129   0.39796   0.52575   0.18908   0.18772   0.00808   0.85784   0.02096   0.43857   0.15028   0.48267   9.66520   0.12768   0.10227   0.07227   0.94971   0.22526   0.86837   1.18128   0.47310   0.75894   0.04985   0.13690   0.20729   0.43838   1.03837   0.26284   0.01903   0.47623   0.21253   0.08905   0.00000   0.09656   0.18903   0.21431   0.22951   0.15273   0.36780   0.00000   0.14380   0.00000   0.21578   0.08106   0.12619   0.00169   0.22120   0.34465   0.03320   0.07119   0.00000   0.24045   0.20045   0.14974   0.04150   0.01817   0.20987   0.45602   0.39386   0.14076   0.18439   0.06833   0.11243   0.13765   0.21735   0.44830   0.43608   0.12923   0.16712   0.21974   0.48479   0.14968   0.10436   0.00000   0.16557   0.22887   0.51699   0.24463   0.06731   0.09945   0.23396   0.02001   0.00000   0.01452   0.06681   0.26327   0.00000   0.65959   0.14133   0.25913   0.34836   0.05233   0.05808   0.11867   0.10324   0.14298   0.05634   0.13798   0.42253   0.07932   0.00000   0.18192   0.02680   0.03953   0.18968   0.02328   0.18675   0.32515   0.01361   0.15921   0.14422   0.03776   0.40025   0.20147   0.10717   0.09508   0.07952   0.00000   0.11255   0.14222   0.26740   0.86288   0.75323   0.20254   0.03179   0.11039   0.12396   0.25764   0.12817   0.89242   0.04066   0.01624   0.05117   0.26909   0.26557   0.00000   0.03408   0.11473   0.09722   0.06150   0.81180   0.09340   0.26617   0.07389   0.16674   0.34347   0.21496   0.13225   0.00000   0.00000   0.68292   0.00000   0.48833   0.53937   0.60101   0.11394   0.25574   0.10651   0.02057   0.00000   0.02892   0.07696   0.31004   0.28355   0.01185   0.12384   0.14739   0.30070   0.10248   0.01507   0.04386   0.14357   0.10600   0.39694   0.00621   0.06332   0.00000   0.21202   0.27793   0.02943   0.36580   0.00000   0.00000   0.22756   0.00655   0.05625   0.02258   0.13020   0.16787   0.12524   0.00000   0.00000   0.04710   0.03012   0.02423   0.06252   0.10409   0.15352   0.04915   0.20867   0.01866   0.03318   0.00000   0.21405   0.25043   0.10473   0.22818   0.25897   0.06678   0.23602   0.11826   0.05277   0.20063   0.06116   0.60869   0.12724   0.00000   0.23430   0.24018   0.26404   0.00230   0.46860   0.24620   0.36291   0.00000   0.24841   0.08498   0.10640   0.12416   0.75846   0.06307   0.19377   0.04129   0.19593   0.09918   0.14392   0.39332   0.03633   0.03847   0.09668   0.18140   0.22368   0.27646   0.37804   0.11290   0.44564   0.11767   0.08270   0.00000   0.01531   0.22237   0.10921   0.11479   0.66826   0.17719   0.56997   0.44857   0.10677   0.11064   0.24163   0.24019   0.21291   0.31795   0.18811   0.14317   0.10580   0.14515   0.10428   0.13261   0.00807   0.79387   0.57327   0.64967   0.21129   0.49752   0.00000   0.00000   0.06224   0.26069   0.26142   0.36694   0.10735   0.03412   0.39781   0.10756   0.42464   0.00000   0.00000   0.09452   0.15485   0.03714   0.00000   0.25669   0.43935   0.03071   0.65277   0.09046   0.04112   0.00000   0.08093   0.04838   0.46530   0.24757   0.71434   0.26700   0.04013   0.00851   0.16115   0.09756   0.12490   0.35465   0.38201   0.13297   0.28948   0.26801   0.07575   0.04063   0.08363   0.25911   0.77831   0.17460   0.44758   1.00057   0.45511   0.31499   0.90356   0.66468   0.01788   0.65539   0.39482   0.00048   0.14074   0.12390   0.18477   0.03905   0.05747   0.03828   0.07717   0.27152   1.49871   0.68495   0.15606   0.27339   0.21538   0.09989   0.92892   1.02527   2.09788   2.16158   2.48352   0.13903  
294  9.7834  16866.407678  x:  0.97978   0.34633   1.41159   0.77413   0.38886   0.63917   0.23198   0.44227   0.00000   0.39827   0.00000   0.39986   0.39869   0.20693   0.09496   0.23715   0.17275   0.51283   0.63807   0.14363   0.06838   1.06614   0.04556   1.00315   0.85965   0.48617   0.30158   0.07585   0.00881   0.12690   0.15019   0.12912   0.19649   0.47838   0.76808   0.13736   0.79877   1.15242   0.43502   0.00000   0.21774   0.81299   0.83600   0.25364   0.91668   0.67156   0.07781   0.42753   0.61918   0.19541   0.00000   0.49440   0.82552   0.27468   0.48413   0.29196   0.55659   0.99560   0.00000   0.33063   0.04632   0.06785   0.23984   0.67451   0.13681   0.88833   0.23808   0.14473   0.28156   0.39810   0.52598   0.18962   0.18727   0.00876   0.85797   0.02060   0.43907   0.15182   0.48272   9.66627   0.12714   0.10242   0.07240   0.94870   0.22612   0.86813   1.17880   0.47428   0.75926   0.04964   0.13727   0.20783   0.43793   1.03946   0.26273   0.01915   0.47687   0.21294   0.08893   0.00000   0.09619   0.18909   0.21458   0.22964   0.15310   0.36804   0.00000   0.14400   0.00000   0.21600   0.08110   0.12625   0.00129   0.22129   0.34482   0.03313   0.07114   0.00000   0.24059   0.20046   0.14960   0.04181   0.01860   0.21001   0.45629   0.39408   0.14091   0.18450   0.06854   0.11248   0.13762   0.21747   0.44876   0.43647   0.12909   0.16694   0.21999   0.48525   0.15020   0.10442   0.00000   0.16555   0.22860   0.51706   0.24469   0.06730   0.09942   0.23409   0.01880   0.00000   0.01454   0.06693   0.26368   0.00000   0.66031   0.14122   0.25922   0.34845   0.05236   0.05811   0.11870   0.10337   0.14304   0.05639   0.13825   0.42263   0.07979   0.00000   0.18241   0.02675   0.03948   0.19013   0.02324   0.18660   0.32521   0.01376   0.15951   0.14428   0.03743   0.40073   0.20116   0.10656   0.09509   0.07953   0.00000   0.11290   0.14284   0.26784   0.86341   0.75398   0.20257   0.03215   0.11045   0.12399   0.25756   0.12814   0.89301   0.04049   0.01600   0.05113   0.26916   0.26567   0.00000   0.03423   0.11474   0.09728   0.06139   0.81178   0.09351   0.26641   0.07398   0.16664   0.34373   0.21500   0.13202   0.00000   0.00000   0.68295   0.00000   0.48878   0.54039   0.60283   0.11419   0.25605   0.10656   0.02123   0.00000   0.02927   0.07710   0.31040   0.28372   0.01244   0.12362   0.14726   0.30078   0.10266   0.01582   0.04390   0.14365   0.10614   0.39741   0.00597   0.06328   0.00000   0.21217   0.27836   0.03125   0.36503   0.00000   0.00000   0.22634   0.00792   0.05514   0.02239   0.12995   0.16846   0.12536   0.00000   0.00000   0.04681   0.02968   0.02310   0.06170   0.10411   0.15335   0.04915   0.20893   0.01847   0.03322   0.00000   0.21435   0.25082   0.10491   0.22840   0.25901   0.06697   0.23610   0.11653   0.05275   0.20071   0.06102   0.60978   0.12725   0.00000   0.23437   0.24038   0.26414   0.00257   0.46912   0.24648   0.36312   0.00000   0.24864   0.08506   0.10646   0.12411   0.75720   0.06310   0.19402   0.04133   0.19613   0.09922   0.14380   0.39364   0.03632   0.03845   0.09672   0.18147   0.22380   0.27661   0.37823   0.11290   0.44598   0.11782   0.08255   0.00000   0.01490   0.22239   0.10925   0.11475   0.66778   0.17721   0.57072   0.44873   0.10680   0.11058   0.24191   0.24040   0.21304   0.31814   0.18813   0.14312   0.10583   0.14496   0.10422   0.13273   0.00822   0.79399   0.57307   0.65003   0.21141   0.49827   0.00000   0.00000   0.06235   0.26078   0.26134   0.36726   0.10711   0.03355   0.39837   0.10767   0.42421   0.00000   0.00000   0.09460   0.15489   0.03695   0.00000   0.25674   0.43983   0.03078   0.65176   0.09070   0.04155   0.00000   0.08082   0.04841   0.46607   0.24747   0.71442   0.26711   0.03998   0.00813   0.16096   0.09772   0.12494   0.35483   0.38216   0.13286   0.28934   0.26844   0.07560   0.04102   0.08372   0.25926   0.77855   0.17446   0.44822   1.00154   0.45497   0.31529   0.90349   0.66543   0.01847   0.65454   0.39559   0.00063   0.14092   0.12391   0.18524   0.03910   0.05753   0.03799   0.07714   0.27224   1.49783   0.68463   0.15626   0.27344   0.21551   0.09987   0.92735   1.02401   2.09772   2.16139   2.48543   0.13904  
295  8.1924  16866.400368  x:  0.97855   0.34760   1.41022   0.77256   0.38971   0.63948   0.23191   0.44230   0.00000   0.39846   0.00000   0.40016   0.39867   0.20729   0.09482   0.23734   0.17302   0.51315   0.63750   0.14392   0.06799   1.06706   0.04582   1.00432   0.86036   0.48688   0.30174   0.07530   0.00812   0.12694   0.15019   0.12964   0.19702   0.47879   0.76880   0.13759   0.79910   1.15139   0.43640   0.00000   0.21820   0.81357   0.83484   0.25354   0.91755   0.67135   0.07856   0.42831   0.61914   0.19540   0.00000   0.49490   0.82648   0.27525   0.48364   0.29257   0.55762   0.99654   0.00000   0.33090   0.04637   0.06805   0.24001   0.67420   0.13691   0.88867   0.23851   0.14520   0.28184   0.39835   0.52631   0.19020   0.18690   0.00952   0.85810   0.02037   0.43940   0.15320   0.48286   9.66740   0.12666   0.10291   0.07307   0.94766   0.22688   0.86787   1.17634   0.47530   0.75961   0.04945   0.13755   0.20841   0.43756   1.04059   0.26268   0.01927   0.47754   0.21328   0.08889   0.00000   0.09586   0.18925   0.21492   0.22971   0.15346   0.36843   0.00000   0.14414   0.00000   0.21621   0.08129   0.12636   0.00069   0.22137   0.34503   0.03299   0.07111   0.00000   0.24074   0.20052   0.14954   0.04176   0.01782   0.21016   0.45656   0.39429   0.14103   0.18463   0.06925   0.11280   0.13763   0.21760   0.44912   0.43683   0.12899   0.16678   0.22034   0.48566   0.15099   0.10444   0.00000   0.16530   0.22819   0.51713   0.24457   0.06736   0.09941   0.23422   0.02004   0.00000   0.01449   0.06737   0.26417   0.00000   0.66097   0.14132   0.25950   0.34840   0.05238   0.05813   0.11876   0.10324   0.14309   0.05643   0.13846   0.42277   0.08018   0.00000   0.18281   0.02672   0.03941   0.19053   0.02307   0.18648   0.32523   0.01382   0.15984   0.14436   0.03740   0.40095   0.20103   0.10597   0.09492   0.07947   0.00000   0.11278   0.14347   0.26824   0.86396   0.75470   0.20257   0.03231   0.11056   0.12407   0.25737   0.12825   0.89363   0.04053   0.01572   0.05104   0.26928   0.26583   0.00000   0.03426   0.11482   0.09731   0.06144   0.81184   0.09376   0.26663   0.07389   0.16657   0.34397   0.21508   0.13195   0.00000   0.00000   0.68304   0.00000   0.48904   0.54114   0.60426   0.11432   0.25643   0.10667   0.02141   0.00000   0.02937   0.07714   0.31069   0.28378   0.01237   0.12358   0.14726   0.30083   0.10282   0.01575   0.04390   0.14371   0.10615   0.39771   0.00586   0.06318   0.00000   0.21231   0.27884   0.03237   0.36357   0.00000   0.00000   0.22508   0.00867   0.05443   0.02222   0.12989   0.16909   0.12523   0.00000   0.00000   0.04602   0.02989   0.02378   0.06066   0.10422   0.15326   0.04919   0.20919   0.01861   0.03330   0.00000   0.21462   0.25126   0.10497   0.22863   0.25900   0.06729   0.23632   0.11599   0.05267   0.20083   0.06107   0.61068   0.12737   0.00000   0.23441   0.24060   0.26422   0.00271   0.46951   0.24672   0.36337   0.00000   0.24888   0.08489   0.10637   0.12421   0.75621   0.06316   0.19431   0.04151   0.19638   0.09935   0.14380   0.39388   0.03635   0.03843   0.09679   0.18153   0.22393   0.27677   0.37844   0.11291   0.44627   0.11795   0.08259   0.00000   0.01471   0.22245   0.10935   0.11483   0.66750   0.17727   0.57133   0.44896   0.10689   0.11055   0.24222   0.24066   0.21310   0.31830   0.18818   0.14315   0.10593   0.14486   0.10427   0.13289   0.00834   0.79416   0.57298   0.65044   0.21151   0.49895   0.00000   0.00000   0.06242   0.26073   0.26108   0.36755   0.10726   0.03350   0.39848   0.10776   0.42407   0.00000   0.00000   0.09486   0.15497   0.03692   0.00000   0.25681   0.44022   0.03083   0.65100   0.09098   0.04149   0.00000   0.08087   0.04842   0.46672   0.24753   0.71455   0.26722   0.03995   0.00809   0.16087   0.09732   0.12491   0.35505   0.38240   0.13282   0.28926   0.26878   0.07560   0.04122   0.08384   0.25943   0.77882   0.17433   0.44874   1.00253   0.45497   0.31555   0.90347   0.66614   0.01924   0.65394   0.39626   0.00068   0.14106   0.12398   0.18574   0.03899   0.05755   0.03744   0.07699   0.27299   1.49696   0.68434   0.15638   0.27345   0.21566   0.09989   0.92590   1.02278   2.09760   2.16133   2.48729   0.13905  
296  7.0393  16866.393137  x:  0.97714   0.34915   1.40866   0.77076   0.39055   0.63975   0.23194   0.44242   0.00000   0.39858   0.00000   0.40046   0.39875   0.20770   0.09466   0.23755   0.17334   0.51349   0.63707   0.14432   0.06754   1.06815   0.04612   1.00567   0.86119   0.48755   0.30198   0.07486   0.00910   0.12705   0.15034   0.13018   0.19765   0.47922   0.76959   0.13782   0.79951   1.15026   0.43779   0.00000   0.21874   0.81425   0.83353   0.25353   0.91859   0.67120   0.07956   0.42909   0.61915   0.19538   0.00000   0.49534   0.82754   0.27571   0.48311   0.29304   0.55865   0.99759   0.00000   0.33112   0.04634   0.06843   0.24022   0.67403   0.13697   0.88909   0.23901   0.14577   0.28215   0.39872   0.52677   0.19081   0.18646   0.01038   0.85825   0.02028   0.43964   0.15467   0.48311   9.66879   0.12615   0.10338   0.07380   0.94642   0.22770   0.86756   1.17351   0.47634   0.76006   0.04927   0.13781   0.20904   0.43717   1.04193   0.26268   0.01939   0.47831   0.21359   0.08893   0.00000   0.09559   0.18949   0.21531   0.22974   0.15382   0.36894   0.00000   0.14421   0.00000   0.21647   0.08155   0.12648   0.00088   0.22158   0.34538   0.03302   0.07123   0.00000   0.24093   0.20063   0.14961   0.04165   0.01856   0.21033   0.45686   0.39455   0.14114   0.18482   0.06997   0.11316   0.13761   0.21774   0.44945   0.43721   0.12895   0.16667   0.22077   0.48610   0.15199   0.10440   0.00000   0.16489   0.22768   0.51724   0.24432   0.06747   0.09942   0.23436   0.01922   0.00000   0.01436   0.06782   0.26473   0.00000   0.66169   0.14159   0.25994   0.34827   0.05239   0.05815   0.11887   0.10300   0.14315   0.05645   0.13860   0.42295   0.08051   0.00000   0.18312   0.02677   0.03939   0.19089   0.02308   0.18642   0.32525   0.01367   0.16020   0.14447   0.03768   0.40099   0.20110   0.10545   0.09472   0.07942   0.00000   0.11237   0.14408   0.26859   0.86461   0.75552   0.20256   0.03213   0.11067   0.12420   0.25711   0.12848   0.89438   0.04085   0.01556   0.05103   0.26946   0.26604   0.00000   0.03417   0.11495   0.09733   0.06159   0.81198   0.09409   0.26689   0.07371   0.16655   0.34422   0.21521   0.13203   0.00000   0.00000   0.68320   0.00000   0.48920   0.54178   0.60555   0.11429   0.25688   0.10678   0.02091   0.00000   0.02910   0.07707   0.31097   0.28377   0.01182   0.12371   0.14739   0.30086   0.10294   0.01526   0.04392   0.14378   0.10608   0.39793   0.00603   0.06315   0.00000   0.21248   0.27933   0.03279   0.36142   0.00000   0.00000   0.22370   0.00911   0.05416   0.02223   0.13007   0.16979   0.12503   0.00000   0.00000   0.04556   0.03046   0.02471   0.06024   0.10431   0.15314   0.04923   0.20944   0.01874   0.03329   0.00000   0.21486   0.25174   0.10493   0.22887   0.25897   0.06754   0.23672   0.11649   0.05260   0.20098   0.06127   0.61155   0.12757   0.00000   0.23445   0.24085   0.26429   0.00252   0.46984   0.24691   0.36367   0.00000   0.24913   0.08462   0.10623   0.12442   0.75531   0.06322   0.19463   0.04168   0.19667   0.09953   0.14391   0.39407   0.03642   0.03847   0.09688   0.18158   0.22410   0.27696   0.37870   0.11296   0.44657   0.11805   0.08276   0.00000   0.01498   0.22258   0.10948   0.11501   0.66735   0.17739   0.57192   0.44927   0.10702   0.11055   0.24257   0.24097   0.21312   0.31848   0.18829   0.14328   0.10608   0.14488   0.10441   0.13308   0.00844   0.79441   0.57298   0.65096   0.21163   0.49966   0.00000   0.00000   0.06245   0.26059   0.26071   0.36783   0.10773   0.03399   0.39824   0.10785   0.42415   0.00000   0.00000   0.09516   0.15508   0.03712   0.00000   0.25693   0.44059   0.03088   0.65034   0.09121   0.04112   0.00000   0.08101   0.04845   0.46737   0.24771   0.71475   0.26736   0.04010   0.00844   0.16091   0.09666   0.12487   0.35533   0.38272   0.13288   0.28922   0.26910   0.07570   0.04103   0.08390   0.25963   0.77916   0.17420   0.44924   1.00369   0.45507   0.31577   0.90350   0.66690   0.02018   0.65346   0.39690   0.00041   0.14113   0.12408   0.18621   0.03894   0.05757   0.03761   0.07690   0.27390   1.49595   0.68404   0.15647   0.27345   0.21582   0.09992   0.92432   1.02138   2.09752   2.16130   2.48950   0.13906  
297  7.5304  16866.387041  x:  0.97591   0.35063   1.40727   0.76915   0.39115   0.63989   0.23210   0.44263   0.00000   0.39861   0.00000   0.40067   0.39887   0.20799   0.09455   0.23773   0.17359   0.51376   0.63692   0.14467   0.06725   1.06916   0.04631   1.00691   0.86193   0.48799   0.30220   0.07462   0.00905   0.12708   0.15049   0.13055   0.19810   0.47954   0.77025   0.13797   0.79992   1.14929   0.43881   0.00000   0.21918   0.81485   0.83239   0.25356   0.91956   0.67112   0.08051   0.42963   0.61923   0.19534   0.00000   0.49559   0.82842   0.27596   0.48270   0.29322   0.55940   0.99850   0.00000   0.33122   0.04624   0.06871   0.24038   0.67407   0.13698   0.88950   0.23938   0.14617   0.28237   0.39909   0.52723   0.19122   0.18598   0.01102   0.85838   0.02041   0.43969   0.15582   0.48342   9.67012   0.12575   0.10331   0.07390   0.94526   0.22836   0.86728   1.17098   0.47714   0.76051   0.04914   0.13799   0.20949   0.43685   1.04317   0.26273   0.01944   0.47896   0.21376   0.08904   0.00000   0.09552   0.18972   0.21559   0.22973   0.15401   0.36939   0.00000   0.14421   0.00000   0.21665   0.08165   0.12656   0.00143   0.22180   0.34574   0.03316   0.07139   0.00000   0.24107   0.20077   0.14977   0.04156   0.01819   0.21047   0.45712   0.39478   0.14122   0.18498   0.06999   0.11320   0.13758   0.21783   0.44967   0.43750   0.12901   0.16669   0.22111   0.48645   0.15276   0.10431   0.00000   0.16447   0.22729   0.51738   0.24407   0.06758   0.09945   0.23448   0.01954   0.00000   0.01433   0.06782   0.26512   0.00000   0.66227   0.14190   0.26039   0.34815   0.05241   0.05819   0.11896   0.10288   0.14321   0.05644   0.13860   0.42316   0.08062   0.00000   0.18319   0.02683   0.03940   0.19104   0.02330   0.18649   0.32530   0.01363   0.16043   0.14456   0.03779   0.40086   0.20140   0.10531   0.09473   0.07947   0.00000   0.11200   0.14436   0.26876   0.86519   0.75622   0.20255   0.03187   0.11076   0.12433   0.25692   0.12876   0.89508   0.04117   0.01552   0.05114   0.26964   0.26620   0.00000   0.03413   0.11507   0.09735   0.06169   0.81218   0.09431   0.26711   0.07365   0.16666   0.34444   0.21536   0.13225   0.00000   0.00000   0.68340   0.00000   0.48920   0.54214   0.60636   0.11426   0.25722   0.10689   0.02053   0.00000   0.02893   0.07696   0.31122   0.28377   0.01182   0.12397   0.14760   0.30089   0.10304   0.01599   0.04405   0.14386   0.10608   0.39800   0.00611   0.06326   0.00000   0.21259   0.27962   0.03248   0.35934   0.00000   0.00000   0.22280   0.00898   0.05441   0.02238   0.13045   0.17024   0.12499   0.00000   0.00000   0.04611   0.03042   0.02357   0.06093   0.10419   0.15303   0.04924   0.20958   0.01853   0.03315   0.00000   0.21497   0.25207   0.10484   0.22905   0.25896   0.06745   0.23716   0.11772   0.05261   0.20111   0.06146   0.61215   0.12775   0.00000   0.23449   0.24106   0.26435   0.00226   0.47004   0.24703   0.36394   0.00000   0.24930   0.08454   0.10622   0.12463   0.75479   0.06324   0.19485   0.04164   0.19686   0.09964   0.14409   0.39417   0.03648   0.03855   0.09695   0.18160   0.22424   0.27713   0.37895   0.11302   0.44681   0.11808   0.08296   0.00000   0.01531   0.22272   0.10958   0.11519   0.66740   0.17752   0.57232   0.44958   0.10715   0.11060   0.24281   0.24121   0.21310   0.31862   0.18843   0.14344   0.10620   0.14502   0.10454   0.13320   0.00846   0.79467   0.57309   0.65146   0.21172   0.50022   0.00000   0.00000   0.06249   0.26044   0.26039   0.36802   0.10823   0.03421   0.39776   0.10786   0.42443   0.00000   0.00000   0.09521   0.15519   0.03713   0.00000   0.25706   0.44084   0.03092   0.65001   0.09122   0.04116   0.00000   0.08111   0.04847   0.46782   0.24794   0.71499   0.26753   0.04024   0.00860   0.16103   0.09638   0.12491   0.35558   0.38302   0.13296   0.28923   0.26930   0.07584   0.04076   0.08391   0.25980   0.77951   0.17414   0.44960   1.00475   0.45522   0.31585   0.90360   0.66751   0.02092   0.65325   0.39732   0.00000   0.14114   0.12418   0.18648   0.03910   0.05759   0.03823   0.07701   0.27477   1.49505   0.68381   0.15652   0.27347   0.21595   0.09994   0.92301   1.02014   2.09751   2.16118   2.49174   0.13907  
298  5.8921  16866.387041  x:  0.97591   0.35063   1.40727   0.76915   0.39115   0.63989   0.23210   0.44263   0.00000   0.39861   0.00000   0.40067   0.39887   0.20799   0.09455   0.23773   0.17359   0.51376   0.63692   0.14467   0.06725   1.06916   0.04631   1.00691   0.86193   0.48799   0.30220   0.07462   0.00905   0.12708   0.15049   0.13055   0.19810   0.47954   0.77025   0.13797   0.79992   1.14929   0.43881   0.00000   0.21918   0.81485   0.83239   0.25356   0.91956   0.67112   0.08051   0.42963   0.61923   0.19534   0.00000   0.49559   0.82842   0.27596   0.48270   0.29322   0.55940   0.99850   0.00000   0.33122   0.04624   0.06871   0.24038   0.67407   0.13698   0.88950   0.23938   0.14617   0.28237   0.39909   0.52723   0.19122   0.18598   0.01102   0.85838   0.02041   0.43969   0.15582   0.48342   9.67012   0.12575   0.10331   0.07390   0.94526   0.22836   0.86728   1.17098   0.47714   0.76051   0.04914   0.13799   0.20949   0.43685   1.04317   0.26273   0.01944   0.47896   0.21376   0.08904   0.00000   0.09552   0.18972   0.21559   0.22973   0.15401   0.36939   0.00000   0.14421   0.00000   0.21665   0.08165   0.12656   0.00143   0.22180   0.34574   0.03316   0.07139   0.00000   0.24107   0.20077   0.14977   0.04156   0.01819   0.21047   0.45712   0.39478   0.14122   0.18498   0.06999   0.11320   0.13758   0.21783   0.44967   0.43750   0.12901   0.16669   0.22111   0.48645   0.15276   0.10431   0.00000   0.16447   0.22729   0.51738   0.24407   0.06758   0.09945   0.23448   0.01954   0.00000   0.01433   0.06782   0.26512   0.00000   0.66227   0.14190   0.26039   0.34815   0.05241   0.05819   0.11896   0.10288   0.14321   0.05644   0.13860   0.42316   0.08062   0.00000   0.18319   0.02683   0.03940   0.19104   0.02330   0.18649   0.32530   0.01363   0.16043   0.14456   0.03779   0.40086   0.20140   0.10531   0.09473   0.07947   0.00000   0.11200   0.14436   0.26876   0.86519   0.75622   0.20255   0.03187   0.11076   0.12433   0.25692   0.12876   0.89508   0.04117   0.01552   0.05114   0.26964   0.26620   0.00000   0.03413   0.11507   0.09735   0.06169   0.81218   0.09431   0.26711   0.07365   0.16666   0.34444   0.21536   0.13225   0.00000   0.00000   0.68340   0.00000   0.48920   0.54214   0.60636   0.11426   0.25722   0.10689   0.02053   0.00000   0.02893   0.07696   0.31122   0.28377   0.01182   0.12397   0.14760   0.30089   0.10304   0.01599   0.04405   0.14386   0.10608   0.39800   0.00611   0.06326   0.00000   0.21259   0.27962   0.03248   0.35934   0.00000   0.00000   0.22280   0.00898   0.05441   0.02238   0.13045   0.17024   0.12499   0.00000   0.00000   0.04611   0.03042   0.02357   0.06093   0.10419   0.15303   0.04924   0.20958   0.01853   0.03315   0.00000   0.21497   0.25207   0.10484   0.22905   0.25896   0.06745   0.23716   0.11772   0.05261   0.20111   0.06146   0.61215   0.12775   0.00000   0.23449   0.24106   0.26435   0.00226   0.47004   0.24703   0.36394   0.00000   0.24930   0.08454   0.10622   0.12463   0.75479   0.06324   0.19485   0.04164   0.19686   0.09964   0.14409   0.39417   0.03648   0.03855   0.09695   0.18160   0.22424   0.27713   0.37895   0.11302   0.44681   0.11808   0.08296   0.00000   0.01531   0.22272   0.10958   0.11519   0.66740   0.17752   0.57232   0.44958   0.10715   0.11060   0.24281   0.24121   0.21310   0.31862   0.18843   0.14344   0.10620   0.14502   0.10454   0.13320   0.00846   0.79467   0.57309   0.65146   0.21172   0.50022   0.00000   0.00000   0.06249   0.26044   0.26039   0.36802   0.10823   0.03421   0.39776   0.10786   0.42443   0.00000   0.00000   0.09521   0.15519   0.03713   0.00000   0.25706   0.44084   0.03092   0.65001   0.09122   0.04116   0.00000   0.08111   0.04847   0.46782   0.24794   0.71499   0.26753   0.04024   0.00860   0.16103   0.09638   0.12491   0.35558   0.38302   0.13296   0.28923   0.26930   0.07584   0.04076   0.08391   0.25980   0.77951   0.17414   0.44960   1.00475   0.45522   0.31585   0.90360   0.66751   0.02092   0.65325   0.39732   0.00000   0.14114   0.12418   0.18648   0.03910   0.05759   0.03823   0.07701   0.27477   1.49505   0.68381   0.15652   0.27347   0.21595   0.09994   0.92301   1.02014   2.09751   2.16118   2.49174   0.13907  
299  5.3609  16866.385859  x:  0.97589   0.35068   1.40724   0.76912   0.39114   0.63988   0.23213   0.44265   0.00000   0.39860   0.00000   0.40067   0.39888   0.20798   0.09455   0.23773   0.17360   0.51376   0.63696   0.14468   0.06726   1.06918   0.04631   1.00693   0.86194   0.48797   0.30221   0.07465   0.00895   0.12707   0.15049   0.13054   0.19809   0.47953   0.77025   0.13797   0.79994   1.14928   0.43880   0.00000   0.21919   0.81486   0.83237   0.25357   0.91958   0.67113   0.08054   0.42962   0.61924   0.19534   0.00000   0.49557   0.82843   0.27594   0.48270   0.29318   0.55938   0.99851   0.00000   0.33121   0.04624   0.06869   0.24038   0.67410   0.13698   0.88952   0.23938   0.14617   0.28237   0.39911   0.52724   0.19121   0.18596   0.01101   0.85838   0.02043   0.43966   0.15582   0.48345   9.67016   0.12575   0.10326   0.07385   0.94524   0.22836   0.86727   1.17093   0.47713   0.76052   0.04915   0.13799   0.20948   0.43685   1.04320   0.26274   0.01944   0.47897   0.21375   0.08905   0.00000   0.09553   0.18973   0.21559   0.22972   0.15400   0.36941   0.00000   0.14421   0.00000   0.21665   0.08163   0.12655   0.00136   0.22179   0.34574   0.03315   0.07138   0.00000   0.24107   0.20077   0.14978   0.04161   0.01830   0.21047   0.45713   0.39478   0.14122   0.18497   0.06993   0.11317   0.13759   0.21783   0.44966   0.43750   0.12902   0.16670   0.22111   0.48645   0.15276   0.10431   0.00000   0.16446   0.22729   0.51739   0.24407   0.06757   0.09945   0.23448   0.01949   0.00000   0.01435   0.06778   0.26512   0.00000   0.66227   0.14191   0.26040   0.34815   0.05241   0.05820   0.11896   0.10290   0.14321   0.05644   0.13859   0.42317   0.08060   0.00000   0.18317   0.02682   0.03940   0.19103   0.02329   0.18650   0.32531   0.01364   0.16042   0.14456   0.03774   0.40083   0.20143   0.10535   0.09476   0.07948   0.00000   0.11202   0.14434   0.26874   0.86520   0.75623   0.20255   0.03192   0.11077   0.12434   0.25692   0.12876   0.89510   0.04114   0.01550   0.05115   0.26965   0.26620   0.00000   0.03415   0.11507   0.09736   0.06168   0.81219   0.09429   0.26711   0.07367   0.16667   0.34444   0.21536   0.13226   0.00000   0.00000   0.68341   0.00000   0.48918   0.54211   0.60632   0.11428   0.25721   0.10690   0.02065   0.00000   0.02900   0.07697   0.31122   0.28378   0.01191   0.12398   0.14761   0.30089   0.10303   0.01584   0.04402   0.14386   0.10608   0.39799   0.00609   0.06327   0.00000   0.21259   0.27962   0.03259   0.35930   0.00000   0.00000   0.22286   0.00863   0.05435   0.02238   0.13047   0.17021   0.12500   0.00000   0.00000   0.04610   0.03035   0.02370   0.06098   0.10419   0.15304   0.04925   0.20958   0.01857   0.03318   0.00000   0.21497   0.25206   0.10483   0.22905   0.25896   0.06742   0.23715   0.11778   0.05261   0.20110   0.06145   0.61213   0.12774   0.00000   0.23450   0.24106   0.26435   0.00231   0.47003   0.24704   0.36395   0.00000   0.24931   0.08456   0.10623   0.12464   0.75483   0.06324   0.19485   0.04162   0.19686   0.09963   0.14410   0.39416   0.03648   0.03854   0.09695   0.18160   0.22424   0.27714   0.37896   0.11302   0.44681   0.11808   0.08296   0.00000   0.01525   0.22271   0.10958   0.11518   0.66743   0.17752   0.57230   0.44959   0.10715   0.11060   0.24281   0.24121   0.21309   0.31862   0.18844   0.14344   0.10619   0.14504   0.10454   0.13319   0.00846   0.79469   0.57311   0.65148   0.21172   0.50022   0.00000   0.00000   0.06250   0.26043   0.26039   0.36801   0.10823   0.03411   0.39771   0.10785   0.42447   0.00000   0.00000   0.09519   0.15519   0.03712   0.00000   0.25707   0.44083   0.03092   0.65004   0.09120   0.04123   0.00000   0.08110   0.04847   0.46781   0.24796   0.71500   0.26754   0.04021   0.00852   0.16104   0.09643   0.12492   0.35559   0.38303   0.13296   0.28923   0.26929   0.07585   0.04081   0.08392   0.25980   0.77952   0.17415   0.44959   1.00478   0.45524   0.31583   0.90361   0.66751   0.02092   0.65328   0.39731   0.00004   0.14114   0.12418   0.18648   0.03910   0.05759   0.03817   0.07702   0.27479   1.49504   0.68381   0.15652   0.27347   0.21595   0.09994   0.92301   1.02012   2.09751   2.16117   2.49181   0.13942  
300  3.3531  16866.383949  x:  0.97584   0.35080   1.40718   0.76905   0.39111   0.63985   0.23220   0.44270   0.00000   0.39856   0.00000   0.40066   0.39892   0.20796   0.09456   0.23774   0.17360   0.51376   0.63706   0.14469   0.06728   1.06924   0.04629   1.00700   0.86198   0.48793   0.30223   0.07475   0.00873   0.12706   0.15049   0.13051   0.19807   0.47952   0.77026   0.13796   0.79998   1.14926   0.43875   0.00000   0.21919   0.81489   0.83233   0.25358   0.91964   0.67115   0.08061   0.42958   0.61927   0.19533   0.00000   0.49553   0.82844   0.27588   0.48272   0.29309   0.55935   0.99855   0.00000   0.33119   0.04623   0.06865   0.24038   0.67419   0.13697   0.88956   0.23937   0.14615   0.28236   0.39914   0.52728   0.19118   0.18591   0.01099   0.85838   0.02049   0.43960   0.15581   0.48351   9.67027   0.12575   0.10314   0.07372   0.94517   0.22837   0.86726   1.17082   0.47711   0.76056   0.04916   0.13798   0.20946   0.43685   1.04328   0.26277   0.01942   0.47899   0.21371   0.08906   0.00000   0.09558   0.18975   0.21558   0.22971   0.15396   0.36944   0.00000   0.14420   0.00000   0.21663   0.08158   0.12654   0.00121   0.22178   0.34575   0.03312   0.07136   0.00000   0.24108   0.20079   0.14981   0.04174   0.01851   0.21047   0.45714   0.39479   0.14123   0.18496   0.06978   0.11310   0.13761   0.21782   0.44964   0.43749   0.12905   0.16674   0.22111   0.48644   0.15275   0.10429   0.00000   0.16444   0.22731   0.51742   0.24405   0.06756   0.09944   0.23448   0.01939   0.00000   0.01439   0.06769   0.26510   0.00000   0.66227   0.14192   0.26044   0.34815   0.05242   0.05820   0.11897   0.10296   0.14321   0.05645   0.13855   0.42320   0.08057   0.00000   0.18312   0.02680   0.03939   0.19098   0.02326   0.18653   0.32532   0.01368   0.16040   0.14455   0.03761   0.40077   0.20150   0.10544   0.09483   0.07951   0.00000   0.11208   0.14427   0.26870   0.86524   0.75625   0.20255   0.03205   0.11079   0.12435   0.25693   0.12879   0.89515   0.04104   0.01546   0.05115   0.26966   0.26620   0.00000   0.03420   0.11508   0.09737   0.06166   0.81224   0.09426   0.26711   0.07371   0.16671   0.34444   0.21538   0.13230   0.00000   0.00000   0.68345   0.00000   0.48913   0.54204   0.60622   0.11434   0.25720   0.10691   0.02092   0.00000   0.02916   0.07698   0.31123   0.28380   0.01214   0.12400   0.14764   0.30090   0.10301   0.01553   0.04397   0.14386   0.10608   0.39795   0.00604   0.06328   0.00000   0.21257   0.27963   0.03284   0.35920   0.00000   0.00000   0.22301   0.00786   0.05424   0.02240   0.13049   0.17011   0.12503   0.00000   0.00000   0.04609   0.03017   0.02399   0.06109   0.10421   0.15309   0.04926   0.20957   0.01866   0.03325   0.00000   0.21494   0.25205   0.10483   0.22904   0.25898   0.06735   0.23713   0.11794   0.05263   0.20109   0.06143   0.61208   0.12773   0.00000   0.23451   0.24106   0.26436   0.00244   0.47001   0.24706   0.36396   0.00000   0.24931   0.08463   0.10628   0.12464   0.75493   0.06323   0.19484   0.04159   0.19685   0.09961   0.14412   0.39414   0.03647   0.03853   0.09695   0.18160   0.22425   0.27715   0.37897   0.11303   0.44680   0.11806   0.08296   0.00000   0.01508   0.22270   0.10958   0.11517   0.66751   0.17752   0.57227   0.44963   0.10716   0.11062   0.24280   0.24121   0.21308   0.31862   0.18845   0.14345   0.10618   0.14508   0.10453   0.13318   0.00844   0.79473   0.57317   0.65152   0.21172   0.50021   0.00000   0.00000   0.06253   0.26042   0.26037   0.36799   0.10822   0.03389   0.39759   0.10784   0.42457   0.00000   0.00000   0.09514   0.15519   0.03709   0.00000   0.25707   0.44081   0.03092   0.65014   0.09115   0.04139   0.00000   0.08110   0.04847   0.46778   0.24800   0.71504   0.26756   0.04015   0.00834   0.16105   0.09657   0.12495   0.35560   0.38305   0.13294   0.28926   0.26927   0.07586   0.04095   0.08393   0.25980   0.77955   0.17417   0.44956   1.00484   0.45528   0.31579   0.90364   0.66751   0.02092   0.65337   0.39727   0.00014   0.14114   0.12418   0.18649   0.03911   0.05760   0.03803   0.07705   0.27485   1.49499   0.68381   0.15652   0.27348   0.21596   0.09995   0.92299   1.02007   2.09753   2.16116   2.49200   0.13918  
301  6.5740  16866.381522  x:  0.97563   0.35128   1.40693   0.76876   0.39099   0.63973   0.23248   0.44293   0.00000   0.39842   0.00000   0.40062   0.39906   0.20790   0.09459   0.23776   0.17360   0.51376   0.63745   0.14474   0.06737   1.06949   0.04621   1.00728   0.86213   0.48775   0.30232   0.07516   0.00863   0.12706   0.15055   0.13041   0.19801   0.47948   0.77031   0.13792   0.80015   1.14918   0.43857   0.00000   0.21923   0.81500   0.83215   0.25366   0.91990   0.67124   0.08088   0.42941   0.61941   0.19529   0.00000   0.49533   0.82852   0.27566   0.48278   0.29271   0.55920   0.99868   0.00000   0.33111   0.04623   0.06851   0.24037   0.67453   0.13695   0.88972   0.23937   0.14610   0.28232   0.39929   0.52745   0.19106   0.18572   0.01094   0.85839   0.02071   0.43934   0.15580   0.48375   9.67073   0.12577   0.10278   0.07334   0.94488   0.22841   0.86720   1.17034   0.47702   0.76072   0.04920   0.13796   0.20937   0.43686   1.04361   0.26288   0.01935   0.47908   0.21359   0.08914   0.00000   0.09574   0.18981   0.21553   0.22967   0.15382   0.36957   0.00000   0.14416   0.00000   0.21658   0.08144   0.12652   0.00098   0.22178   0.34582   0.03310   0.07133   0.00000   0.24109   0.20084   0.14992   0.04191   0.01833   0.21046   0.45718   0.39484   0.14123   0.18495   0.06932   0.11291   0.13768   0.21782   0.44956   0.43748   0.12916   0.16688   0.22109   0.48644   0.15272   0.10422   0.00000   0.16435   0.22738   0.51755   0.24397   0.06751   0.09941   0.23450   0.01952   0.00000   0.01449   0.06742   0.26504   0.00000   0.66227   0.14200   0.26058   0.34816   0.05246   0.05822   0.11897   0.10314   0.14324   0.05646   0.13843   0.42332   0.08042   0.00000   0.18293   0.02678   0.03939   0.19084   0.02322   0.18666   0.32538   0.01374   0.16032   0.14455   0.03737   0.40051   0.20177   0.10576   0.09505   0.07958   0.00000   0.11225   0.14403   0.26855   0.86538   0.75634   0.20257   0.03231   0.11084   0.12438   0.25695   0.12887   0.89533   0.04083   0.01540   0.05120   0.26972   0.26620   0.00000   0.03431   0.11508   0.09740   0.06158   0.81242   0.09416   0.26713   0.07385   0.16685   0.34446   0.21542   0.13243   0.00000   0.00000   0.68359   0.00000   0.48893   0.54176   0.60581   0.11444   0.25715   0.10694   0.02148   0.00000   0.02951   0.07702   0.31124   0.28384   0.01256   0.12409   0.14772   0.30092   0.10295   0.01559   0.04393   0.14387   0.10614   0.39779   0.00599   0.06331   0.00000   0.21253   0.27961   0.03272   0.35888   0.00000   0.00000   0.22372   0.00843   0.05475   0.02237   0.13054   0.16979   0.12512   0.00000   0.00000   0.04618   0.02978   0.02426   0.06133   0.10426   0.15325   0.04929   0.20953   0.01871   0.03335   0.00000   0.21486   0.25198   0.10482   0.22903   0.25902   0.06714   0.23707   0.11844   0.05268   0.20107   0.06136   0.61189   0.12768   0.00000   0.23455   0.24107   0.26438   0.00272   0.46993   0.24709   0.36403   0.00000   0.24930   0.08483   0.10642   0.12466   0.75533   0.06319   0.19481   0.04148   0.19683   0.09955   0.14419   0.39406   0.03644   0.03851   0.09694   0.18158   0.22428   0.27718   0.37904   0.11306   0.44680   0.11802   0.08298   0.00000   0.01474   0.22268   0.10957   0.11513   0.66783   0.17754   0.57214   0.44976   0.10719   0.11068   0.24276   0.24122   0.21303   0.31863   0.18851   0.14350   0.10615   0.14522   0.10453   0.13312   0.00839   0.79488   0.57339   0.65169   0.21172   0.50018   0.00000   0.00000   0.06261   0.26038   0.26032   0.36791   0.10821   0.03347   0.39711   0.10784   0.42496   0.00000   0.00000   0.09499   0.15521   0.03706   0.00000   0.25712   0.44073   0.03090   0.65052   0.09098   0.04168   0.00000   0.08111   0.04849   0.46766   0.24818   0.71519   0.26763   0.04004   0.00798   0.16114   0.09700   0.12506   0.35565   0.38313   0.13295   0.28935   0.26917   0.07591   0.04124   0.08396   0.25980   0.77970   0.17425   0.44947   1.00510   0.45543   0.31563   0.90378   0.66751   0.02091   0.65372   0.39712   0.00038   0.14115   0.12420   0.18649   0.03913   0.05763   0.03782   0.07714   0.27512   1.49482   0.68383   0.15650   0.27352   0.21598   0.09996   0.92295   1.01986   2.09759   2.16117   2.49270   0.13919  
302  2.1128  16866.377435  x:  0.97505   0.35260   1.40626   0.76796   0.39068   0.63941   0.23324   0.44354   0.00000   0.39804   0.00000   0.40055   0.39945   0.20775   0.09465   0.23780   0.17360   0.51378   0.63852   0.14489   0.06759   1.07018   0.04604   1.00804   0.86254   0.48728   0.30259   0.07585   0.00898   0.12711   0.15069   0.13016   0.19788   0.47941   0.77045   0.13784   0.80064   1.14897   0.43811   0.00000   0.21935   0.81533   0.83167   0.25383   0.92062   0.67149   0.08161   0.42898   0.61978   0.19521   0.00000   0.49484   0.82874   0.27512   0.48298   0.29171   0.55884   0.99905   0.00000   0.33094   0.04624   0.06830   0.24038   0.67547   0.13693   0.89018   0.23940   0.14599   0.28225   0.39970   0.52792   0.19081   0.18522   0.01083   0.85841   0.02119   0.43867   0.15578   0.48443   9.67200   0.12581   0.10234   0.07294   0.94412   0.22852   0.86705   1.16904   0.47681   0.76114   0.04928   0.13793   0.20917   0.43687   1.04453   0.26319   0.01919   0.47935   0.21328   0.08932   0.00000   0.09609   0.18996   0.21543   0.22959   0.15354   0.36990   0.00000   0.14409   0.00000   0.21653   0.08130   0.12652   0.00138   0.22189   0.34608   0.03323   0.07138   0.00000   0.24114   0.20098   0.15017   0.04182   0.01832   0.21048   0.45731   0.39497   0.14123   0.18498   0.06878   0.11275   0.13783   0.21784   0.44937   0.43745   0.12944   0.16719   0.22106   0.48645   0.15266   0.10408   0.00000   0.16415   0.22759   0.51791   0.24378   0.06740   0.09932   0.23454   0.01931   0.00000   0.01457   0.06710   0.26492   0.00000   0.66230   0.14219   0.26094   0.34821   0.05250   0.05823   0.11899   0.10344   0.14331   0.05650   0.13817   0.42367   0.08008   0.00000   0.18256   0.02684   0.03948   0.19055   0.02329   0.18697   0.32555   0.01372   0.16014   0.14459   0.03757   0.39987   0.20235   0.10646   0.09538   0.07968   0.00000   0.11255   0.14349   0.26822   0.86579   0.75661   0.20260   0.03227   0.11083   0.12446   0.25702   0.12903   0.89584   0.04079   0.01557   0.05138   0.26988   0.26625   0.00000   0.03428   0.11508   0.09747   0.06148   0.81293   0.09401   0.26719   0.07405   0.16714   0.34451   0.21554   0.13271   0.00000   0.00000   0.68398   0.00000   0.48842   0.54105   0.60470   0.11438   0.25710   0.10690   0.02130   0.00000   0.02945   0.07705   0.31117   0.28385   0.01228   0.12428   0.14790   0.30099   0.10285   0.01615   0.04403   0.14392   0.10627   0.39740   0.00615   0.06335   0.00000   0.21250   0.27960   0.03247   0.35804   0.00000   0.00000   0.22534   0.00782   0.05492   0.02243   0.13060   0.16910   0.12529   0.00000   0.00000   0.04659   0.02991   0.02348   0.06134   0.10436   0.15363   0.04927   0.20944   0.01845   0.03324   0.00000   0.21471   0.25183   0.10484   0.22902   0.25915   0.06695   0.23689   0.11947   0.05280   0.20107   0.06130   0.61141   0.12763   0.00000   0.23464   0.24112   0.26445   0.00272   0.46969   0.24705   0.36420   0.00000   0.24928   0.08514   0.10664   0.12475   0.75643   0.06311   0.19477   0.04141   0.19682   0.09946   0.14435   0.39389   0.03641   0.03849   0.09695   0.18156   0.22437   0.27729   0.37921   0.11315   0.44680   0.11794   0.08303   0.00000   0.01485   0.22276   0.10955   0.11511   0.66875   0.17761   0.57181   0.45010   0.10727   0.11083   0.24267   0.24126   0.21293   0.31868   0.18864   0.14360   0.10611   0.14554   0.10455   0.13303   0.00828   0.79532   0.57401   0.65216   0.21172   0.50010   0.00000   0.00000   0.06271   0.26031   0.26022   0.36773   0.10822   0.03377   0.39593   0.10804   0.42601   0.00000   0.00000   0.09482   0.15527   0.03715   0.00000   0.25728   0.44051   0.03085   0.65156   0.09069   0.04147   0.00000   0.08121   0.04852   0.46734   0.24864   0.71562   0.26784   0.04011   0.00811   0.16145   0.09766   0.12523   0.35583   0.38339   0.13311   0.28960   0.26893   0.07600   0.04121   0.08393   0.25981   0.78009   0.17449   0.44925   1.00582   0.45584   0.31520   0.90418   0.66755   0.02092   0.65468   0.39671   0.00050   0.14115   0.12424   0.18636   0.03913   0.05767   0.03815   0.07726   0.27584   1.49435   0.68388   0.15649   0.27365   0.21604   0.10001   0.92282   1.01929   2.09771   2.16139   2.49445   0.13921  
303  2.8421  16866.374312  x:  0.97452   0.35382   1.40562   0.76722   0.39044   0.63915   0.23395   0.44410   0.00000   0.39772   0.00000   0.40051   0.39982   0.20763   0.09468   0.23784   0.17360   0.51382   0.63947   0.14502   0.06775   1.07083   0.04590   1.00875   0.86294   0.48689   0.30280   0.07579   0.00840   0.12711   0.15076   0.12997   0.19781   0.47937   0.77060   0.13778   0.80109   1.14879   0.43771   0.00000   0.21947   0.81565   0.83123   0.25395   0.92129   0.67170   0.08224   0.42861   0.62012   0.19513   0.00000   0.49443   0.82897   0.27468   0.48319   0.29084   0.55855   0.99941   0.00000   0.33083   0.04629   0.06828   0.24043   0.67632   0.13696   0.89062   0.23947   0.14591   0.28220   0.40006   0.52835   0.19066   0.18483   0.01078   0.85843   0.02147   0.43808   0.15581   0.48506   9.67321   0.12584   0.10242   0.07309   0.94342   0.22866   0.86693   1.16785   0.47665   0.76152   0.04931   0.13792   0.20902   0.43690   1.04540   0.26347   0.01906   0.47963   0.21304   0.08943   0.00000   0.09631   0.19008   0.21536   0.22954   0.15338   0.37019   0.00000   0.14408   0.00000   0.21652   0.08134   0.12656   0.00143   0.22197   0.34628   0.03322   0.07139   0.00000   0.24119   0.20108   0.15033   0.04171   0.01853   0.21051   0.45744   0.39509   0.14122   0.18502   0.06887   0.11288   0.13798   0.21790   0.44923   0.43746   0.12963   0.16741   0.22104   0.48647   0.15264   0.10400   0.00000   0.16402   0.22778   0.51824   0.24363   0.06733   0.09927   0.23459   0.01967   0.00000   0.01458   0.06719   0.26486   0.00000   0.66233   0.14235   0.26125   0.34829   0.05250   0.05823   0.11902   0.10351   0.14336   0.05652   0.13802   0.42400   0.07985   0.00000   0.18236   0.02688   0.03952   0.19040   0.02329   0.18718   0.32569   0.01378   0.16004   0.14463   0.03776   0.39939   0.20269   0.10687   0.09542   0.07968   0.00000   0.11264   0.14316   0.26802   0.86618   0.75686   0.20263   0.03206   0.11081   0.12452   0.25709   0.12913   0.89632   0.04091   0.01574   0.05143   0.27002   0.26632   0.00000   0.03421   0.11510   0.09750   0.06149   0.81340   0.09398   0.26723   0.07406   0.16730   0.34456   0.21563   0.13287   0.00000   0.00000   0.68435   0.00000   0.48803   0.54047   0.60375   0.11430   0.25709   0.10687   0.02091   0.00000   0.02925   0.07708   0.31110   0.28388   0.01200   0.12439   0.14802   0.30106   0.10276   0.01531   0.04396   0.14396   0.10628   0.39709   0.00620   0.06335   0.00000   0.21247   0.27962   0.03183   0.35743   0.00000   0.00000   0.22656   0.00792   0.05499   0.02247   0.13054   0.16865   0.12534   0.00000   0.00000   0.04655   0.03024   0.02393   0.06128   0.10446   0.15394   0.04929   0.20942   0.01867   0.03325   0.00000   0.21464   0.25176   0.10487   0.22902   0.25927   0.06711   0.23673   0.11998   0.05285   0.20110   0.06132   0.61101   0.12764   0.00000   0.23472   0.24117   0.26452   0.00255   0.46948   0.24701   0.36435   0.00000   0.24927   0.08518   0.10668   0.12486   0.75742   0.06307   0.19477   0.04150   0.19685   0.09946   0.14446   0.39378   0.03643   0.03850   0.09698   0.18157   0.22446   0.27739   0.37937   0.11321   0.44682   0.11793   0.08309   0.00000   0.01511   0.22286   0.10957   0.11515   0.66958   0.17767   0.57156   0.45040   0.10733   0.11094   0.24263   0.24131   0.21286   0.31873   0.18873   0.14368   0.10612   0.14575   0.10460   0.13301   0.00822   0.79573   0.57458   0.65258   0.21172   0.50004   0.00000   0.00000   0.06276   0.26026   0.26015   0.36761   0.10827   0.03410   0.39501   0.10821   0.42689   0.00000   0.00000   0.09488   0.15532   0.03715   0.00000   0.25742   0.44032   0.03078   0.65250   0.09060   0.04129   0.00000   0.08136   0.04854   0.46708   0.24904   0.71601   0.26801   0.04019   0.00833   0.16166   0.09774   0.12527   0.35599   0.38364   0.13325   0.28983   0.26873   0.07607   0.04098   0.08392   0.25982   0.78047   0.17469   0.44907   1.00651   0.45619   0.31485   0.90455   0.66761   0.02095   0.65554   0.39636   0.00041   0.14116   0.12427   0.18622   0.03913   0.05767   0.03820   0.07724   0.27650   1.49391   0.68391   0.15650   0.27376   0.21610   0.10005   0.92271   1.01875   2.09776   2.16181   2.49592   0.13921  
304  4.7633  16866.371190  x:  0.97385   0.35532   1.40483   0.76629   0.39023   0.63890   0.23482   0.44478   0.00000   0.39736   0.00000   0.40050   0.40029   0.20752   0.09468   0.23788   0.17360   0.51391   0.64059   0.14516   0.06787   1.07164   0.04576   1.00965   0.86345   0.48648   0.30307   0.07531   0.00866   0.12717   0.15082   0.12980   0.19780   0.47939   0.77082   0.13774   0.80167   1.14859   0.43728   0.00000   0.21965   0.81606   0.83066   0.25403   0.92213   0.67192   0.08292   0.42820   0.62054   0.19505   0.00000   0.49400   0.82931   0.27428   0.48349   0.28986   0.55826   0.99990   0.00000   0.33077   0.04637   0.06847   0.24053   0.67731   0.13703   0.89116   0.23965   0.14588   0.28218   0.40046   0.52886   0.19061   0.18446   0.01083   0.85846   0.02156   0.43743   0.15593   0.48585   9.67478   0.12585   0.10294   0.07376   0.94258   0.22889   0.86680   1.16639   0.47652   0.76199   0.04926   0.13796   0.20890   0.43696   1.04649   0.26379   0.01893   0.48003   0.21283   0.08949   0.00000   0.09638   0.19017   0.21532   0.22952   0.15332   0.37052   0.00000   0.14414   0.00000   0.21653   0.08154   0.12666   0.00105   0.22201   0.34646   0.03310   0.07135   0.00000   0.24128   0.20116   0.15038   0.04173   0.01820   0.21055   0.45760   0.39524   0.14122   0.18506   0.06953   0.11329   0.13815   0.21803   0.44911   0.43751   0.12974   0.16753   0.22103   0.48652   0.15267   0.10398   0.00000   0.16396   0.22802   0.51864   0.24347   0.06729   0.09925   0.23466   0.01912   0.00000   0.01453   0.06763   0.26487   0.00000   0.66239   0.14248   0.26157   0.34844   0.05248   0.05822   0.11906   0.10333   0.14341   0.05653   0.13800   0.42441   0.07975   0.00000   0.18237   0.02686   0.03949   0.19041   0.02322   0.18729   0.32584   0.01389   0.16001   0.14468   0.03767   0.39900   0.20281   0.10697   0.09516   0.07961   0.00000   0.11250   0.14305   0.26793   0.86669   0.75720   0.20268   0.03199   0.11086   0.12456   0.25717   0.12916   0.89689   0.04099   0.01579   0.05130   0.27018   0.26646   0.00000   0.03422   0.11516   0.09751   0.06162   0.81398   0.09408   0.26726   0.07389   0.16734   0.34462   0.21570   0.13291   0.00000   0.00000   0.68481   0.00000   0.48769   0.53989   0.60273   0.11432   0.25714   0.10693   0.02095   0.00000   0.02928   0.07715   0.31106   0.28401   0.01221   0.12445   0.14807   0.30115   0.10284   0.01589   0.04402   0.14404   0.10630   0.39680   0.00612   0.06334   0.00000   0.21246   0.27971   0.03117   0.35696   0.00000   0.00000   0.22752   0.00767   0.05494   0.02251   0.13031   0.16836   0.12525   0.00000   0.00000   0.04617   0.03027   0.02451   0.06113   0.10443   0.15427   0.04928   0.20947   0.01885   0.03328   0.00000   0.21468   0.25178   0.10491   0.22906   0.25941   0.06761   0.23651   0.11999   0.05281   0.20117   0.06141   0.61061   0.12772   0.00000   0.23482   0.24125   0.26462   0.00249   0.46932   0.24700   0.36453   0.00000   0.24930   0.08494   0.10654   0.12501   0.75860   0.06308   0.19481   0.04171   0.19693   0.09955   0.14453   0.39372   0.03650   0.03852   0.09703   0.18160   0.22456   0.27750   0.37956   0.11325   0.44687   0.11801   0.08318   0.00000   0.01513   0.22295   0.10964   0.11522   0.67053   0.17772   0.57132   0.45075   0.10740   0.11104   0.24263   0.24139   0.21281   0.31880   0.18878   0.14372   0.10620   0.14584   0.10469   0.13306   0.00817   0.79624   0.57525   0.65307   0.21172   0.49998   0.00000   0.00000   0.06280   0.26023   0.26011   0.36754   0.10839   0.03398   0.39419   0.10827   0.42784   0.00000   0.00000   0.09515   0.15538   0.03708   0.00000   0.25756   0.44013   0.03068   0.65359   0.09071   0.04145   0.00000   0.08155   0.04853   0.46681   0.24945   0.71649   0.26817   0.04013   0.00823   0.16171   0.09722   0.12519   0.35617   0.38390   0.13330   0.29012   0.26855   0.07614   0.04089   0.08398   0.25985   0.78094   0.17493   0.44889   1.00737   0.45660   0.31448   0.90502   0.66773   0.02101   0.65656   0.39600   0.00031   0.14121   0.12432   0.18613   0.03915   0.05764   0.03789   0.07713   0.27731   1.49337   0.68394   0.15656   0.27389   0.21617   0.10008   0.92257   1.01808   2.09772   2.16265   2.49752   0.13921  
305  4.1180  16866.369272  x:  0.97336   0.35638   1.40425   0.76562   0.39015   0.63876   0.23542   0.44524   0.00000   0.39714   0.00000   0.40053   0.40061   0.20748   0.09465   0.23790   0.17360   0.51400   0.64131   0.14525   0.06788   1.07223   0.04569   1.01029   0.86382   0.48626   0.30323   0.07495   0.00896   0.12722   0.15084   0.12973   0.19785   0.47944   0.77100   0.13772   0.80209   1.14846   0.43703   0.00000   0.21979   0.81636   0.83025   0.25401   0.92273   0.67205   0.08331   0.42794   0.62083   0.19499   0.00000   0.49377   0.82959   0.27408   0.48373   0.28925   0.55812   1.00027   0.00000   0.33078   0.04641   0.06862   0.24061   0.67795   0.13709   0.89155   0.23983   0.14588   0.28219   0.40071   0.52921   0.19067   0.18426   0.01092   0.85847   0.02146   0.43702   0.15607   0.48640   9.67597   0.12582   0.10322   0.07411   0.94200   0.22909   0.86672   1.16536   0.47648   0.76232   0.04918   0.13803   0.20886   0.43700   1.04728   0.26399   0.01884   0.48035   0.21274   0.08946   0.00000   0.09630   0.19021   0.21532   0.22954   0.15338   0.37071   0.00000   0.14421   0.00000   0.21659   0.08167   0.12671   0.00111   0.22207   0.34658   0.03309   0.07138   0.00000   0.24134   0.20118   0.15034   0.04186   0.01850   0.21060   0.45772   0.39533   0.14123   0.18509   0.06990   0.11348   0.13818   0.21814   0.44908   0.43757   0.12975   0.16753   0.22104   0.48657   0.15272   0.10400   0.00000   0.16397   0.22816   0.51891   0.24339   0.06729   0.09927   0.23470   0.01980   0.00000   0.01446   0.06785   0.26493   0.00000   0.66245   0.14251   0.26173   0.34857   0.05247   0.05823   0.11909   0.10316   0.14344   0.05653   0.13809   0.42469   0.07980   0.00000   0.18252   0.02685   0.03946   0.19053   0.02323   0.18727   0.32593   0.01386   0.16003   0.14469   0.03756   0.39887   0.20271   0.10682   0.09494   0.07957   0.00000   0.11235   0.14315   0.26797   0.86706   0.75745   0.20272   0.03211   0.11092   0.12457   0.25722   0.12913   0.89730   0.04092   0.01574   0.05114   0.27027   0.26656   0.00000   0.03428   0.11521   0.09751   0.06172   0.81439   0.09417   0.26727   0.07375   0.16729   0.34466   0.21573   0.13284   0.00000   0.00000   0.68513   0.00000   0.48756   0.53958   0.60215   0.11439   0.25720   0.10699   0.02124   0.00000   0.02945   0.07721   0.31105   0.28412   0.01239   0.12443   0.14805   0.30121   0.10290   0.01583   0.04400   0.14408   0.10627   0.39668   0.00615   0.06334   0.00000   0.21249   0.27979   0.03100   0.35684   0.00000   0.00000   0.22787   0.00748   0.05510   0.02251   0.13009   0.16832   0.12518   0.00000   0.00000   0.04610   0.03010   0.02392   0.06104   0.10430   0.15445   0.04924   0.20955   0.01861   0.03322   0.00000   0.21477   0.25185   0.10493   0.22911   0.25949   0.06791   0.23637   0.11972   0.05276   0.20122   0.06147   0.61039   0.12781   0.00000   0.23488   0.24131   0.26468   0.00263   0.46927   0.24705   0.36464   0.00000   0.24935   0.08475   0.10643   0.12510   0.75939   0.06309   0.19486   0.04180   0.19698   0.09963   0.14452   0.39372   0.03653   0.03852   0.09706   0.18163   0.22463   0.27757   0.37967   0.11325   0.44693   0.11809   0.08321   0.00000   0.01493   0.22298   0.10969   0.11527   0.67114   0.17774   0.57120   0.45096   0.10741   0.11107   0.24266   0.24146   0.21281   0.31886   0.18878   0.14372   0.10626   0.14580   0.10474   0.13312   0.00814   0.79661   0.57570   0.65339   0.21171   0.49995   0.00000   0.00000   0.06282   0.26023   0.26011   0.36754   0.10847   0.03377   0.39386   0.10825   0.42839   0.00000   0.00000   0.09530   0.15541   0.03711   0.00000   0.25763   0.44003   0.03058   0.65430   0.09083   0.04158   0.00000   0.08160   0.04850   0.46666   0.24968   0.71682   0.26825   0.04007   0.00806   0.16164   0.09678   0.12512   0.35627   0.38405   0.13328   0.29033   0.26846   0.07618   0.04103   0.08404   0.25987   0.78127   0.17507   0.44879   1.00801   0.45684   0.31427   0.90537   0.66786   0.02107   0.65724   0.39579   0.00038   0.14126   0.12435   0.18617   0.03916   0.05765   0.03793   0.07710   0.27786   1.49297   0.68394   0.15662   0.27397   0.21622   0.10007   0.92246   1.01759   2.09765   2.16337   2.49865   0.13921  
306  4.3663  16866.367649  x:  0.97287   0.35739   1.40366   0.76495   0.39016   0.63868   0.23600   0.44565   0.00000   0.39697   0.00000   0.40059   0.40090   0.20745   0.09458   0.23790   0.17360   0.51411   0.64192   0.14530   0.06783   1.07281   0.04564   1.01093   0.86420   0.48612   0.30334   0.07473   0.00870   0.12722   0.15079   0.12971   0.19795   0.47954   0.77120   0.13772   0.80251   1.14835   0.43685   0.00000   0.21992   0.81665   0.82982   0.25390   0.92331   0.67212   0.08358   0.42774   0.62110   0.19492   0.00000   0.49362   0.82992   0.27402   0.48400   0.28876   0.55806   1.00066   0.00000   0.33083   0.04641   0.06871   0.24066   0.67849   0.13712   0.89192   0.24005   0.14591   0.28222   0.40088   0.52951   0.19082   0.18413   0.01106   0.85847   0.02122   0.43669   0.15628   0.48693   9.67722   0.12574   0.10316   0.07409   0.94146   0.22932   0.86666   1.16436   0.47652   0.76265   0.04908   0.13815   0.20885   0.43704   1.04808   0.26413   0.01875   0.48070   0.21273   0.08938   0.00000   0.09612   0.19020   0.21535   0.22959   0.15354   0.37082   0.00000   0.14430   0.00000   0.21668   0.08170   0.12672   0.00139   0.22214   0.34667   0.03317   0.07144   0.00000   0.24139   0.20116   0.15023   0.04186   0.01838   0.21065   0.45783   0.39542   0.14127   0.18511   0.06987   0.11342   0.13810   0.21826   0.44911   0.43764   0.12967   0.16742   0.22106   0.48664   0.15278   0.10406   0.00000   0.16401   0.22826   0.51915   0.24333   0.06732   0.09934   0.23473   0.01919   0.00000   0.01443   0.06781   0.26504   0.00000   0.66253   0.14246   0.26179   0.34872   0.05249   0.05824   0.11910   0.10305   0.14344   0.05652   0.13825   0.42493   0.07999   0.00000   0.18277   0.02687   0.03945   0.19075   0.02329   0.18716   0.32598   0.01378   0.16014   0.14471   0.03756   0.39892   0.20245   0.10648   0.09484   0.07959   0.00000   0.11223   0.14342   0.26811   0.86743   0.75770   0.20275   0.03226   0.11097   0.12456   0.25726   0.12905   0.89768   0.04079   0.01576   0.05102   0.27033   0.26665   0.00000   0.03430   0.11523   0.09749   0.06178   0.81477   0.09422   0.26731   0.07370   0.16719   0.34470   0.21572   0.13271   0.00000   0.00000   0.68543   0.00000   0.48757   0.53944   0.60175   0.11443   0.25730   0.10703   0.02142   0.00000   0.02954   0.07724   0.31103   0.28421   0.01232   0.12435   0.14798   0.30126   0.10296   0.01542   0.04396   0.14408   0.10621   0.39666   0.00622   0.06335   0.00000   0.21254   0.27988   0.03111   0.35701   0.00000   0.00000   0.22782   0.00757   0.05548   0.02248   0.12986   0.16846   0.12513   0.00000   0.00000   0.04627   0.03005   0.02354   0.06116   0.10422   0.15456   0.04924   0.20966   0.01853   0.03323   0.00000   0.21491   0.25198   0.10492   0.22916   0.25954   0.06797   0.23626   0.11928   0.05272   0.20126   0.06151   0.61026   0.12789   0.00000   0.23492   0.24136   0.26473   0.00278   0.46929   0.24711   0.36471   0.00000   0.24943   0.08467   0.10638   0.12513   0.76008   0.06308   0.19492   0.04175   0.19702   0.09969   0.14446   0.39378   0.03654   0.03851   0.09708   0.18167   0.22467   0.27762   0.37975   0.11321   0.44701   0.11817   0.08321   0.00000   0.01475   0.22299   0.10973   0.11530   0.67166   0.17773   0.57117   0.45112   0.10739   0.11104   0.24272   0.24153   0.21282   0.31891   0.18875   0.14368   0.10631   0.14567   0.10475   0.13320   0.00810   0.79695   0.57607   0.65366   0.21170   0.49993   0.00000   0.00000   0.06280   0.26026   0.26014   0.36759   0.10853   0.03376   0.39386   0.10821   0.42874   0.00000   0.00000   0.09530   0.15541   0.03718   0.00000   0.25767   0.43997   0.03047   0.65491   0.09094   0.04152   0.00000   0.08151   0.04843   0.46656   0.24980   0.71712   0.26827   0.04009   0.00802   0.16152   0.09657   0.12509   0.35635   0.38415   0.13326   0.29051   0.26841   0.07619   0.04120   0.08407   0.25989   0.78160   0.17516   0.44874   1.00864   0.45702   0.31414   0.90572   0.66802   0.02113   0.65783   0.39567   0.00052   0.14130   0.12438   0.18629   0.03915   0.05768   0.03819   0.07714   0.27838   1.49257   0.68391   0.15670   0.27402   0.21625   0.10002   0.92235   1.01710   2.09756   2.16411   2.49986   0.13920  
307  3.2357  16866.364857  x:  0.97188   0.35933   1.40249   0.76362   0.39030   0.63860   0.23708   0.44640   0.00000   0.39670   0.00000   0.40075   0.40143   0.20743   0.09444   0.23791   0.17359   0.51436   0.64294   0.14535   0.06767   1.07393   0.04557   1.01217   0.86493   0.48597   0.30350   0.07482   0.00863   0.12722   0.15069   0.12970   0.19818   0.47979   0.77161   0.13772   0.80332   1.14816   0.43659   0.00000   0.22018   0.81724   0.82897   0.25358   0.92445   0.67218   0.08397   0.42743   0.62160   0.19476   0.00000   0.49345   0.83062   0.27403   0.48452   0.28795   0.55806   1.00145   0.00000   0.33098   0.04634   0.06874   0.24073   0.67940   0.13716   0.89264   0.24051   0.14597   0.28229   0.40113   0.53003   0.19120   0.18393   0.01135   0.85846   0.02067   0.43614   0.15679   0.48795   9.67981   0.12551   0.10273   0.07365   0.94042   0.22983   0.86656   1.16243   0.47672   0.76328   0.04886   0.13844   0.20887   0.43711   1.04962   0.26434   0.01856   0.48140   0.21277   0.08919   0.00000   0.09570   0.19016   0.21546   0.22973   0.15388   0.37095   0.00000   0.14444   0.00000   0.21683   0.08160   0.12670   0.00147   0.22222   0.34675   0.03323   0.07148   0.00000   0.24147   0.20110   0.14999   0.04176   0.01824   0.21074   0.45803   0.39555   0.14137   0.18513   0.06943   0.11307   0.13790   0.21850   0.44922   0.43780   0.12946   0.16716   0.22114   0.48680   0.15290   0.10418   0.00000   0.16412   0.22839   0.51956   0.24327   0.06739   0.09949   0.23477   0.01962   0.00000   0.01448   0.06749   0.26528   0.00000   0.66270   0.14232   0.26180   0.34902   0.05253   0.05828   0.11913   0.10300   0.14343   0.05650   0.13862   0.42532   0.08046   0.00000   0.18330   0.02689   0.03943   0.19122   0.02334   0.18687   0.32605   0.01377   0.16042   0.14472   0.03770   0.39921   0.20188   0.10572   0.09488   0.07968   0.00000   0.11215   0.14405   0.26845   0.86814   0.75819   0.20282   0.03230   0.11099   0.12451   0.25734   0.12888   0.89840   0.04065   0.01598   0.05094   0.27041   0.26679   0.00000   0.03427   0.11524   0.09746   0.06179   0.81549   0.09424   0.26740   0.07376   0.16700   0.34478   0.21570   0.13243   0.00000   0.00000   0.68597   0.00000   0.48776   0.53934   0.60121   0.11440   0.25751   0.10704   0.02133   0.00000   0.02944   0.07725   0.31100   0.28436   0.01206   0.12419   0.14784   0.30135   0.10309   0.01589   0.04406   0.14409   0.10619   0.39674   0.00623   0.06339   0.00000   0.21264   0.28001   0.03160   0.35761   0.00000   0.00000   0.22729   0.00741   0.05582   0.02246   0.12952   0.16889   0.12506   0.00000   0.00000   0.04661   0.03019   0.02419   0.06158   0.10423   0.15466   0.04930   0.20990   0.01878   0.03334   0.00000   0.21520   0.25228   0.10490   0.22925   0.25960   0.06780   0.23617   0.11848   0.05274   0.20132   0.06153   0.61014   0.12802   0.00000   0.23495   0.24145   0.26480   0.00283   0.46940   0.24720   0.36482   0.00000   0.24957   0.08472   0.10641   0.12515   0.76129   0.06302   0.19502   0.04156   0.19709   0.09975   0.14432   0.39395   0.03654   0.03850   0.09711   0.18175   0.22472   0.27770   0.37988   0.11312   0.44717   0.11829   0.08317   0.00000   0.01474   0.22303   0.10974   0.11533   0.67254   0.17772   0.57120   0.45135   0.10730   0.11092   0.24286   0.24165   0.21288   0.31900   0.18865   0.14360   0.10637   0.14538   0.10472   0.13333   0.00801   0.79761   0.57672   0.65414   0.21167   0.49993   0.00000   0.00000   0.06276   0.26037   0.26023   0.36777   0.10856   0.03401   0.39423   0.10815   0.42917   0.00000   0.00000   0.09513   0.15540   0.03717   0.00000   0.25774   0.43991   0.03026   0.65597   0.09110   0.04133   0.00000   0.08122   0.04827   0.46645   0.24993   0.71769   0.26828   0.04023   0.00818   0.16129   0.09659   0.12510   0.35647   0.38431   0.13323   0.29082   0.26836   0.07616   0.04126   0.08406   0.25993   0.78223   0.17527   0.44869   1.00990   0.45728   0.31397   0.90641   0.66840   0.02124   0.65887   0.39550   0.00062   0.14134   0.12439   0.18651   0.03914   0.05772   0.03830   0.07727   0.27933   1.49179   0.68381   0.15687   0.27408   0.21628   0.09989   0.92212   1.01611   2.09742   2.16555   2.50244   0.13920  
308  4.5455  16866.363131  x:  0.97120   0.36058   1.40167   0.76271   0.39048   0.63860   0.23778   0.44685   0.00000   0.39658   0.00000   0.40088   0.40172   0.20744   0.09437   0.23791   0.17359   0.51454   0.64349   0.14537   0.06755   1.07468   0.04553   1.01300   0.86542   0.48596   0.30358   0.07521   0.00907   0.12725   0.15068   0.12970   0.19832   0.47997   0.77191   0.13773   0.80385   1.14805   0.43649   0.00000   0.22034   0.81762   0.82839   0.25329   0.92520   0.67217   0.08413   0.42728   0.62191   0.19463   0.00000   0.49343   0.83114   0.27414   0.48486   0.28753   0.55815   1.00202   0.00000   0.33112   0.04626   0.06865   0.24075   0.67989   0.13716   0.89310   0.24080   0.14599   0.28235   0.40122   0.53031   0.19148   0.18379   0.01149   0.85844   0.02041   0.43585   0.15721   0.48861   9.68169   0.12527   0.10257   0.07345   0.93975   0.23020   0.86650   1.16116   0.47696   0.76371   0.04874   0.13864   0.20888   0.43713   1.05066   0.26445   0.01845   0.48187   0.21284   0.08911   0.00000   0.09551   0.19014   0.21555   0.22983   0.15405   0.37097   0.00000   0.14450   0.00000   0.21690   0.08152   0.12669   0.00100   0.22219   0.34673   0.03313   0.07142   0.00000   0.24153   0.20108   0.14992   0.04182   0.01873   0.21078   0.45814   0.39562   0.14142   0.18513   0.06926   0.11292   0.13783   0.21861   0.44933   0.43791   0.12935   0.16703   0.22122   0.48692   0.15295   0.10424   0.00000   0.16416   0.22841   0.51979   0.24327   0.06743   0.09955   0.23480   0.01939   0.00000   0.01454   0.06739   0.26543   0.00000   0.66284   0.14224   0.26172   0.34920   0.05254   0.05829   0.11914   0.10313   0.14344   0.05650   0.13883   0.42551   0.08072   0.00000   0.18354   0.02685   0.03940   0.19144   0.02325   0.18672   0.32609   0.01384   0.16061   0.14474   0.03767   0.39951   0.20167   0.10538   0.09508   0.07971   0.00000   0.11224   0.14438   0.26864   0.86861   0.75851   0.20286   0.03212   0.11094   0.12449   0.25740   0.12883   0.89887   0.04067   0.01621   0.05099   0.27045   0.26686   0.00000   0.03427   0.11524   0.09748   0.06174   0.81593   0.09417   0.26748   0.07388   0.16694   0.34483   0.21571   0.13235   0.00000   0.00000   0.68630   0.00000   0.48800   0.53941   0.60104   0.11436   0.25764   0.10701   0.02114   0.00000   0.02932   0.07724   0.31105   0.28445   0.01223   0.12416   0.14780   0.30141   0.10311   0.01566   0.04403   0.14408   0.10621   0.39687   0.00612   0.06340   0.00000   0.21269   0.28006   0.03162   0.35815   0.00000   0.00000   0.22674   0.00769   0.05548   0.02248   0.12950   0.16922   0.12505   0.00000   0.00000   0.04667   0.03012   0.02414   0.06143   0.10428   0.15462   0.04929   0.21000   0.01863   0.03323   0.00000   0.21534   0.25245   0.10489   0.22932   0.25961   0.06761   0.23627   0.11830   0.05281   0.20136   0.06152   0.61015   0.12805   0.00000   0.23495   0.24149   0.26483   0.00262   0.46952   0.24722   0.36486   0.00000   0.24965   0.08488   0.10650   0.12512   0.76199   0.06297   0.19507   0.04153   0.19714   0.09974   0.14427   0.39411   0.03654   0.03855   0.09712   0.18181   0.22474   0.27773   0.37995   0.11308   0.44729   0.11830   0.08315   0.00000   0.01496   0.22307   0.10972   0.11534   0.67302   0.17772   0.57129   0.45144   0.10726   0.11086   0.24297   0.24171   0.21295   0.31907   0.18862   0.14358   0.10637   0.14526   0.10468   0.13338   0.00793   0.79803   0.57708   0.65441   0.21166   0.49996   0.00000   0.00000   0.06275   0.26046   0.26032   0.36792   0.10854   0.03399   0.39470   0.10811   0.42928   0.00000   0.00000   0.09506   0.15541   0.03711   0.00000   0.25778   0.43994   0.03016   0.65656   0.09117   0.04148   0.00000   0.08108   0.04819   0.46643   0.24995   0.71805   0.26826   0.04026   0.00824   0.16120   0.09692   0.12517   0.35652   0.38436   0.13321   0.29098   0.26834   0.07614   0.04105   0.08401   0.25997   0.78265   0.17529   0.44871   1.01075   0.45737   0.31392   0.90687   0.66869   0.02128   0.65945   0.39544   0.00039   0.14134   0.12438   0.18658   0.03917   0.05770   0.03791   0.07729   0.27993   1.49125   0.68369   0.15700   0.27409   0.21630   0.09978   0.92195   1.01543   2.09739   2.16645   2.50445   0.13920  
309  3.9732  16866.361369  x:  0.97044   0.36188   1.40076   0.76170   0.39078   0.63866   0.23848   0.44726   0.00000   0.39650   0.00000   0.40104   0.40196   0.20747   0.09435   0.23793   0.17360   0.51475   0.64392   0.14538   0.06747   1.07548   0.04549   1.01388   0.86595   0.48607   0.30361   0.07549   0.00858   0.12724   0.15071   0.12970   0.19843   0.48019   0.77225   0.13772   0.80442   1.14797   0.43648   0.00000   0.22051   0.81804   0.82774   0.25292   0.92601   0.67210   0.08422   0.42722   0.62222   0.19447   0.00000   0.49351   0.83176   0.27434   0.48519   0.28721   0.55834   1.00266   0.00000   0.33130   0.04618   0.06851   0.24076   0.68027   0.13715   0.89357   0.24110   0.14598   0.28242   0.40123   0.53055   0.19176   0.18360   0.01158   0.85841   0.02032   0.43563   0.15774   0.48932   9.68390   0.12494   0.10269   0.07351   0.93905   0.23062   0.86644   1.15981   0.47735   0.76420   0.04864   0.13886   0.20888   0.43713   1.05179   0.26456   0.01837   0.48236   0.21296   0.08909   0.00000   0.09548   0.19013   0.21566   0.22995   0.15416   0.37092   0.00000   0.14450   0.00000   0.21697   0.08151   0.12670   0.00092   0.22221   0.34671   0.03311   0.07140   0.00000   0.24158   0.20111   0.14995   0.04182   0.01808   0.21082   0.45825   0.39569   0.14146   0.18518   0.06937   0.11297   0.13780   0.21868   0.44950   0.43803   0.12929   0.16698   0.22136   0.48709   0.15298   0.10427   0.00000   0.16415   0.22837   0.51999   0.24332   0.06746   0.09955   0.23485   0.01958   0.00000   0.01454   0.06747   0.26557   0.00000   0.66300   0.14222   0.26158   0.34936   0.05255   0.05830   0.11916   0.10335   0.14346   0.05653   0.13896   0.42563   0.08087   0.00000   0.18361   0.02684   0.03939   0.19154   0.02324   0.18667   0.32612   0.01381   0.16077   0.14476   0.03757   0.39991   0.20169   0.10527   0.09533   0.07971   0.00000   0.11243   0.14457   0.26877   0.86909   0.75885   0.20292   0.03202   0.11092   0.12450   0.25748   0.12886   0.89937   0.04067   0.01635   0.05105   0.27048   0.26692   0.00000   0.03430   0.11524   0.09754   0.06167   0.81638   0.09406   0.26755   0.07404   0.16698   0.34489   0.21574   0.13242   0.00000   0.00000   0.68663   0.00000   0.48839   0.53963   0.60108   0.11436   0.25775   0.10699   0.02115   0.00000   0.02932   0.07724   0.31116   0.28452   0.01246   0.12421   0.14785   0.30147   0.10310   0.01564   0.04403   0.14408   0.10629   0.39712   0.00613   0.06340   0.00000   0.21276   0.28009   0.03169   0.35880   0.00000   0.00000   0.22602   0.00777   0.05473   0.02253   0.12976   0.16957   0.12509   0.00000   0.00000   0.04653   0.02999   0.02379   0.06102   0.10437   0.15448   0.04928   0.21006   0.01857   0.03318   0.00000   0.21541   0.25259   0.10491   0.22939   0.25960   0.06746   0.23656   0.11854   0.05291   0.20139   0.06150   0.61028   0.12804   0.00000   0.23494   0.24153   0.26485   0.00247   0.46971   0.24727   0.36489   0.00000   0.24972   0.08506   0.10664   0.12509   0.76261   0.06295   0.19512   0.04163   0.19720   0.09972   0.14430   0.39432   0.03654   0.03860   0.09713   0.18190   0.22474   0.27777   0.38001   0.11308   0.44742   0.11825   0.08315   0.00000   0.01507   0.22309   0.10970   0.11534   0.67340   0.17776   0.57147   0.45149   0.10724   0.11083   0.24309   0.24175   0.21306   0.31916   0.18865   0.14362   0.10636   0.14527   0.10465   0.13340   0.00786   0.79846   0.57737   0.65466   0.21169   0.50006   0.00000   0.00000   0.06277   0.26059   0.26045   0.36812   0.10848   0.03383   0.39540   0.10810   0.42920   0.00000   0.00000   0.09509   0.15544   0.03714   0.00000   0.25783   0.44005   0.03014   0.65706   0.09122   0.04167   0.00000   0.08106   0.04816   0.46650   0.24991   0.71842   0.26824   0.04021   0.00818   0.16121   0.09735   0.12529   0.35655   0.38437   0.13320   0.29111   0.26835   0.07614   0.04091   0.08400   0.26003   0.78310   0.17527   0.44879   1.01167   0.45739   0.31395   0.90738   0.66904   0.02131   0.65996   0.39545   0.00015   0.14134   0.12439   0.18663   0.03920   0.05768   0.03784   0.07724   0.28053   1.49065   0.68352   0.15717   0.27410   0.21631   0.09968   0.92176   1.01467   2.09743   2.16745   2.50689   0.13920  
310  4.0456  16866.358848  x:  0.96927   0.36377   1.39937   0.76018   0.39135   0.63882   0.23949   0.44779   0.00000   0.39648   0.00000   0.40131   0.40224   0.20754   0.09440   0.23798   0.17365   0.51508   0.64438   0.14539   0.06741   1.07670   0.04545   1.01521   0.86674   0.48636   0.30364   0.07574   0.00840   0.12729   0.15084   0.12970   0.19854   0.48053   0.77279   0.13772   0.80527   1.14788   0.43660   0.00000   0.22074   0.81867   0.82678   0.25233   0.92722   0.67195   0.08433   0.42723   0.62267   0.19421   0.00000   0.49375   0.83275   0.27473   0.48564   0.28689   0.55874   1.00367   0.00000   0.33162   0.04611   0.06838   0.24078   0.68069   0.13717   0.89426   0.24149   0.14592   0.28255   0.40119   0.53085   0.19214   0.18324   0.01161   0.85834   0.02045   0.43540   0.15864   0.49037   9.68747   0.12431   0.10313   0.07383   0.93804   0.23128   0.86637   1.15784   0.47810   0.76497   0.04850   0.13916   0.20887   0.43709   1.05347   0.26472   0.01831   0.48308   0.21317   0.08918   0.00000   0.09566   0.19017   0.21585   0.23015   0.15424   0.37077   0.00000   0.14446   0.00000   0.21709   0.08163   0.12677   0.00151   0.22233   0.34674   0.03327   0.07150   0.00000   0.24165   0.20122   0.15016   0.04195   0.01870   0.21091   0.45840   0.39580   0.14151   0.18535   0.06980   0.11326   0.13784   0.21873   0.44980   0.43822   0.12931   0.16705   0.22161   0.48738   0.15299   0.10429   0.00000   0.16409   0.22825   0.52024   0.24346   0.06753   0.09951   0.23494   0.01946   0.00000   0.01445   0.06776   0.26572   0.00000   0.66329   0.14229   0.26134   0.34958   0.05256   0.05831   0.11921   0.10364   0.14354   0.05660   0.13903   0.42571   0.08089   0.00000   0.18350   0.02689   0.03945   0.19152   0.02338   0.18677   0.32619   0.01367   0.16093   0.14484   0.03758   0.40054   0.20204   0.10546   0.09558   0.07969   0.00000   0.11271   0.14462   0.26886   0.86979   0.75933   0.20303   0.03219   0.11098   0.12458   0.25762   0.12902   0.90012   0.04055   0.01628   0.05109   0.27054   0.26702   0.00000   0.03435   0.11527   0.09765   0.06162   0.81701   0.09394   0.26762   0.07418   0.16715   0.34497   0.21585   0.13269   0.00000   0.00000   0.68709   0.00000   0.48910   0.54010   0.60140   0.11444   0.25787   0.10702   0.02143   0.00000   0.02947   0.07727   0.31138   0.28456   0.01238   0.12440   0.14803   0.30157   0.10306   0.01597   0.04409   0.14413   0.10646   0.39757   0.00624   0.06341   0.00000   0.21289   0.28016   0.03207   0.35975   0.00000   0.00000   0.22497   0.00822   0.05418   0.02255   0.13044   0.17000   0.12523   0.00000   0.00000   0.04623   0.03005   0.02406   0.06080   0.10457   0.15421   0.04932   0.21011   0.01883   0.03333   0.00000   0.21543   0.25273   0.10496   0.22949   0.25960   0.06737   0.23712   0.11927   0.05298   0.20145   0.06148   0.61062   0.12800   0.00000   0.23496   0.24159   0.26490   0.00261   0.47010   0.24741   0.36492   0.00000   0.24981   0.08522   0.10677   0.12507   0.76336   0.06298   0.19518   0.04184   0.19729   0.09970   0.14445   0.39466   0.03652   0.03862   0.09717   0.18204   0.22475   0.27784   0.38010   0.11316   0.44764   0.11814   0.08322   0.00000   0.01490   0.22309   0.10972   0.11535   0.67381   0.17785   0.57184   0.45152   0.10728   0.11086   0.24328   0.24180   0.21326   0.31931   0.18876   0.14376   0.10634   0.14545   0.10465   0.13341   0.00779   0.79908   0.57771   0.65498   0.21180   0.50027   0.00000   0.00000   0.06278   0.26081   0.26068   0.36844   0.10840   0.03378   0.39658   0.10816   0.42891   0.00000   0.00000   0.09526   0.15552   0.03725   0.00000   0.25791   0.44033   0.03019   0.65766   0.09127   0.04160   0.00000   0.08120   0.04819   0.46670   0.24981   0.71895   0.26823   0.04014   0.00813   0.16137   0.09777   0.12543   0.35659   0.38436   0.13323   0.29123   0.26840   0.07620   0.04109   0.08409   0.26015   0.78375   0.17521   0.44899   1.01307   0.45734   0.31408   0.90815   0.66960   0.02132   0.66058   0.39559   0.00019   0.14137   0.12446   0.18680   0.03920   0.05773   0.03834   0.07718   0.28139   1.48974   0.68321   0.15743   0.27411   0.21636   0.09956   0.92147   1.01350   2.09755   2.16911   2.51076   0.13921  
311  5.0319  16866.356771  x:  0.96828   0.36528   1.39818   0.75890   0.39191   0.63900   0.24030   0.44815   0.00000   0.39654   0.00000   0.40156   0.40241   0.20764   0.09451   0.23805   0.17371   0.51536   0.64463   0.14541   0.06743   1.07771   0.04541   1.01632   0.86740   0.48672   0.30368   0.07574   0.00910   0.12740   0.15102   0.12970   0.19858   0.48082   0.77327   0.13771   0.80597   1.14784   0.43680   0.00000   0.22093   0.81921   0.82599   0.25187   0.92824   0.67180   0.08445   0.42735   0.62304   0.19400   0.00000   0.49404   0.83363   0.27509   0.48594   0.28675   0.55918   1.00455   0.00000   0.33190   0.04612   0.06843   0.24085   0.68092   0.13724   0.89482   0.24177   0.14587   0.28267   0.40113   0.53105   0.19241   0.18289   0.01156   0.85827   0.02072   0.43529   0.15945   0.49124   9.69071   0.12369   0.10344   0.07401   0.93722   0.23184   0.86632   1.15624   0.47884   0.76564   0.04836   0.13937   0.20885   0.43702   1.05488   0.26487   0.01832   0.48366   0.21336   0.08931   0.00000   0.09594   0.19022   0.21601   0.23032   0.15421   0.37067   0.00000   0.14444   0.00000   0.21715   0.08175   0.12686   0.00139   0.22237   0.34674   0.03328   0.07153   0.00000   0.24172   0.20135   0.15039   0.04185   0.01825   0.21098   0.45853   0.39590   0.14158   0.18547   0.07003   0.11348   0.13799   0.21872   0.45009   0.43839   0.12941   0.16722   0.22181   0.48765   0.15298   0.10428   0.00000   0.16402   0.22812   0.52040   0.24363   0.06764   0.09953   0.23504   0.01953   0.00000   0.01445   0.06792   0.26581   0.00000   0.66357   0.14242   0.26120   0.34974   0.05258   0.05833   0.11926   0.10368   0.14362   0.05665   0.13902   0.42571   0.08074   0.00000   0.18332   0.02692   0.03951   0.19141   0.02337   0.18697   0.32627   0.01373   0.16099   0.14494   0.03771   0.40107   0.20249   0.10583   0.09554   0.07972   0.00000   0.11280   0.14449   0.26885   0.87035   0.75973   0.20314   0.03235   0.11107   0.12467   0.25775   0.12920   0.90073   0.04052   0.01617   0.05110   0.27061   0.26714   0.00000   0.03434   0.11533   0.09771   0.06170   0.81751   0.09395   0.26767   0.07415   0.16734   0.34506   0.21596   0.13296   0.00000   0.00000   0.68745   0.00000   0.48974   0.54059   0.60185   0.11450   0.25795   0.10708   0.02145   0.00000   0.02945   0.07731   0.31159   0.28458   0.01213   0.12459   0.14820   0.30166   0.10302   0.01550   0.04406   0.14420   0.10652   0.39798   0.00615   0.06346   0.00000   0.21297   0.28026   0.03276   0.36037   0.00000   0.00000   0.22426   0.00828   0.05441   0.02248   0.13107   0.17024   0.12542   0.00000   0.00000   0.04619   0.03024   0.02424   0.06114   0.10468   0.15395   0.04934   0.21010   0.01868   0.03335   0.00000   0.21540   0.25279   0.10505   0.22959   0.25963   0.06737   0.23760   0.11980   0.05295   0.20153   0.06153   0.61100   0.12800   0.00000   0.23502   0.24166   0.26497   0.00279   0.47047   0.24756   0.36497   0.00000   0.24989   0.08518   0.10679   0.12509   0.76384   0.06304   0.19523   0.04191   0.19735   0.09972   0.14463   0.39494   0.03652   0.03860   0.09723   0.18217   0.22478   0.27792   0.38018   0.11327   0.44783   0.11809   0.08333   0.00000   0.01478   0.22312   0.10978   0.11540   0.67403   0.17796   0.57221   0.45153   0.10734   0.11095   0.24343   0.24183   0.21346   0.31945   0.18891   0.14391   0.10637   0.14570   0.10471   0.13344   0.00776   0.79958   0.57792   0.65522   0.21193   0.50051   0.00000   0.00000   0.06277   0.26101   0.26089   0.36871   0.10840   0.03395   0.39753   0.10826   0.42857   0.00000   0.00000   0.09540   0.15562   0.03719   0.00000   0.25799   0.44064   0.03030   0.65803   0.09128   0.04143   0.00000   0.08138   0.04828   0.46696   0.24973   0.71938   0.26826   0.04020   0.00823   0.16160   0.09769   0.12547   0.35663   0.38437   0.13333   0.29129   0.26847   0.07626   0.04130   0.08419   0.26028   0.78430   0.17516   0.44923   1.01426   0.45725   0.31426   0.90880   0.67010   0.02132   0.66098   0.39579   0.00044   0.14144   0.12455   0.18696   0.03920   0.05778   0.03829   0.07723   0.28207   1.48897   0.68292   0.15767   0.27415   0.21642   0.09950   0.92123   1.01251   2.09765   2.17055   2.51434   0.13921  
312  5.5472  16866.354915  x:  0.96739   0.36655   1.39710   0.75776   0.39249   0.63921   0.24098   0.44841   0.00000   0.39666   0.00000   0.40180   0.40251   0.20776   0.09466   0.23815   0.17380   0.51562   0.64471   0.14544   0.06751   1.07861   0.04537   1.01729   0.86798   0.48712   0.30371   0.07528   0.00860   0.12745   0.15114   0.12970   0.19857   0.48108   0.77372   0.13771   0.80658   1.14788   0.43709   0.00000   0.22112   0.81970   0.82532   0.25153   0.92914   0.67166   0.08462   0.42757   0.62336   0.19384   0.00000   0.49438   0.83446   0.27543   0.48614   0.28673   0.55964   1.00536   0.00000   0.33216   0.04617   0.06863   0.24097   0.68101   0.13734   0.89529   0.24198   0.14582   0.28280   0.40109   0.53119   0.19259   0.18253   0.01147   0.85818   0.02102   0.43525   0.16023   0.49203   9.69388   0.12303   0.10349   0.07390   0.93654   0.23235   0.86630   1.15490   0.47960   0.76625   0.04821   0.13952   0.20884   0.43695   1.05612   0.26500   0.01837   0.48415   0.21352   0.08946   0.00000   0.09625   0.19030   0.21613   0.23046   0.15413   0.37063   0.00000   0.14447   0.00000   0.21719   0.08182   0.12695   0.00094   0.22239   0.34677   0.03321   0.07153   0.00000   0.24181   0.20150   0.15062   0.04185   0.01851   0.21106   0.45866   0.39601   0.14166   0.18556   0.06993   0.11353   0.13820   0.21870   0.45037   0.43855   0.12957   0.16743   0.22196   0.48791   0.15297   0.10427   0.00000   0.16399   0.22803   0.52053   0.24383   0.06777   0.09960   0.23516   0.01952   0.00000   0.01451   0.06788   0.26586   0.00000   0.66386   0.14258   0.26117   0.34988   0.05261   0.05837   0.11933   0.10354   0.14372   0.05667   0.13896   0.42569   0.08049   0.00000   0.18313   0.02691   0.03954   0.19127   0.02327   0.18724   0.32638   0.01382   0.16095   0.14503   0.03776   0.40148   0.20293   0.10626   0.09531   0.07979   0.00000   0.11273   0.14425   0.26879   0.87083   0.76007   0.20323   0.03229   0.11114   0.12476   0.25786   0.12934   0.90128   0.04067   0.01615   0.05112   0.27070   0.26727   0.00000   0.03431   0.11541   0.09774   0.06188   0.81792   0.09405   0.26774   0.07401   0.16752   0.34516   0.21609   0.13318   0.00000   0.00000   0.68773   0.00000   0.49032   0.54110   0.60244   0.11454   0.25802   0.10715   0.02123   0.00000   0.02932   0.07735   0.31184   0.28464   0.01216   0.12473   0.14835   0.30177   0.10308   0.01583   0.04410   0.14432   0.10655   0.39836   0.00605   0.06351   0.00000   0.21305   0.28040   0.03319   0.36068   0.00000   0.00000   0.22391   0.00830   0.05491   0.02241   0.13154   0.17034   0.12563   0.00000   0.00000   0.04633   0.03027   0.02387   0.06163   0.10466   0.15369   0.04939   0.21009   0.01856   0.03333   0.00000   0.21537   0.25279   0.10515   0.22970   0.25970   0.06738   0.23796   0.11988   0.05290   0.20164   0.06165   0.61144   0.12805   0.00000   0.23512   0.24175   0.26507   0.00275   0.47081   0.24767   0.36505   0.00000   0.24995   0.08503   0.10673   0.12517   0.76414   0.06312   0.19527   0.04182   0.19740   0.09979   0.14480   0.39519   0.03657   0.03859   0.09730   0.18229   0.22485   0.27801   0.38028   0.11341   0.44802   0.11811   0.08345   0.00000   0.01490   0.22321   0.10987   0.11549   0.67412   0.17808   0.57261   0.45156   0.10742   0.11107   0.24356   0.24187   0.21363   0.31959   0.18908   0.14404   0.10644   0.14595   0.10483   0.13349   0.00778   0.80001   0.57805   0.65541   0.21210   0.50080   0.00000   0.00000   0.06276   0.26118   0.26110   0.36896   0.10847   0.03405   0.39825   0.10832   0.42824   0.00000   0.00000   0.09545   0.15572   0.03715   0.00000   0.25806   0.44099   0.03042   0.65822   0.09124   0.04148   0.00000   0.08153   0.04840   0.46727   0.24969   0.71973   0.26833   0.04030   0.00830   0.16184   0.09728   0.12544   0.35671   0.38441   0.13345   0.29131   0.26855   0.07632   0.04126   0.08423   0.26042   0.78479   0.17513   0.44953   1.01531   0.45714   0.31448   0.90938   0.67057   0.02133   0.66122   0.39603   0.00054   0.14153   0.12464   0.18704   0.03923   0.05782   0.03791   0.07736   0.28264   1.48829   0.68263   0.15787   0.27423   0.21653   0.09949   0.92104   1.01162   2.09771   2.17189   2.51791   0.13922  
313  5.1857  16866.353066  x:  0.96650   0.36768   1.39604   0.75667   0.39318   0.63947   0.24161   0.44856   0.00000   0.39690   0.00000   0.40205   0.40255   0.20794   0.09484   0.23831   0.17394   0.51590   0.64460   0.14550   0.06764   1.07948   0.04531   1.01823   0.86854   0.48765   0.30380   0.07503   0.00892   0.12755   0.15125   0.12974   0.19853   0.48136   0.77420   0.13771   0.80717   1.14802   0.43755   0.00000   0.22135   0.82021   0.82476   0.25135   0.93003   0.67154   0.08495   0.42797   0.62368   0.19374   0.00000   0.49483   0.83535   0.27576   0.48620   0.28689   0.56023   1.00621   0.00000   0.33240   0.04622   0.06891   0.24115   0.68095   0.13746   0.89573   0.24215   0.14581   0.28297   0.40109   0.53133   0.19270   0.18213   0.01135   0.85806   0.02127   0.43532   0.16107   0.49283   9.69752   0.12222   0.10326   0.07349   0.93595   0.23287   0.86631   1.15372   0.48051   0.76688   0.04804   0.13969   0.20888   0.43685   1.05733   0.26513   0.01845   0.48462   0.21367   0.08959   0.00000   0.09652   0.19038   0.21623   0.23060   0.15407   0.37072   0.00000   0.14456   0.00000   0.21729   0.08182   0.12703   0.00137   0.22257   0.34697   0.03330   0.07165   0.00000   0.24191   0.20165   0.15076   0.04196   0.01844   0.21118   0.45883   0.39618   0.14176   0.18568   0.06950   0.11340   0.13834   0.21869   0.45069   0.43877   0.12977   0.16768   0.22204   0.48821   0.15298   0.10427   0.00000   0.16405   0.22801   0.52064   0.24409   0.06792   0.09973   0.23532   0.01953   0.00000   0.01453   0.06762   0.26589   0.00000   0.66421   0.14274   0.26132   0.35003   0.05265   0.05841   0.11941   0.10330   0.14382   0.05665   0.13890   0.42566   0.08024   0.00000   0.18306   0.02694   0.03959   0.19119   0.02334   0.18758   0.32656   0.01370   0.16078   0.14511   0.03764   0.40176   0.20325   0.10670   0.09506   0.07989   0.00000   0.11256   0.14397   0.26873   0.87129   0.76042   0.20332   0.03207   0.11121   0.12486   0.25799   0.12941   0.90181   0.04088   0.01621   0.05116   0.27083   0.26743   0.00000   0.03436   0.11553   0.09773   0.06209   0.81829   0.09424   0.26787   0.07390   0.16768   0.34533   0.21623   0.13325   0.00000   0.00000   0.68798   0.00000   0.49084   0.54171   0.60329   0.11464   0.25807   0.10728   0.02117   0.00000   0.02933   0.07742   0.31216   0.28479   0.01251   0.12477   0.14844   0.30193   0.10322   0.01573   0.04410   0.14447   0.10652   0.39875   0.00623   0.06354   0.00000   0.21320   0.28062   0.03277   0.36057   0.00000   0.00000   0.22411   0.00818   0.05489   0.02247   0.13166   0.17030   0.12577   0.00000   0.00000   0.04631   0.03007   0.02395   0.06175   0.10463   0.15350   0.04952   0.21013   0.01897   0.03346   0.00000   0.21540   0.25276   0.10527   0.22982   0.25986   0.06735   0.23819   0.11923   0.05289   0.20180   0.06181   0.61203   0.12818   0.00000   0.23529   0.24190   0.26523   0.00248   0.47116   0.24777   0.36522   0.00000   0.25003   0.08492   0.10668   0.12531   0.76422   0.06322   0.19535   0.04163   0.19745   0.09991   0.14492   0.39541   0.03666   0.03868   0.09739   0.18240   0.22500   0.27815   0.38043   0.11356   0.44824   0.11826   0.08354   0.00000   0.01514   0.22339   0.11000   0.11562   0.67407   0.17821   0.57308   0.45163   0.10751   0.11120   0.24368   0.24194   0.21380   0.31975   0.18925   0.14412   0.10657   0.14616   0.10499   0.13357   0.00785   0.80041   0.57809   0.65556   0.21233   0.50119   0.00000   0.00000   0.06279   0.26135   0.26130   0.36918   0.10864   0.03381   0.39864   0.10829   0.42793   0.00000   0.00000   0.09537   0.15583   0.03732   0.00000   0.25813   0.44142   0.03053   0.65821   0.09116   0.04177   0.00000   0.08158   0.04852   0.46772   0.24973   0.72003   0.26849   0.04033   0.00816   0.16201   0.09682   0.12541   0.35686   0.38453   0.13355   0.29128   0.26869   0.07635   0.04100   0.08421   0.26059   0.78528   0.17516   0.44994   1.01636   0.45703   0.31479   0.90998   0.67107   0.02135   0.66128   0.39635   0.00024   0.14164   0.12470   0.18695   0.03928   0.05783   0.03823   0.07749   0.28317   1.48763   0.68232   0.15805   0.27439   0.21669   0.09954   0.92091   1.01074   2.09767   2.17347   2.52195   0.13923  
314  3.4996  16866.351171  x:  0.96566   0.36863   1.39502   0.75568   0.39394   0.63978   0.24217   0.44859   0.00000   0.39726   0.00000   0.40233   0.40256   0.20816   0.09500   0.23853   0.17413   0.51619   0.64432   0.14555   0.06777   1.08033   0.04526   1.01911   0.86908   0.48827   0.30395   0.07519   0.00878   0.12763   0.15128   0.12984   0.19851   0.48165   0.77474   0.13774   0.80772   1.14831   0.43820   0.00000   0.22164   0.82075   0.82434   0.25137   0.93091   0.67148   0.08548   0.42854   0.62400   0.19374   0.00000   0.49540   0.83628   0.27607   0.48612   0.28719   0.56091   1.00709   0.00000   0.33260   0.04623   0.06903   0.24136   0.68077   0.13757   0.89614   0.24229   0.14589   0.28320   0.40120   0.53147   0.19277   0.18175   0.01129   0.85789   0.02134   0.43546   0.16195   0.49368   9.70173   0.12125   0.10322   0.07331   0.93549   0.23337   0.86638   1.15278   0.48152   0.76752   0.04792   0.13993   0.20901   0.43674   1.05850   0.26523   0.01853   0.48508   0.21381   0.08966   0.00000   0.09662   0.19047   0.21628   0.23072   0.15408   0.37100   0.00000   0.14472   0.00000   0.21741   0.08177   0.12709   0.00133   0.22274   0.34726   0.03327   0.07169   0.00000   0.24206   0.20179   0.15077   0.04197   0.01846   0.21133   0.45906   0.39643   0.14183   0.18577   0.06935   0.11339   0.13849   0.21873   0.45103   0.43906   0.12994   0.16789   0.22203   0.48854   0.15305   0.10431   0.00000   0.16427   0.22810   0.52076   0.24439   0.06797   0.09985   0.23551   0.01954   0.00000   0.01456   0.06758   0.26594   0.00000   0.66464   0.14283   0.26165   0.35022   0.05269   0.05844   0.11951   0.10330   0.14392   0.05666   0.13892   0.42569   0.08018   0.00000   0.18321   0.02699   0.03964   0.19126   0.02338   0.18786   0.32681   0.01388   0.16066   0.14520   0.03774   0.40191   0.20327   0.10700   0.09514   0.07993   0.00000   0.11254   0.14383   0.26876   0.87174   0.76078   0.20343   0.03227   0.11133   0.12494   0.25812   0.12941   0.90233   0.04075   0.01608   0.05114   0.27102   0.26759   0.00000   0.03440   0.11563   0.09775   0.06215   0.81860   0.09436   0.26806   0.07398   0.16779   0.34557   0.21637   0.13316   0.00000   0.00000   0.68819   0.00000   0.49125   0.54238   0.60437   0.11482   0.25814   0.10741   0.02141   0.00000   0.02943   0.07748   0.31245   0.28495   0.01218   0.12470   0.14844   0.30214   0.10339   0.01577   0.04419   0.14459   0.10651   0.39907   0.00605   0.06356   0.00000   0.21333   0.28090   0.03207   0.36014   0.00000   0.00000   0.22496   0.00805   0.05465   0.02253   0.13140   0.17016   0.12580   0.00000   0.00000   0.04625   0.03024   0.02427   0.06128   0.10470   0.15353   0.04947   0.21020   0.01824   0.03327   0.00000   0.21554   0.25274   0.10537   0.22998   0.26011   0.06741   0.23824   0.11838   0.05291   0.20197   0.06183   0.61273   0.12829   0.00000   0.23555   0.24210   0.26547   0.00263   0.47155   0.24797   0.36549   0.00000   0.25018   0.08505   0.10678   0.12545   0.76408   0.06331   0.19548   0.04164   0.19757   0.10003   0.14494   0.39562   0.03668   0.03871   0.09745   0.18249   0.22522   0.27833   0.38064   0.11369   0.44850   0.11849   0.08354   0.00000   0.01492   0.22356   0.11012   0.11571   0.67390   0.17832   0.57362   0.45179   0.10757   0.11129   0.24378   0.24208   0.21394   0.31994   0.18939   0.14414   0.10669   0.14622   0.10510   0.13367   0.00794   0.80077   0.57807   0.65569   0.21261   0.50169   0.00000   0.00000   0.06284   0.26150   0.26147   0.36938   0.10880   0.03394   0.39864   0.10831   0.42773   0.00000   0.00000   0.09533   0.15592   0.03717   0.00000   0.25820   0.44191   0.03058   0.65801   0.09115   0.04152   0.00000   0.08157   0.04859   0.46829   0.24986   0.72029   0.26874   0.04032   0.00816   0.16211   0.09693   0.12551   0.35711   0.38476   0.13364   0.29124   0.26890   0.07637   0.04123   0.08426   0.26079   0.78578   0.17526   0.45047   1.01738   0.45695   0.31519   0.91058   0.67157   0.02141   0.66120   0.39678   0.00025   0.14177   0.12476   0.18696   0.03927   0.05784   0.03830   0.07746   0.28367   1.48703   0.68202   0.15816   0.27465   0.21690   0.09960   0.92088   1.00990   2.09750   2.17554   2.52638   0.13923  
315  3.3887  16866.349164  x:  0.96481   0.36950   1.39399   0.75471   0.39478   0.64012   0.24274   0.44855   0.00000   0.39772   0.00000   0.40263   0.40257   0.20841   0.09510   0.23877   0.17433   0.51649   0.64393   0.14561   0.06784   1.08120   0.04519   1.02001   0.86964   0.48898   0.30415   0.07563   0.00879   0.12769   0.15129   0.13001   0.19852   0.48197   0.77534   0.13777   0.80828   1.14875   0.43901   0.00000   0.22199   0.82134   0.82402   0.25155   0.93183   0.67145   0.08616   0.42925   0.62434   0.19380   0.00000   0.49605   0.83729   0.27636   0.48595   0.28760   0.56170   1.00803   0.00000   0.33277   0.04620   0.06896   0.24157   0.68052   0.13763   0.89656   0.24244   0.14603   0.28345   0.40141   0.53166   0.19284   0.18141   0.01133   0.85769   0.02122   0.43565   0.16288   0.49465   9.70671   0.12011   0.10349   0.07350   0.93511   0.23389   0.86649   1.15199   0.48266   0.76822   0.04778   0.14026   0.20924   0.43665   1.05970   0.26531   0.01858   0.48557   0.21395   0.08968   0.00000   0.09655   0.19055   0.21633   0.23082   0.15416   0.37144   0.00000   0.14492   0.00000   0.21755   0.08177   0.12715   0.00103   0.22291   0.34762   0.03320   0.07168   0.00000   0.24225   0.20192   0.15072   0.04192   0.01848   0.21150   0.45935   0.39675   0.14185   0.18583   0.06961   0.11356   0.13862   0.21883   0.45141   0.43942   0.13007   0.16802   0.22198   0.48891   0.15317   0.10437   0.00000   0.16460   0.22828   0.52091   0.24470   0.06791   0.09991   0.23571   0.01956   0.00000   0.01453   0.06780   0.26605   0.00000   0.66515   0.14285   0.26208   0.35045   0.05271   0.05846   0.11959   0.10353   0.14401   0.05672   0.13902   0.42579   0.08030   0.00000   0.18352   0.02695   0.03965   0.19145   0.02330   0.18803   0.32709   0.01387   0.16058   0.14527   0.03785   0.40197   0.20308   0.10710   0.09547   0.07992   0.00000   0.11269   0.14386   0.26890   0.87221   0.76119   0.20354   0.03243   0.11142   0.12501   0.25827   0.12939   0.90286   0.04069   0.01601   0.05117   0.27124   0.26775   0.00000   0.03438   0.11568   0.09782   0.06204   0.81890   0.09441   0.26832   0.07418   0.16786   0.34587   0.21653   0.13302   0.00000   0.00000   0.68839   0.00000   0.49158   0.54308   0.60563   0.11491   0.25826   0.10747   0.02134   0.00000   0.02944   0.07748   0.31276   0.28519   0.01205   0.12460   0.14842   0.30239   0.10353   0.01575   0.04422   0.14466   0.10657   0.39937   0.00606   0.06358   0.00000   0.21351   0.28120   0.03195   0.35960   0.00000   0.00000   0.22625   0.00791   0.05494   0.02254   0.13099   0.16995   0.12577   0.00000   0.00000   0.04638   0.03037   0.02391   0.06095   0.10473   0.15386   0.04958   0.21039   0.01909   0.03363   0.00000   0.21576   0.25281   0.10542   0.23014   0.26042   0.06763   0.23817   0.11802   0.05297   0.20214   0.06175   0.61354   0.12838   0.00000   0.23584   0.24233   0.26574   0.00277   0.47196   0.24820   0.36585   0.00000   0.25037   0.08529   0.10696   0.12555   0.76382   0.06335   0.19565   0.04181   0.19774   0.10011   0.14491   0.39583   0.03661   0.03867   0.09749   0.18254   0.22549   0.27855   0.38091   0.11376   0.44881   0.11869   0.08346   0.00000   0.01480   0.22377   0.11017   0.11575   0.67368   0.17843   0.57422   0.45204   0.10761   0.11134   0.24388   0.24227   0.21405   0.32014   0.18951   0.14413   0.10677   0.14618   0.10513   0.13376   0.00803   0.80112   0.57802   0.65584   0.21291   0.50229   0.00000   0.00000   0.06289   0.26165   0.26161   0.36956   0.10890   0.03412   0.39837   0.10839   0.42767   0.00000   0.00000   0.09542   0.15599   0.03726   0.00000   0.25827   0.44244   0.03057   0.65767   0.09125   0.04147   0.00000   0.08157   0.04861   0.46895   0.25005   0.72052   0.26904   0.04031   0.00829   0.16215   0.09743   0.12568   0.35746   0.38510   0.13372   0.29120   0.26916   0.07636   0.04144   0.08433   0.26101   0.78630   0.17539   0.45109   1.01845   0.45693   0.31565   0.91123   0.67209   0.02150   0.66103   0.39729   0.00050   0.14190   0.12482   0.18708   0.03929   0.05789   0.03804   0.07740   0.28418   1.48644   0.68173   0.15823   0.27495   0.21712   0.09965   0.92095   1.00905   2.09727   2.17820   2.53138   0.13924  
316  4.8958  16866.347330  x:  0.96413   0.37011   1.39316   0.75398   0.39551   0.64041   0.24322   0.44845   0.00000   0.39817   0.00000   0.40289   0.40259   0.20862   0.09508   0.23897   0.17447   0.51676   0.64357   0.14563   0.06779   1.08192   0.04514   1.02075   0.87012   0.48958   0.30436   0.07585   0.00873   0.12773   0.15131   0.13020   0.19859   0.48226   0.77589   0.13781   0.80875   1.14927   0.43978   0.00000   0.22232   0.82186   0.82386   0.25180   0.93261   0.67148   0.08680   0.42991   0.62463   0.19392   0.00000   0.49663   0.83817   0.27659   0.48574   0.28800   0.56240   1.00884   0.00000   0.33289   0.04614   0.06879   0.24173   0.68030   0.13765   0.89691   0.24257   0.14618   0.28367   0.40169   0.53187   0.19291   0.18120   0.01147   0.85749   0.02099   0.43581   0.16365   0.49558   9.71162   0.11902   0.10386   0.07381   0.93488   0.23430   0.86664   1.15155   0.48365   0.76885   0.04763   0.14055   0.20954   0.43659   1.06070   0.26535   0.01859   0.48601   0.21405   0.08966   0.00000   0.09637   0.19063   0.21636   0.23088   0.15432   0.37191   0.00000   0.14504   0.00000   0.21770   0.08187   0.12721   0.00127   0.22311   0.34801   0.03329   0.07172   0.00000   0.24242   0.20200   0.15065   0.04197   0.01848   0.21164   0.45965   0.39705   0.14184   0.18590   0.07001   0.11378   0.13862   0.21897   0.45174   0.43976   0.13010   0.16805   0.22195   0.48923   0.15331   0.10444   0.00000   0.16494   0.22851   0.52106   0.24493   0.06775   0.09989   0.23587   0.01956   0.00000   0.01447   0.06803   0.26619   0.00000   0.66564   0.14283   0.26247   0.35064   0.05271   0.05847   0.11963   0.10380   0.14405   0.05678   0.13918   0.42596   0.08051   0.00000   0.18383   0.02695   0.03965   0.19170   0.02334   0.18804   0.32734   0.01377   0.16065   0.14530   0.03775   0.40195   0.20282   0.10693   0.09575   0.07993   0.00000   0.11290   0.14409   0.26915   0.87263   0.76157   0.20364   0.03225   0.11137   0.12505   0.25842   0.12938   0.90331   0.04091   0.01608   0.05126   0.27144   0.26787   0.00000   0.03439   0.11568   0.09791   0.06188   0.81915   0.09440   0.26858   0.07431   0.16786   0.34618   0.21666   0.13295   0.00000   0.00000   0.68857   0.00000   0.49173   0.54365   0.60674   0.11491   0.25840   0.10745   0.02105   0.00000   0.02939   0.07740   0.31304   0.28544   0.01242   0.12459   0.14843   0.30262   0.10360   0.01577   0.04417   0.14467   0.10669   0.39958   0.00621   0.06362   0.00000   0.21369   0.28140   0.03233   0.35919   0.00000   0.00000   0.22747   0.00784   0.05553   0.02249   0.13063   0.16979   0.12571   0.00000   0.00000   0.04654   0.03020   0.02416   0.06141   0.10474   0.15439   0.04952   0.21055   0.01864   0.03339   0.00000   0.21599   0.25294   0.10543   0.23027   0.26068   0.06793   0.23804   0.11853   0.05305   0.20226   0.06163   0.61426   0.12844   0.00000   0.23604   0.24251   0.26596   0.00252   0.47227   0.24834   0.36619   0.00000   0.25054   0.08541   0.10706   0.12557   0.76351   0.06331   0.19579   0.04193   0.19789   0.10011   0.14488   0.39600   0.03656   0.03867   0.09750   0.18256   0.22571   0.27874   0.38117   0.11375   0.44910   0.11877   0.08336   0.00000   0.01506   0.22400   0.11014   0.11576   0.67350   0.17852   0.57474   0.45234   0.10765   0.11133   0.24395   0.24247   0.21410   0.32031   0.18957   0.14414   0.10677   0.14608   0.10509   0.13381   0.00807   0.80141   0.57798   0.65602   0.21316   0.50285   0.00000   0.00000   0.06295   0.26173   0.26167   0.36970   0.10888   0.03399   0.39793   0.10848   0.42777   0.00000   0.00000   0.09558   0.15604   0.03739   0.00000   0.25834   0.44290   0.03050   0.65731   0.09143   0.04180   0.00000   0.08159   0.04856   0.46953   0.25025   0.72072   0.26931   0.04030   0.00828   0.16210   0.09784   0.12580   0.35779   0.38544   0.13374   0.29121   0.26941   0.07632   0.04123   0.08435   0.26120   0.78677   0.17550   0.45164   1.01935   0.45697   0.31604   0.91180   0.67253   0.02158   0.66082   0.39773   0.00050   0.14194   0.12485   0.18719   0.03933   0.05794   0.03821   0.07744   0.28461   1.48600   0.68151   0.15824   0.27521   0.21727   0.09967   0.92114   1.00837   2.09711   2.18088   2.53625   0.13924  
317  4.7530  16866.345751  x:  0.96374   0.37035   1.39267   0.75364   0.39600   0.64059   0.24359   0.44828   0.00000   0.39854   0.00000   0.40305   0.40266   0.20874   0.09493   0.23907   0.17451   0.51694   0.64334   0.14562   0.06759   1.08243   0.04514   1.02124   0.87046   0.48998   0.30457   0.07549   0.00881   0.12776   0.15140   0.13041   0.19873   0.48249   0.77633   0.13784   0.80906   1.14992   0.44045   0.00000   0.22260   0.82227   0.82395   0.25209   0.93316   0.67158   0.08726   0.43038   0.62481   0.19408   0.00000   0.49706   0.83882   0.27671   0.48555   0.28830   0.56292   1.00945   0.00000   0.33297   0.04615   0.06874   0.24183   0.68021   0.13765   0.89718   0.24266   0.14627   0.28379   0.40204   0.53212   0.19299   0.18118   0.01178   0.85730   0.02074   0.43588   0.16410   0.49649   9.71650   0.11801   0.10386   0.07375   0.93490   0.23454   0.86685   1.15163   0.48439   0.76940   0.04743   0.14075   0.20990   0.43659   1.06138   0.26538   0.01857   0.48634   0.21410   0.08962   0.00000   0.09615   0.19070   0.21639   0.23088   0.15450   0.37233   0.00000   0.14504   0.00000   0.21779   0.08201   0.12726   0.00120   0.22321   0.34828   0.03332   0.07171   0.00000   0.24256   0.20204   0.15068   0.04206   0.01849   0.21170   0.45994   0.39731   0.14187   0.18593   0.06997   0.11373   0.13854   0.21913   0.45197   0.44005   0.13004   0.16797   0.22202   0.48949   0.15345   0.10450   0.00000   0.16515   0.22877   0.52123   0.24505   0.06761   0.09987   0.23592   0.01957   0.00000   0.01458   0.06794   0.26639   0.00000   0.66607   0.14281   0.26273   0.35076   0.05271   0.05851   0.11961   0.10382   0.14405   0.05681   0.13934   0.42621   0.08072   0.00000   0.18401   0.02704   0.03966   0.19190   0.02345   0.18786   0.32749   0.01405   0.16101   0.14534   0.03776   0.40189   0.20270   0.10651   0.09559   0.08001   0.00000   0.11298   0.14451   0.26950   0.87294   0.76190   0.20372   0.03222   0.11135   0.12507   0.25856   0.12946   0.90363   0.04104   0.01587   0.05131   0.27158   0.26796   0.00000   0.03448   0.11568   0.09798   0.06184   0.81933   0.09444   0.26875   0.07419   0.16781   0.34643   0.21675   0.13310   0.00000   0.00000   0.68873   0.00000   0.49164   0.54396   0.60754   0.11497   0.25855   0.10745   0.02139   0.00000   0.02960   0.07729   0.31313   0.28555   0.01212   0.12474   0.14853   0.30279   0.10350   0.01578   0.04424   0.14464   0.10681   0.39964   0.00587   0.06366   0.00000   0.21371   0.28136   0.03209   0.35909   0.00000   0.00000   0.22803   0.00790   0.05518   0.02253   0.13052   0.16983   0.12567   0.00000   0.00000   0.04670   0.03017   0.02400   0.06193   0.10477   0.15499   0.04952   0.21072   0.01884   0.03342   0.00000   0.21614   0.25320   0.10535   0.23032   0.26081   0.06807   0.23791   0.11991   0.05307   0.20229   0.06154   0.61479   0.12847   0.00000   0.23610   0.24257   0.26607   0.00239   0.47245   0.24845   0.36646   0.00000   0.25070   0.08522   0.10697   0.12553   0.76321   0.06323   0.19589   0.04178   0.19797   0.10004   0.14496   0.39610   0.03666   0.03878   0.09747   0.18254   0.22580   0.27888   0.38140   0.11367   0.44935   0.11870   0.08337   0.00000   0.01504   0.22413   0.11010   0.11576   0.67342   0.17858   0.57511   0.45268   0.10777   0.11133   0.24402   0.24265   0.21411   0.32045   0.18959   0.14425   0.10671   0.14602   0.10505   0.13385   0.00806   0.80161   0.57801   0.65625   0.21328   0.50328   0.00000   0.00000   0.06301   0.26174   0.26165   0.36976   0.10878   0.03393   0.39744   0.10864   0.42813   0.00000   0.00000   0.09565   0.15608   0.03705   0.00000   0.25840   0.44321   0.03042   0.65702   0.09155   0.04153   0.00000   0.08162   0.04850   0.46994   0.25041   0.72087   0.26951   0.04035   0.00815   0.16202   0.09756   0.12574   0.35805   0.38576   0.13371   0.29129   0.26963   0.07631   0.04113   0.08438   0.26133   0.78713   0.17552   0.45201   1.01998   0.45715   0.31629   0.91224   0.67279   0.02161   0.66064   0.39801   0.00008   0.14189   0.12486   0.18724   0.03930   0.05792   0.03836   0.07762   0.28494   1.48580   0.68145   0.15823   0.27535   0.21729   0.09965   0.92153   1.00797   2.09715   2.18346   2.54114   0.13924  
318  2.6445  16866.344383  x:  0.96354   0.37035   1.39244   0.75357   0.39633   0.64070   0.24390   0.44809   0.00000   0.39884   0.00000   0.40315   0.40275   0.20880   0.09481   0.23914   0.17453   0.51708   0.64324   0.14564   0.06741   1.08279   0.04521   1.02158   0.87074   0.49023   0.30477   0.07522   0.00887   0.12780   0.15152   0.13060   0.19889   0.48268   0.77670   0.13787   0.80927   1.15063   0.44099   0.00000   0.22281   0.82258   0.82418   0.25234   0.93356   0.67171   0.08753   0.43070   0.62493   0.19423   0.00000   0.49737   0.83930   0.27680   0.48543   0.28852   0.56329   1.00991   0.00000   0.33306   0.04623   0.06886   0.24191   0.68026   0.13769   0.89740   0.24273   0.14632   0.28384   0.40240   0.53238   0.19306   0.18125   0.01213   0.85715   0.02065   0.43587   0.16433   0.49740   9.72121   0.11713   0.10373   0.07357   0.93508   0.23466   0.86710   1.15205   0.48494   0.76989   0.04731   0.14092   0.21024   0.43663   1.06186   0.26545   0.01859   0.48660   0.21413   0.08964   0.00000   0.09605   0.19080   0.21646   0.23088   0.15465   0.37266   0.00000   0.14501   0.00000   0.21785   0.08206   0.12730   0.00113   0.22326   0.34847   0.03333   0.07173   0.00000   0.24266   0.20209   0.15080   0.04199   0.01850   0.21173   0.46020   0.39752   0.14195   0.18599   0.06979   0.11362   0.13849   0.21928   0.45213   0.44028   0.13000   0.16791   0.22219   0.48969   0.15359   0.10457   0.00000   0.16523   0.22901   0.52140   0.24509   0.06757   0.09987   0.23592   0.01958   0.00000   0.01457   0.06779   0.26658   0.00000   0.66645   0.14288   0.26289   0.35082   0.05276   0.05856   0.11963   0.10372   0.14408   0.05682   0.13946   0.42650   0.08088   0.00000   0.18405   0.02694   0.03962   0.19204   0.02331   0.18767   0.32759   0.01362   0.16131   0.14540   0.03787   0.40182   0.20281   0.10619   0.09540   0.08008   0.00000   0.11297   0.14489   0.26981   0.87320   0.76219   0.20381   0.03241   0.11143   0.12510   0.25868   0.12960   0.90387   0.04113   0.01566   0.05138   0.27168   0.26805   0.00000   0.03444   0.11571   0.09800   0.06194   0.81948   0.09455   0.26886   0.07412   0.16781   0.34664   0.21681   0.13332   0.00000   0.00000   0.68887   0.00000   0.49145   0.54412   0.60805   0.11496   0.25871   0.10748   0.02130   0.00000   0.02962   0.07724   0.31316   0.28566   0.01224   0.12495   0.14867   0.30290   0.10344   0.01579   0.04426   0.14466   0.10686   0.39970   0.00636   0.06369   0.00000   0.21383   0.28124   0.03174   0.35920   0.00000   0.00000   0.22807   0.00791   0.05493   0.02264   0.13054   0.16994   0.12568   0.00000   0.00000   0.04662   0.03034   0.02410   0.06172   0.10490   0.15543   0.04949   0.21086   0.01873   0.03340   0.00000   0.21621   0.25348   0.10531   0.23035   0.26086   0.06799   0.23777   0.12090   0.05300   0.20230   0.06155   0.61518   0.12851   0.00000   0.23609   0.24259   0.26612   0.00263   0.47258   0.24857   0.36664   0.00000   0.25084   0.08511   0.10693   0.12554   0.76300   0.06325   0.19597   0.04170   0.19803   0.10006   0.14510   0.39618   0.03674   0.03876   0.09747   0.18252   0.22583   0.27901   0.38162   0.11361   0.44956   0.11863   0.08347   0.00000   0.01494   0.22421   0.11013   0.11580   0.67346   0.17863   0.57537   0.45303   0.10791   0.11136   0.24409   0.24281   0.21410   0.32059   0.18963   0.14439   0.10671   0.14605   0.10508   0.13390   0.00806   0.80177   0.57810   0.65655   0.21333   0.50362   0.00000   0.00000   0.06309   0.26172   0.26162   0.36982   0.10878   0.03412   0.39708   0.10879   0.42858   0.00000   0.00000   0.09563   0.15613   0.03762   0.00000   0.25850   0.44342   0.03039   0.65684   0.09159   0.04168   0.00000   0.08164   0.04850   0.47019   0.25055   0.72102   0.26964   0.04047   0.00830   0.16205   0.09724   0.12570   0.35825   0.38603   0.13374   0.29143   0.26982   0.07635   0.04137   0.08446   0.26142   0.78742   0.17550   0.45224   1.02043   0.45740   0.31645   0.91260   0.67294   0.02163   0.66053   0.39822   0.00026   0.14191   0.12494   0.18750   0.03938   0.05796   0.03809   0.07766   0.28520   1.48578   0.68150   0.15826   0.27541   0.21726   0.09966   0.92204   1.00778   2.09725   2.18621   2.54560   0.13924  
319  3.4764  16866.341691  x:  0.96346   0.37004   1.39234   0.75387   0.39677   0.64081   0.24450   0.44769   0.00000   0.39936   0.00000   0.40326   0.40296   0.20887   0.09475   0.23928   0.17459   0.51732   0.64333   0.14578   0.06724   1.08337   0.04547   1.02208   0.87121   0.49056   0.30516   0.07538   0.00883   0.12793   0.15173   0.13093   0.19923   0.48299   0.77735   0.13793   0.80961   1.15224   0.44189   0.00000   0.22313   0.82311   0.82491   0.25277   0.93416   0.67207   0.08775   0.43109   0.62510   0.19452   0.00000   0.49781   0.84005   0.27694   0.48534   0.28883   0.56385   1.01065   0.00000   0.33324   0.04644   0.06923   0.24204   0.68059   0.13783   0.89783   0.24281   0.14637   0.28388   0.40312   0.53296   0.19316   0.18148   0.01278   0.85685   0.02079   0.43573   0.16445   0.49936   9.73127   0.11541   0.10368   0.07341   0.93570   0.23473   0.86770   1.15348   0.48583   0.77089   0.04723   0.14126   0.21083   0.43677   1.06255   0.26566   0.01866   0.48699   0.21417   0.08979   0.00000   0.09613   0.19105   0.21665   0.23093   0.15487   0.37311   0.00000   0.14499   0.00000   0.21799   0.08199   0.12737   0.00133   0.22338   0.34872   0.03339   0.07185   0.00000   0.24283   0.20220   0.15114   0.04197   0.01851   0.21179   0.46070   0.39788   0.14222   0.18619   0.06968   0.11361   0.13854   0.21955   0.45237   0.44066   0.13002   0.16792   0.22265   0.49006   0.15383   0.10473   0.00000   0.16514   0.22945   0.52178   0.24510   0.06770   0.09997   0.23594   0.01959   0.00000   0.01461   0.06782   0.26696   0.00000   0.66716   0.14316   0.26309   0.35087   0.05284   0.05863   0.11977   0.10357   0.14420   0.05681   0.13956   0.42713   0.08109   0.00000   0.18399   0.02706   0.03964   0.19221   0.02348   0.18752   0.32778   0.01406   0.16195   0.14556   0.03776   0.40181   0.20343   0.10600   0.09533   0.08010   0.00000   0.11294   0.14540   0.27032   0.87365   0.76275   0.20398   0.03242   0.11159   0.12519   0.25887   0.12986   0.90428   0.04139   0.01552   0.05162   0.27180   0.26820   0.00000   0.03438   0.11586   0.09801   0.06224   0.81979   0.09480   0.26907   0.07425   0.16799   0.34702   0.21690   0.13372   0.00000   0.00000   0.68918   0.00000   0.49097   0.54425   0.60869   0.11496   0.25902   0.10760   0.02084   0.00000   0.02940   0.07736   0.31310   0.28586   0.01264   0.12530   0.14892   0.30307   0.10346   0.01580   0.04421   0.14485   0.10684   0.39970   0.00597   0.06371   0.00000   0.21383   0.28109   0.03154   0.35980   0.00000   0.00000   0.22748   0.00770   0.05553   0.02267   0.13070   0.17015   0.12581   0.00000   0.00000   0.04638   0.03033   0.02416   0.06076   0.10510   0.15591   0.04948   0.21110   0.01881   0.03341   0.00000   0.21626   0.25403   0.10536   0.23042   0.26089   0.06766   0.23741   0.12136   0.05288   0.20236   0.06177   0.61574   0.12863   0.00000   0.23604   0.24259   0.26617   0.00278   0.47274   0.24872   0.36691   0.00000   0.25108   0.08528   0.10707   0.12568   0.76275   0.06346   0.19615   0.04187   0.19818   0.10023   0.14539   0.39637   0.03676   0.03864   0.09755   0.18256   0.22581   0.27925   0.38203   0.11361   0.44996   0.11861   0.08376   0.00000   0.01508   0.22435   0.11032   0.11598   0.67378   0.17872   0.57574   0.45372   0.10821   0.11151   0.24425   0.24307   0.21410   0.32087   0.18976   0.14469   0.10682   0.14628   0.10528   0.13405   0.00813   0.80207   0.57843   0.65727   0.21333   0.50413   0.00000   0.00000   0.06324   0.26171   0.26160   0.36997   0.10902   0.03411   0.39671   0.10892   0.42961   0.00000   0.00000   0.09557   0.15629   0.03698   0.00000   0.25876   0.44371   0.03045   0.65670   0.09152   0.04203   0.00000   0.08168   0.04865   0.47051   0.25077   0.72138   0.26981   0.04048   0.00839   0.16225   0.09715   0.12579   0.35854   0.38648   0.13381   0.29178   0.27013   0.07646   0.04150   0.08452   0.26159   0.78795   0.17541   0.45253   1.02111   0.45807   0.31661   0.91326   0.67310   0.02164   0.66046   0.39855   0.00077   0.14206   0.12513   0.18805   0.03939   0.05807   0.03839   0.07751   0.28568   1.48601   0.68179   0.15846   0.27545   0.21722   0.09975   0.92336   1.00769   2.09749   2.19263   2.55453   0.13924  
320  3.9122  16866.335899  x:  0.96356   0.36921   1.39248   0.75480   0.39739   0.64094   0.24562   0.44696   0.00000   0.40020   0.00000   0.40339   0.40336   0.20897   0.09485   0.23955   0.17476   0.51775   0.64375   0.14610   0.06717   1.08434   0.04594   1.02288   0.87203   0.49102   0.30582   0.07603   0.00872   0.12812   0.15199   0.13140   0.19973   0.48351   0.77846   0.13804   0.81015   1.15535   0.44331   0.00000   0.22359   0.82400   0.82645   0.25342   0.93513   0.67280   0.08781   0.43159   0.62537   0.19498   0.00000   0.49848   0.84126   0.27721   0.48537   0.28927   0.56469   1.01188   0.00000   0.33354   0.04662   0.06956   0.24220   0.68141   0.13805   0.89863   0.24288   0.14640   0.28391   0.40433   0.53402   0.19320   0.18188   0.01373   0.85630   0.02124   0.43535   0.16439   0.50315   9.75053   0.11226   0.10401   0.07360   0.93708   0.23474   0.86890   1.15658   0.48728   0.77271   0.04706   0.14176   0.21166   0.43703   1.06364   0.26607   0.01871   0.48758   0.21422   0.09006   0.00000   0.09643   0.19150   0.21697   0.23108   0.15508   0.37371   0.00000   0.14504   0.00000   0.21820   0.08191   0.12752   0.00106   0.22350   0.34901   0.03332   0.07192   0.00000   0.24308   0.20240   0.15162   0.04219   0.01851   0.21193   0.46155   0.39843   0.14265   0.18654   0.06998   0.11386   0.13881   0.21994   0.45276   0.44125   0.13019   0.16808   0.22344   0.49069   0.15417   0.10502   0.00000   0.16483   0.23015   0.52252   0.24508   0.06795   0.10012   0.23603   0.01961   0.00000   0.01458   0.06814   0.26752   0.00000   0.66838   0.14358   0.26332   0.35094   0.05288   0.05865   0.12002   0.10364   0.14443   0.05679   0.13961   0.42825   0.08125   0.00000   0.18386   0.02701   0.03960   0.19242   0.02347   0.18752   0.32813   0.01363   0.16256   0.14582   0.03777   0.40188   0.20460   0.10604   0.09567   0.08009   0.00000   0.11298   0.14586   0.27097   0.87443   0.76375   0.20423   0.03212   0.11177   0.12535   0.25915   0.13018   0.90499   0.04155   0.01526   0.05189   0.27191   0.26839   0.00000   0.03453   0.11612   0.09809   0.06247   0.82037   0.09503   0.26939   0.07456   0.16836   0.34761   0.21702   0.13415   0.00000   0.00000   0.68976   0.00000   0.49014   0.54442   0.60958   0.11527   0.25947   0.10791   0.02140   0.00000   0.02968   0.07782   0.31287   0.28611   0.01205   0.12563   0.14920   0.30333   0.10355   0.01582   0.04427   0.14519   0.10682   0.39976   0.00611   0.06376   0.00000   0.21395   0.28107   0.03142   0.36121   0.00000   0.00000   0.22634   0.00742   0.05644   0.02268   0.13108   0.17043   0.12615   0.00000   0.00000   0.04664   0.03018   0.02424   0.06093   0.10516   0.15622   0.04946   0.21143   0.01882   0.03333   0.00000   0.21633   0.25482   0.10553   0.23060   0.26092   0.06745   0.23694   0.12066   0.05296   0.20248   0.06212   0.61657   0.12878   0.00000   0.23597   0.24265   0.26626   0.00237   0.47294   0.24884   0.36728   0.00000   0.25141   0.08569   0.10738   0.12594   0.76250   0.06380   0.19644   0.04212   0.19842   0.10049   0.14575   0.39672   0.03676   0.03878   0.09772   0.18270   0.22579   0.27968   0.38274   0.11373   0.45064   0.11874   0.08413   0.00000   0.01518   0.22455   0.11063   0.11622   0.67455   0.17883   0.57630   0.45489   0.10860   0.11175   0.24453   0.24346   0.21413   0.32138   0.19001   0.14504   0.10705   0.14671   0.10559   0.13424   0.00822   0.80263   0.57916   0.65865   0.21325   0.50492   0.00000   0.00000   0.06331   0.26174   0.26165   0.37026   0.10948   0.03392   0.39644   0.10900   0.43143   0.00000   0.00000   0.09565   0.15654   0.03758   0.00000   0.25923   0.44414   0.03059   0.65669   0.09141   0.04146   0.00000   0.08184   0.04896   0.47092   0.25109   0.72208   0.27006   0.04031   0.00803   0.16260   0.09764   0.12610   0.35894   0.38713   0.13393   0.29243   0.27060   0.07657   0.04108   0.08451   0.26186   0.78888   0.17528   0.45294   1.02219   0.45936   0.31680   0.91439   0.67332   0.02160   0.66050   0.39899   0.00000   0.14229   0.12531   0.18836   0.03933   0.05805   0.03838   0.07745   0.28649   1.48669   0.68248   0.15887   0.27552   0.21725   0.09988   0.92600   1.00779   2.09785   2.20495   2.57158   0.13922  
321  9.0666  16866.335899  x:  0.96356   0.36921   1.39248   0.75480   0.39739   0.64094   0.24562   0.44696   0.00000   0.40020   0.00000   0.40339   0.40336   0.20897   0.09485   0.23955   0.17476   0.51775   0.64375   0.14610   0.06717   1.08434   0.04594   1.02288   0.87203   0.49102   0.30582   0.07603   0.00872   0.12812   0.15199   0.13140   0.19973   0.48351   0.77846   0.13804   0.81015   1.15535   0.44331   0.00000   0.22359   0.82400   0.82645   0.25342   0.93513   0.67280   0.08781   0.43159   0.62537   0.19498   0.00000   0.49848   0.84126   0.27721   0.48537   0.28927   0.56469   1.01188   0.00000   0.33354   0.04662   0.06956   0.24220   0.68141   0.13805   0.89863   0.24288   0.14640   0.28391   0.40433   0.53402   0.19320   0.18188   0.01373   0.85630   0.02124   0.43535   0.16439   0.50315   9.75053   0.11226   0.10401   0.07360   0.93708   0.23474   0.86890   1.15658   0.48728   0.77271   0.04706   0.14176   0.21166   0.43703   1.06364   0.26607   0.01871   0.48758   0.21422   0.09006   0.00000   0.09643   0.19150   0.21697   0.23108   0.15508   0.37371   0.00000   0.14504   0.00000   0.21820   0.08191   0.12752   0.00106   0.22350   0.34901   0.03332   0.07192   0.00000   0.24308   0.20240   0.15162   0.04219   0.01851   0.21193   0.46155   0.39843   0.14265   0.18654   0.06998   0.11386   0.13881   0.21994   0.45276   0.44125   0.13019   0.16808   0.22344   0.49069   0.15417   0.10502   0.00000   0.16483   0.23015   0.52252   0.24508   0.06795   0.10012   0.23603   0.01961   0.00000   0.01458   0.06814   0.26752   0.00000   0.66838   0.14358   0.26332   0.35094   0.05288   0.05865   0.12002   0.10364   0.14443   0.05679   0.13961   0.42825   0.08125   0.00000   0.18386   0.02701   0.03960   0.19242   0.02347   0.18752   0.32813   0.01363   0.16256   0.14582   0.03777   0.40188   0.20460   0.10604   0.09567   0.08009   0.00000   0.11298   0.14586   0.27097   0.87443   0.76375   0.20423   0.03212   0.11177   0.12535   0.25915   0.13018   0.90499   0.04155   0.01526   0.05189   0.27191   0.26839   0.00000   0.03453   0.11612   0.09809   0.06247   0.82037   0.09503   0.26939   0.07456   0.16836   0.34761   0.21702   0.13415   0.00000   0.00000   0.68976   0.00000   0.49014   0.54442   0.60958   0.11527   0.25947   0.10791   0.02140   0.00000   0.02968   0.07782   0.31287   0.28611   0.01205   0.12563   0.14920   0.30333   0.10355   0.01582   0.04427   0.14519   0.10682   0.39976   0.00611   0.06376   0.00000   0.21395   0.28107   0.03142   0.36121   0.00000   0.00000   0.22634   0.00742   0.05644   0.02268   0.13108   0.17043   0.12615   0.00000   0.00000   0.04664   0.03018   0.02424   0.06093   0.10516   0.15622   0.04946   0.21143   0.01882   0.03333   0.00000   0.21633   0.25482   0.10553   0.23060   0.26092   0.06745   0.23694   0.12066   0.05296   0.20248   0.06212   0.61657   0.12878   0.00000   0.23597   0.24265   0.26626   0.00237   0.47294   0.24884   0.36728   0.00000   0.25141   0.08569   0.10738   0.12594   0.76250   0.06380   0.19644   0.04212   0.19842   0.10049   0.14575   0.39672   0.03676   0.03878   0.09772   0.18270   0.22579   0.27968   0.38274   0.11373   0.45064   0.11874   0.08413   0.00000   0.01518   0.22455   0.11063   0.11622   0.67455   0.17883   0.57630   0.45489   0.10860   0.11175   0.24453   0.24346   0.21413   0.32138   0.19001   0.14504   0.10705   0.14671   0.10559   0.13424   0.00822   0.80263   0.57916   0.65865   0.21325   0.50492   0.00000   0.00000   0.06331   0.26174   0.26165   0.37026   0.10948   0.03392   0.39644   0.10900   0.43143   0.00000   0.00000   0.09565   0.15654   0.03758   0.00000   0.25923   0.44414   0.03059   0.65669   0.09141   0.04146   0.00000   0.08184   0.04896   0.47092   0.25109   0.72208   0.27006   0.04031   0.00803   0.16260   0.09764   0.12610   0.35894   0.38713   0.13393   0.29243   0.27060   0.07657   0.04108   0.08451   0.26186   0.78888   0.17528   0.45294   1.02219   0.45936   0.31680   0.91439   0.67332   0.02160   0.66050   0.39899   0.00000   0.14229   0.12531   0.18836   0.03933   0.05805   0.03838   0.07745   0.28649   1.48669   0.68248   0.15887   0.27552   0.21725   0.09988   0.92600   1.00779   2.09785   2.20495   2.57158   0.13922  
322 13.4679  16866.333227  x:  0.96370   0.36913   1.39267   0.75500   0.39730   0.64092   0.24564   0.44699   0.00000   0.40012   0.00000   0.40336   0.40333   0.20896   0.09495   0.23954   0.17479   0.51775   0.64390   0.14610   0.06731   1.08429   0.04582   1.02282   0.87199   0.49095   0.30574   0.07573   0.00872   0.12807   0.15187   0.13127   0.19958   0.48346   0.77840   0.13803   0.81012   1.15536   0.44310   0.00000   0.22348   0.82394   0.82652   0.25331   0.93505   0.67283   0.08762   0.43147   0.62537   0.19488   0.00000   0.49840   0.84115   0.27723   0.48551   0.28920   0.56458   1.01180   0.00000   0.33351   0.04645   0.06920   0.24215   0.68150   0.13797   0.89863   0.24283   0.14641   0.28393   0.40417   0.53396   0.19310   0.18179   0.01343   0.85628   0.02119   0.43528   0.16423   0.50321   9.75088   0.11229   0.10406   0.07367   0.93718   0.23468   0.86894   1.15677   0.48717   0.77266   0.04698   0.14164   0.21140   0.43700   1.06354   0.26603   0.01861   0.48748   0.21421   0.08997   0.00000   0.09640   0.19143   0.21691   0.23114   0.15497   0.37354   0.00000   0.14510   0.00000   0.21822   0.08209   0.12752   0.00139   0.22355   0.34897   0.03342   0.07191   0.00000   0.24304   0.20238   0.15141   0.04200   0.01854   0.21197   0.46146   0.39836   0.14251   0.18648   0.07000   0.11387   0.13877   0.21985   0.45273   0.44118   0.13023   0.16812   0.22323   0.49065   0.15405   0.10498   0.00000   0.16481   0.23003   0.52252   0.24509   0.06784   0.10005   0.23610   0.01958   0.00000   0.01455   0.06802   0.26737   0.00000   0.66829   0.14340   0.26325   0.35096   0.05286   0.05864   0.11993   0.10384   0.14439   0.05687   0.13954   0.42815   0.08108   0.00000   0.18399   0.02706   0.03963   0.19238   0.02341   0.18774   0.32814   0.01403   0.16223   0.14575   0.03788   0.40201   0.20429   0.10621   0.09572   0.08017   0.00000   0.11306   0.14551   0.27074   0.87441   0.76371   0.20419   0.03249   0.11174   0.12533   0.25908   0.13003   0.90498   0.04139   0.01534   0.05172   0.27187   0.26834   0.00000   0.03443   0.11601   0.09812   0.06218   0.82039   0.09484   0.26935   0.07440   0.16827   0.34753   0.21702   0.13385   0.00000   0.00000   0.68977   0.00000   0.49034   0.54444   0.60939   0.11518   0.25937   0.10776   0.02110   0.00000   0.02948   0.07779   0.31295   0.28616   0.01261   0.12539   0.14906   0.30330   0.10356   0.01574   0.04427   0.14509   0.10692   0.39981   0.00629   0.06378   0.00000   0.21400   0.28129   0.03145   0.36125   0.00000   0.00000   0.22676   0.00765   0.05547   0.02274   0.13107   0.17035   0.12605   0.00000   0.00000   0.04679   0.03038   0.02414   0.06176   0.10503   0.15588   0.04951   0.21135   0.01877   0.03345   0.00000   0.21637   0.25455   0.10552   0.23065   0.26097   0.06783   0.23729   0.12030   0.05306   0.20248   0.06189   0.61644   0.12869   0.00000   0.23610   0.24274   0.26632   0.00278   0.47298   0.24891   0.36723   0.00000   0.25134   0.08547   0.10723   0.12582   0.76268   0.06365   0.19637   0.04186   0.19838   0.10033   0.14555   0.39672   0.03670   0.03880   0.09768   0.18276   0.22584   0.27966   0.38266   0.11375   0.45058   0.11879   0.08389   0.00000   0.01497   0.22450   0.11050   0.11607   0.67464   0.17880   0.57624   0.45474   0.10841   0.11166   0.24448   0.24339   0.21415   0.32133   0.18996   0.14483   0.10697   0.14660   0.10544   0.13414   0.00816   0.80265   0.57920   0.65862   0.21321   0.50480   0.00000   0.00000   0.06319   0.26184   0.26172   0.37027   0.10930   0.03428   0.39679   0.10899   0.43122   0.00000   0.00000   0.09576   0.15647   0.03708   0.00000   0.25921   0.44405   0.03056   0.65685   0.09151   0.04205   0.00000   0.08190   0.04887   0.47084   0.25102   0.72210   0.27004   0.04055   0.00838   0.16258   0.09766   0.12603   0.35889   0.38703   0.13402   0.29238   0.27053   0.07650   0.04152   0.08460   0.26184   0.78884   0.17537   0.45289   1.02210   0.45934   0.31677   0.91437   0.67330   0.02159   0.66064   0.39897   0.00015   0.14225   0.12522   0.18823   0.03951   0.05806   0.03822   0.07773   0.28643   1.48683   0.68254   0.15883   0.27556   0.21736   0.09979   0.92608   1.00793   2.09774   2.20506   2.57198   0.13911  
323  1.7475  16866.332962  x:  0.96372   0.36912   1.39270   0.75503   0.39729   0.64092   0.24564   0.44699   0.00000   0.40011   0.00000   0.40336   0.40332   0.20896   0.09496   0.23954   0.17479   0.51775   0.64393   0.14610   0.06734   1.08428   0.04580   1.02281   0.87198   0.49093   0.30573   0.07570   0.00873   0.12806   0.15186   0.13125   0.19956   0.48345   0.77839   0.13803   0.81012   1.15536   0.44307   0.00000   0.22346   0.82393   0.82653   0.25330   0.93504   0.67283   0.08759   0.43145   0.62537   0.19487   0.00000   0.49839   0.84113   0.27723   0.48554   0.28918   0.56457   1.01178   0.00000   0.33351   0.04643   0.06916   0.24215   0.68152   0.13797   0.89863   0.24282   0.14642   0.28394   0.40414   0.53395   0.19309   0.18178   0.01339   0.85628   0.02119   0.43527   0.16421   0.50322   9.75094   0.11230   0.10406   0.07368   0.93720   0.23467   0.86895   1.15680   0.48715   0.77265   0.04697   0.14163   0.21136   0.43700   1.06352   0.26602   0.01860   0.48746   0.21421   0.08996   0.00000   0.09639   0.19142   0.21691   0.23115   0.15496   0.37352   0.00000   0.14510   0.00000   0.21822   0.08211   0.12752   0.00140   0.22356   0.34897   0.03342   0.07190   0.00000   0.24303   0.20238   0.15138   0.04199   0.01854   0.21198   0.46144   0.39835   0.14249   0.18647   0.07001   0.11387   0.13877   0.21984   0.45273   0.44116   0.13023   0.16812   0.22320   0.49064   0.15404   0.10497   0.00000   0.16481   0.23002   0.52252   0.24509   0.06783   0.10005   0.23611   0.01958   0.00000   0.01455   0.06801   0.26735   0.00000   0.66827   0.14338   0.26324   0.35097   0.05286   0.05864   0.11992   0.10386   0.14438   0.05688   0.13953   0.42814   0.08105   0.00000   0.18400   0.02706   0.03964   0.19238   0.02341   0.18777   0.32814   0.01404   0.16218   0.14574   0.03789   0.40203   0.20424   0.10624   0.09573   0.08017   0.00000   0.11307   0.14546   0.27071   0.87440   0.76370   0.20418   0.03251   0.11173   0.12533   0.25907   0.13001   0.90498   0.04137   0.01535   0.05170   0.27187   0.26834   0.00000   0.03443   0.11599   0.09813   0.06215   0.82040   0.09482   0.26935   0.07438   0.16826   0.34752   0.21702   0.13381   0.00000   0.00000   0.68977   0.00000   0.49037   0.54444   0.60936   0.11517   0.25935   0.10774   0.02108   0.00000   0.02947   0.07778   0.31296   0.28616   0.01263   0.12536   0.14904   0.30329   0.10357   0.01575   0.04427   0.14508   0.10694   0.39981   0.00629   0.06378   0.00000   0.21401   0.28132   0.03147   0.36125   0.00000   0.00000   0.22682   0.00769   0.05538   0.02273   0.13107   0.17034   0.12604   0.00000   0.00000   0.04680   0.03039   0.02413   0.06183   0.10502   0.15583   0.04952   0.21134   0.01877   0.03346   0.00000   0.21637   0.25451   0.10552   0.23065   0.26098   0.06787   0.23735   0.12026   0.05307   0.20248   0.06186   0.61642   0.12869   0.00000   0.23612   0.24275   0.26633   0.00280   0.47298   0.24891   0.36722   0.00000   0.25133   0.08545   0.10722   0.12581   0.76271   0.06363   0.19636   0.04183   0.19837   0.10032   0.14552   0.39672   0.03669   0.03881   0.09767   0.18277   0.22585   0.27965   0.38265   0.11376   0.45057   0.11880   0.08386   0.00000   0.01496   0.22449   0.11048   0.11606   0.67465   0.17879   0.57623   0.45472   0.10838   0.11165   0.24448   0.24338   0.21415   0.32133   0.18996   0.14480   0.10696   0.14659   0.10542   0.13413   0.00815   0.80265   0.57921   0.65861   0.21320   0.50478   0.00000   0.00000   0.06318   0.26185   0.26173   0.37027   0.10928   0.03430   0.39684   0.10898   0.43119   0.00000   0.00000   0.09577   0.15646   0.03707   0.00000   0.25921   0.44404   0.03056   0.65688   0.09153   0.04207   0.00000   0.08190   0.04886   0.47082   0.25101   0.72210   0.27004   0.04056   0.00839   0.16257   0.09766   0.12602   0.35888   0.38701   0.13403   0.29237   0.27052   0.07649   0.04155   0.08461   0.26184   0.78884   0.17538   0.45289   1.02209   0.45934   0.31676   0.91436   0.67330   0.02158   0.66066   0.39897   0.00016   0.14224   0.12521   0.18821   0.03952   0.05806   0.03821   0.07775   0.28642   1.48685   0.68255   0.15883   0.27557   0.21738   0.09978   0.92609   1.00796   2.09772   2.20509   2.57203   0.13929  
324  3.6372  16866.330991  x:  0.96401   0.36895   1.39308   0.75543   0.39712   0.64089   0.24567   0.44705   0.00000   0.39995   0.00000   0.40331   0.40329   0.20895   0.09512   0.23953   0.17485   0.51776   0.64423   0.14609   0.06758   1.08419   0.04560   1.02268   0.87191   0.49080   0.30559   0.07547   0.00895   0.12801   0.15171   0.13101   0.19933   0.48338   0.77827   0.13800   0.81007   1.15539   0.44268   0.00000   0.22324   0.82384   0.82667   0.25312   0.93488   0.67291   0.08725   0.43124   0.62539   0.19469   0.00000   0.49823   0.84092   0.27726   0.48582   0.28904   0.56436   1.01162   0.00000   0.33349   0.04623   0.06879   0.24212   0.68171   0.13790   0.89865   0.24274   0.14643   0.28398   0.40384   0.53384   0.19294   0.18166   0.01289   0.85627   0.02112   0.43515   0.16391   0.50335   9.75165   0.11236   0.10409   0.07375   0.93741   0.23454   0.86903   1.15719   0.48694   0.77257   0.04694   0.14151   0.21090   0.43698   1.06333   0.26599   0.01849   0.48728   0.21420   0.08984   0.00000   0.09638   0.19129   0.21682   0.23125   0.15478   0.37324   0.00000   0.14522   0.00000   0.21819   0.08223   0.12751   0.00108   0.22355   0.34885   0.03337   0.07180   0.00000   0.24298   0.20238   0.15109   0.04209   0.01852   0.21204   0.46128   0.39822   0.14229   0.18635   0.07003   0.11388   0.13879   0.21970   0.45268   0.44103   0.13030   0.16820   0.22288   0.49057   0.15385   0.10490   0.00000   0.16481   0.22982   0.52251   0.24511   0.06773   0.10000   0.23625   0.01969   0.00000   0.01465   0.06796   0.26711   0.00000   0.66810   0.14314   0.26314   0.35103   0.05284   0.05864   0.11981   0.10407   0.14433   0.05695   0.13945   0.42796   0.08082   0.00000   0.18419   0.02702   0.03968   0.19232   0.02344   0.18811   0.32815   0.01367   0.16153   0.14563   0.03789   0.40222   0.20374   0.10654   0.09578   0.08022   0.00000   0.11316   0.14489   0.27034   0.87436   0.76362   0.20411   0.03244   0.11159   0.12531   0.25898   0.12979   0.90495   0.04126   0.01563   0.05153   0.27183   0.26830   0.00000   0.03450   0.11589   0.09818   0.06188   0.82044   0.09464   0.26930   0.07424   0.16817   0.34737   0.21704   0.13340   0.00000   0.00000   0.68979   0.00000   0.49074   0.54447   0.60901   0.11518   0.25918   0.10762   0.02125   0.00000   0.02953   0.07774   0.31304   0.28613   0.01230   0.12502   0.14885   0.30326   0.10360   0.01594   0.04434   0.14496   0.10705   0.39987   0.00610   0.06379   0.00000   0.21402   0.28169   0.03200   0.36126   0.00000   0.00000   0.22744   0.00811   0.05490   0.02261   0.13105   0.17022   0.12592   0.00000   0.00000   0.04669   0.03031   0.02408   0.06215   0.10493   0.15530   0.04961   0.21120   0.01879   0.03349   0.00000   0.21644   0.25408   0.10555   0.23073   0.26107   0.06821   0.23795   0.11978   0.05319   0.20252   0.06167   0.61619   0.12862   0.00000   0.23631   0.24289   0.26641   0.00268   0.47299   0.24888   0.36713   0.00000   0.25121   0.08527   0.10709   0.12568   0.76306   0.06344   0.19628   0.04168   0.19834   0.10018   0.14525   0.39674   0.03667   0.03882   0.09763   0.18288   0.22596   0.27960   0.38251   0.11381   0.45046   0.11889   0.08356   0.00000   0.01503   0.22447   0.11031   0.11592   0.67485   0.17878   0.57612   0.45445   0.10811   0.11154   0.24443   0.24325   0.21422   0.32125   0.18991   0.14452   0.10690   0.14644   0.10524   0.13403   0.00810   0.80269   0.57930   0.65855   0.21314   0.50456   0.00000   0.00000   0.06313   0.26203   0.26189   0.37031   0.10907   0.03411   0.39745   0.10886   0.43082   0.00000   0.00000   0.09586   0.15638   0.03771   0.00000   0.25916   0.44391   0.03053   0.65722   0.09164   0.04170   0.00000   0.08192   0.04874   0.47068   0.25089   0.72215   0.26999   0.04053   0.00822   0.16245   0.09768   0.12596   0.35876   0.38679   0.13404   0.29228   0.27039   0.07639   0.04143   0.08460   0.26182   0.78877   0.17554   0.45281   1.02191   0.45930   0.31670   0.91430   0.67326   0.02155   0.66093   0.39892   0.00027   0.14219   0.12512   0.18796   0.03937   0.05806   0.03838   0.07789   0.28630   1.48713   0.68267   0.15879   0.27565   0.21756   0.09966   0.92624   1.00825   2.09750   2.20560   2.57257   0.13923  
325  2.4804  16866.329804  x:  0.96431   0.36878   1.39347   0.75584   0.39697   0.64088   0.24569   0.44711   0.00000   0.39980   0.00000   0.40328   0.40328   0.20895   0.09522   0.23952   0.17488   0.51777   0.64452   0.14607   0.06776   1.08409   0.04546   1.02256   0.87185   0.49067   0.30545   0.07544   0.00869   0.12797   0.15163   0.13083   0.19916   0.48332   0.77816   0.13799   0.81001   1.15541   0.44231   0.00000   0.22306   0.82375   0.82683   0.25297   0.93473   0.67299   0.08694   0.43105   0.62541   0.19455   0.00000   0.49808   0.84072   0.27727   0.48608   0.28891   0.56416   1.01147   0.00000   0.33352   0.04618   0.06875   0.24215   0.68189   0.13791   0.89867   0.24270   0.14645   0.28402   0.40358   0.53374   0.19287   0.18161   0.01252   0.85628   0.02109   0.43505   0.16362   0.50348   9.75240   0.11242   0.10406   0.07376   0.93762   0.23442   0.86912   1.15759   0.48674   0.77250   0.04702   0.14147   0.21054   0.43699   1.06314   0.26601   0.01847   0.48713   0.21422   0.08978   0.00000   0.09640   0.19120   0.21676   0.23133   0.15468   0.37300   0.00000   0.14530   0.00000   0.21819   0.08222   0.12750   0.00118   0.22358   0.34878   0.03339   0.07181   0.00000   0.24295   0.20240   0.15094   0.04214   0.01855   0.21209   0.46113   0.39811   0.14217   0.18629   0.07001   0.11388   0.13881   0.21960   0.45265   0.44092   0.13035   0.16827   0.22265   0.49050   0.15371   0.10484   0.00000   0.16483   0.22965   0.52251   0.24514   0.06773   0.10001   0.23634   0.01940   0.00000   0.01460   0.06797   0.26694   0.00000   0.66794   0.14305   0.26307   0.35111   0.05283   0.05863   0.11979   0.10409   0.14432   0.05695   0.13942   0.42782   0.08072   0.00000   0.18430   0.02704   0.03971   0.19225   0.02344   0.18834   0.32814   0.01392   0.16118   0.14559   0.03785   0.40241   0.20340   0.10681   0.09578   0.08020   0.00000   0.11318   0.14452   0.27007   0.87433   0.76355   0.20407   0.03230   0.11152   0.12530   0.25894   0.12968   0.90493   0.04118   0.01583   0.05146   0.27184   0.26832   0.00000   0.03454   0.11587   0.09819   0.06187   0.82050   0.09462   0.26926   0.07426   0.16814   0.34725   0.21708   0.13320   0.00000   0.00000   0.68983   0.00000   0.49109   0.54449   0.60868   0.11519   0.25907   0.10760   0.02138   0.00000   0.02960   0.07770   0.31314   0.28611   0.01216   0.12488   0.14877   0.30324   0.10364   0.01556   0.04428   0.14490   0.10704   0.39993   0.00616   0.06379   0.00000   0.21407   0.28193   0.03262   0.36116   0.00000   0.00000   0.22774   0.00786   0.05498   0.02256   0.13107   0.17019   0.12589   0.00000   0.00000   0.04654   0.03029   0.02412   0.06179   0.10498   0.15492   0.04965   0.21109   0.01877   0.03347   0.00000   0.21648   0.25375   0.10559   0.23078   0.26114   0.06819   0.23841   0.11952   0.05320   0.20260   0.06166   0.61597   0.12862   0.00000   0.23645   0.24299   0.26648   0.00248   0.47299   0.24884   0.36705   0.00000   0.25112   0.08530   0.10711   0.12566   0.76341   0.06339   0.19624   0.04178   0.19834   0.10018   0.14514   0.39677   0.03669   0.03880   0.09762   0.18298   0.22604   0.27955   0.38239   0.11386   0.45036   0.11897   0.08345   0.00000   0.01511   0.22447   0.11027   0.11591   0.67503   0.17881   0.57602   0.45421   0.10797   0.11151   0.24441   0.24316   0.21431   0.32120   0.18989   0.14440   0.10691   0.14637   0.10520   0.13403   0.00808   0.80273   0.57939   0.65850   0.21311   0.50436   0.00000   0.00000   0.06313   0.26218   0.26203   0.37036   0.10898   0.03400   0.39799   0.10878   0.43050   0.00000   0.00000   0.09584   0.15635   0.03735   0.00000   0.25913   0.44379   0.03054   0.65755   0.09167   0.04158   0.00000   0.08188   0.04869   0.47055   0.25082   0.72219   0.26995   0.04044   0.00812   0.16239   0.09768   0.12594   0.35867   0.38661   0.13403   0.29222   0.27029   0.07637   0.04124   0.08456   0.26182   0.78871   0.17567   0.45272   1.02174   0.45926   0.31665   0.91424   0.67324   0.02153   0.66119   0.39887   0.00030   0.14218   0.12509   0.18775   0.03937   0.05806   0.03833   0.07778   0.28618   1.48742   0.68280   0.15878   0.27570   0.21770   0.09961   0.92639   1.00854   2.09731   2.20644   2.57282   0.13923  
326  1.8641  16866.328805  x:  0.96465   0.36858   1.39392   0.75631   0.39679   0.64086   0.24571   0.44718   0.00000   0.39965   0.00000   0.40325   0.40329   0.20895   0.09528   0.23949   0.17489   0.51777   0.64482   0.14605   0.06790   1.08398   0.04533   1.02242   0.87178   0.49052   0.30531   0.07559   0.00878   0.12798   0.15161   0.13066   0.19902   0.48327   0.77804   0.13796   0.80995   1.15544   0.44191   0.00000   0.22287   0.82366   0.82702   0.25284   0.93455   0.67310   0.08663   0.43085   0.62544   0.19442   0.00000   0.49792   0.84049   0.27727   0.48635   0.28877   0.56394   1.01129   0.00000   0.33356   0.04620   0.06886   0.24220   0.68209   0.13794   0.89868   0.24267   0.14646   0.28406   0.40331   0.53364   0.19283   0.18161   0.01219   0.85630   0.02106   0.43493   0.16330   0.50361   9.75327   0.11248   0.10399   0.07374   0.93787   0.23428   0.86922   1.15804   0.48652   0.77243   0.04712   0.14145   0.21020   0.43703   1.06293   0.26604   0.01849   0.48699   0.21424   0.08976   0.00000   0.09645   0.19111   0.21673   0.23140   0.15461   0.37278   0.00000   0.14536   0.00000   0.21818   0.08214   0.12748   0.00132   0.22360   0.34872   0.03340   0.07185   0.00000   0.24293   0.20242   0.15087   0.04210   0.01851   0.21212   0.46098   0.39800   0.14209   0.18626   0.06998   0.11389   0.13882   0.21951   0.45261   0.44081   0.13037   0.16833   0.22246   0.49043   0.15360   0.10478   0.00000   0.16487   0.22948   0.52251   0.24517   0.06779   0.10004   0.23640   0.01978   0.00000   0.01454   0.06802   0.26679   0.00000   0.66776   0.14303   0.26301   0.35119   0.05283   0.05862   0.11980   0.10400   0.14432   0.05691   0.13942   0.42767   0.08067   0.00000   0.18436   0.02705   0.03973   0.19218   0.02340   0.18849   0.32812   0.01409   0.16094   0.14557   0.03785   0.40261   0.20313   0.10704   0.09574   0.08015   0.00000   0.11316   0.14424   0.26985   0.87430   0.76348   0.20405   0.03227   0.11153   0.12531   0.25891   0.12963   0.90491   0.04107   0.01596   0.05141   0.27186   0.26836   0.00000   0.03451   0.11588   0.09816   0.06197   0.82056   0.09467   0.26921   0.07433   0.16814   0.34712   0.21713   0.13312   0.00000   0.00000   0.68987   0.00000   0.49146   0.54448   0.60830   0.11518   0.25897   0.10762   0.02135   0.00000   0.02958   0.07765   0.31326   0.28609   0.01226   0.12484   0.14874   0.30323   0.10371   0.01582   0.04428   0.14489   0.10701   0.40001   0.00622   0.06377   0.00000   0.21410   0.28208   0.03276   0.36100   0.00000   0.00000   0.22786   0.00822   0.05534   0.02252   0.13111   0.17023   0.12592   0.00000   0.00000   0.04647   0.03032   0.02415   0.06136   0.10505   0.15459   0.04966   0.21100   0.01877   0.03348   0.00000   0.21650   0.25349   0.10563   0.23081   0.26119   0.06803   0.23882   0.11936   0.05315   0.20267   0.06172   0.61575   0.12866   0.00000   0.23656   0.24307   0.26652   0.00243   0.47300   0.24883   0.36697   0.00000   0.25106   0.08540   0.10717   0.12568   0.76379   0.06340   0.19622   0.04194   0.19834   0.10024   0.14511   0.39681   0.03672   0.03878   0.09762   0.18306   0.22611   0.27950   0.38226   0.11389   0.45026   0.11901   0.08344   0.00000   0.01509   0.22446   0.11028   0.11594   0.67522   0.17887   0.57591   0.45397   0.10788   0.11151   0.24441   0.24307   0.21440   0.32114   0.18989   0.14436   0.10694   0.14634   0.10523   0.13406   0.00808   0.80277   0.57949   0.65843   0.21310   0.50416   0.00000   0.00000   0.06312   0.26231   0.26218   0.37041   0.10896   0.03404   0.39851   0.10874   0.43018   0.00000   0.00000   0.09577   0.15635   0.03709   0.00000   0.25911   0.44367   0.03056   0.65790   0.09165   0.04171   0.00000   0.08180   0.04867   0.47041   0.25076   0.72224   0.26990   0.04039   0.00819   0.16238   0.09768   0.12595   0.35858   0.38645   0.13403   0.29216   0.27018   0.07639   0.04120   0.08453   0.26182   0.78864   0.17579   0.45263   1.02154   0.45921   0.31659   0.91417   0.67321   0.02149   0.66147   0.39880   0.00033   0.14217   0.12509   0.18758   0.03943   0.05806   0.03825   0.07762   0.28604   1.48775   0.68295   0.15877   0.27574   0.21780   0.09959   0.92656   1.00888   2.09715   2.20755   2.57300   0.13922  
327  2.5067  16866.327725  x:  0.96511   0.36827   1.39454   0.75695   0.39655   0.64084   0.24570   0.44726   0.00000   0.39943   0.00000   0.40321   0.40333   0.20894   0.09528   0.23942   0.17485   0.51777   0.64519   0.14599   0.06798   1.08381   0.04520   1.02222   0.87168   0.49032   0.30513   0.07581   0.00895   0.12800   0.15163   0.13047   0.19890   0.48320   0.77787   0.13793   0.80984   1.15548   0.44138   0.00000   0.22263   0.82354   0.82729   0.25270   0.93430   0.67324   0.08626   0.43060   0.62547   0.19426   0.00000   0.49769   0.84017   0.27724   0.48666   0.28859   0.56365   1.01105   0.00000   0.33360   0.04627   0.06908   0.24224   0.68233   0.13798   0.89869   0.24266   0.14646   0.28409   0.40299   0.53351   0.19285   0.18170   0.01188   0.85633   0.02103   0.43479   0.16286   0.50379   9.75453   0.11255   0.10390   0.07371   0.93821   0.23407   0.86935   1.15867   0.48622   0.77232   0.04722   0.14140   0.20985   0.43711   1.06263   0.26608   0.01854   0.48683   0.21428   0.08976   0.00000   0.09652   0.19101   0.21670   0.23145   0.15456   0.37254   0.00000   0.14537   0.00000   0.21814   0.08200   0.12745   0.00124   0.22358   0.34862   0.03334   0.07186   0.00000   0.24291   0.20244   0.15088   0.04200   0.01852   0.21212   0.46079   0.39787   0.14203   0.18623   0.06991   0.11388   0.13885   0.21943   0.45255   0.44067   0.13036   0.16836   0.22231   0.49033   0.15350   0.10469   0.00000   0.16492   0.22927   0.52250   0.24518   0.06790   0.10011   0.23642   0.01942   0.00000   0.01453   0.06806   0.26667   0.00000   0.66753   0.14307   0.26293   0.35129   0.05282   0.05860   0.11984   0.10383   0.14432   0.05685   0.13944   0.42748   0.08065   0.00000   0.18432   0.02700   0.03973   0.19207   0.02336   0.18853   0.32804   0.01382   0.16080   0.14557   0.03790   0.40279   0.20295   0.10720   0.09566   0.08009   0.00000   0.11309   0.14408   0.26967   0.87426   0.76339   0.20403   0.03240   0.11161   0.12532   0.25891   0.12965   0.90487   0.04095   0.01599   0.05136   0.27191   0.26840   0.00000   0.03444   0.11591   0.09810   0.06215   0.82062   0.09474   0.26912   0.07441   0.16815   0.34695   0.21716   0.13318   0.00000   0.00000   0.68993   0.00000   0.49190   0.54443   0.60779   0.11513   0.25888   0.10766   0.02118   0.00000   0.02945   0.07758   0.31340   0.28605   0.01245   0.12491   0.14877   0.30320   0.10376   0.01599   0.04428   0.14491   0.10692   0.40007   0.00611   0.06374   0.00000   0.21409   0.28212   0.03252   0.36073   0.00000   0.00000   0.22767   0.00790   0.05533   0.02253   0.13121   0.17037   0.12601   0.00000   0.00000   0.04655   0.03036   0.02416   0.06121   0.10510   0.15430   0.04965   0.21092   0.01877   0.03353   0.00000   0.21648   0.25328   0.10564   0.23080   0.26122   0.06776   0.23917   0.11932   0.05306   0.20272   0.06183   0.61545   0.12871   0.00000   0.23662   0.24309   0.26654   0.00261   0.47302   0.24883   0.36688   0.00000   0.25102   0.08552   0.10725   0.12573   0.76427   0.06345   0.19619   0.04204   0.19833   0.10033   0.14517   0.39683   0.03675   0.03877   0.09763   0.18311   0.22614   0.27940   0.38209   0.11391   0.45013   0.11900   0.08353   0.00000   0.01495   0.22443   0.11034   0.11602   0.67544   0.17893   0.57576   0.45368   0.10782   0.11154   0.24443   0.24296   0.21450   0.32105   0.18990   0.14441   0.10699   0.14634   0.10530   0.13411   0.00806   0.80282   0.57961   0.65833   0.21309   0.50390   0.00000   0.00000   0.06305   0.26241   0.26232   0.37045   0.10899   0.03417   0.39905   0.10870   0.42980   0.00000   0.00000   0.09567   0.15635   0.03747   0.00000   0.25907   0.44351   0.03059   0.65835   0.09160   0.04191   0.00000   0.08170   0.04866   0.47023   0.25071   0.72229   0.26984   0.04040   0.00835   0.16238   0.09764   0.12596   0.35847   0.38625   0.13403   0.29210   0.27006   0.07646   0.04139   0.08453   0.26180   0.78853   0.17589   0.45247   1.02125   0.45914   0.31651   0.91406   0.67316   0.02142   0.66181   0.39868   0.00036   0.14216   0.12512   0.18745   0.03944   0.05803   0.03826   0.07750   0.28584   1.48820   0.68314   0.15876   0.27574   0.21785   0.09959   0.92678   1.00935   2.09706   2.20906   2.57334   0.13920  
328  2.2385  16866.326754  x:  0.96561   0.36791   1.39520   0.75764   0.39628   0.64081   0.24567   0.44732   0.00000   0.39922   0.00000   0.40317   0.40339   0.20891   0.09520   0.23933   0.17477   0.51774   0.64553   0.14591   0.06798   1.08361   0.04513   1.02199   0.87157   0.49009   0.30494   0.07581   0.00858   0.12797   0.15165   0.13032   0.19883   0.48314   0.77769   0.13788   0.80972   1.15550   0.44085   0.00000   0.22241   0.82341   0.82758   0.25260   0.93401   0.67340   0.08590   0.43036   0.62550   0.19412   0.00000   0.49746   0.83983   0.27715   0.48694   0.28841   0.56333   1.01078   0.00000   0.33361   0.04632   0.06921   0.24224   0.68254   0.13797   0.89868   0.24266   0.14644   0.28409   0.40269   0.53337   0.19292   0.18186   0.01168   0.85637   0.02101   0.43464   0.16240   0.50395   9.75594   0.11258   0.10383   0.07369   0.93858   0.23383   0.86948   1.15934   0.48589   0.77221   0.04726   0.14130   0.20958   0.43723   1.06229   0.26607   0.01857   0.48668   0.21431   0.08976   0.00000   0.09656   0.19093   0.21669   0.23146   0.15455   0.37235   0.00000   0.14532   0.00000   0.21808   0.08191   0.12743   0.00111   0.22352   0.34852   0.03327   0.07186   0.00000   0.24288   0.20243   0.15095   0.04200   0.01854   0.21206   0.46060   0.39774   0.14201   0.18620   0.06986   0.11387   0.13886   0.21937   0.45247   0.44054   0.13029   0.16834   0.22223   0.49021   0.15344   0.10460   0.00000   0.16497   0.22906   0.52247   0.24517   0.06799   0.10014   0.23638   0.01978   0.00000   0.01454   0.06805   0.26659   0.00000   0.66728   0.14312   0.26283   0.35137   0.05282   0.05857   0.11986   0.10368   0.14431   0.05680   0.13948   0.42729   0.08064   0.00000   0.18419   0.02699   0.03973   0.19197   0.02339   0.18845   0.32793   0.01372   0.16085   0.14557   0.03788   0.40293   0.20292   0.10720   0.09559   0.08006   0.00000   0.11300   0.14409   0.26957   0.87421   0.76329   0.20401   0.03244   0.11165   0.12530   0.25891   0.12969   0.90481   0.04092   0.01599   0.05132   0.27194   0.26842   0.00000   0.03443   0.11593   0.09803   0.06225   0.82067   0.09475   0.26903   0.07441   0.16815   0.34678   0.21716   0.13333   0.00000   0.00000   0.68997   0.00000   0.49228   0.54434   0.60726   0.11509   0.25882   0.10770   0.02115   0.00000   0.02943   0.07750   0.31349   0.28595   0.01235   0.12501   0.14881   0.30316   0.10372   0.01551   0.04425   0.14492   0.10681   0.40012   0.00605   0.06372   0.00000   0.21405   0.28205   0.03199   0.36046   0.00000   0.00000   0.22730   0.00784   0.05523   0.02257   0.13130   0.17053   0.12609   0.00000   0.00000   0.04665   0.03029   0.02414   0.06148   0.10505   0.15418   0.04961   0.21085   0.01875   0.03355   0.00000   0.21642   0.25318   0.10561   0.23075   0.26119   0.06761   0.23930   0.11939   0.05302   0.20271   0.06190   0.61514   0.12873   0.00000   0.23658   0.24303   0.26650   0.00270   0.47301   0.24881   0.36678   0.00000   0.25098   0.08553   0.10725   0.12577   0.76472   0.06349   0.19614   0.04199   0.19827   0.10037   0.14525   0.39681   0.03675   0.03878   0.09764   0.18311   0.22612   0.27929   0.38193   0.11389   0.44998   0.11891   0.08364   0.00000   0.01489   0.22438   0.11038   0.11607   0.67563   0.17897   0.57559   0.45340   0.10780   0.11157   0.24444   0.24286   0.21457   0.32096   0.18989   0.14449   0.10700   0.14636   0.10535   0.13414   0.00801   0.80284   0.57969   0.65821   0.21310   0.50364   0.00000   0.00000   0.06296   0.26244   0.26239   0.37047   0.10902   0.03412   0.39944   0.10865   0.42947   0.00000   0.00000   0.09562   0.15635   0.03758   0.00000   0.25902   0.44335   0.03061   0.65877   0.09155   0.04180   0.00000   0.08164   0.04864   0.47005   0.25066   0.72232   0.26976   0.04040   0.00833   0.16238   0.09759   0.12595   0.35836   0.38608   0.13399   0.29205   0.26993   0.07651   0.04147   0.08451   0.26175   0.78840   0.17593   0.45230   1.02093   0.45906   0.31642   0.91393   0.67311   0.02132   0.66212   0.39853   0.00038   0.14214   0.12513   0.18738   0.03936   0.05800   0.03832   0.07755   0.28559   1.48869   0.68334   0.15873   0.27569   0.21781   0.09962   0.92699   1.00985   2.09709   2.21049   2.57400   0.13920  
329  2.5245  16866.325414  x:  0.96639   0.36732   1.39624   0.75870   0.39586   0.64077   0.24558   0.44740   0.00000   0.39889   0.00000   0.40310   0.40348   0.20887   0.09504   0.23918   0.17460   0.51767   0.64598   0.14580   0.06789   1.08327   0.04508   1.02161   0.87140   0.48975   0.30468   0.07574   0.00868   0.12795   0.15170   0.13014   0.19879   0.48304   0.77741   0.13780   0.80950   1.15553   0.44007   0.00000   0.22209   0.82322   0.82805   0.25252   0.93356   0.67365   0.08543   0.43002   0.62553   0.19395   0.00000   0.49711   0.83929   0.27697   0.48728   0.28814   0.56285   1.01036   0.00000   0.33357   0.04633   0.06922   0.24217   0.68280   0.13791   0.89864   0.24267   0.14639   0.28406   0.40229   0.53316   0.19307   0.18216   0.01152   0.85645   0.02097   0.43443   0.16169   0.50418   9.75825   0.11259   0.10377   0.07372   0.93915   0.23344   0.86967   1.16038   0.48538   0.77202   0.04725   0.14111   0.20929   0.43743   1.06176   0.26601   0.01856   0.48647   0.21432   0.08977   0.00000   0.09658   0.19082   0.21669   0.23141   0.15457   0.37212   0.00000   0.14518   0.00000   0.21800   0.08192   0.12740   0.00117   0.22342   0.34839   0.03329   0.07186   0.00000   0.24281   0.20237   0.15106   0.04210   0.01848   0.21194   0.46033   0.39756   0.14202   0.18619   0.06982   0.11384   0.13882   0.21931   0.45233   0.44036   0.13016   0.16826   0.22222   0.49002   0.15339   0.10446   0.00000   0.16503   0.22878   0.52241   0.24510   0.06805   0.10013   0.23624   0.01945   0.00000   0.01454   0.06796   0.26654   0.00000   0.66689   0.14316   0.26265   0.35145   0.05281   0.05856   0.11985   0.10360   0.14427   0.05680   0.13952   0.42702   0.08064   0.00000   0.18396   0.02704   0.03973   0.19183   0.02344   0.18821   0.32774   0.01394   0.16111   0.14556   0.03779   0.40305   0.20301   0.10704   0.09554   0.08008   0.00000   0.11291   0.14427   0.26951   0.87412   0.76314   0.20396   0.03232   0.11163   0.12525   0.25890   0.12974   0.90471   0.04098   0.01603   0.05130   0.27195   0.26839   0.00000   0.03449   0.11593   0.09797   0.06226   0.82071   0.09463   0.26888   0.07432   0.16812   0.34656   0.21711   0.13357   0.00000   0.00000   0.69001   0.00000   0.49272   0.54414   0.60650   0.11507   0.25876   0.10771   0.02133   0.00000   0.02953   0.07743   0.31357   0.28579   0.01207   0.12515   0.14886   0.30309   0.10363   0.01587   0.04431   0.14492   0.10673   0.40016   0.00613   0.06371   0.00000   0.21399   0.28184   0.03147   0.36016   0.00000   0.00000   0.22669   0.00791   0.05523   0.02263   0.13141   0.17069   0.12612   0.00000   0.00000   0.04667   0.03016   0.02410   0.06198   0.10492   0.15422   0.04959   0.21078   0.01874   0.03351   0.00000   0.21629   0.25317   0.10556   0.23062   0.26108   0.06761   0.23921   0.11960   0.05305   0.20263   0.06194   0.61468   0.12870   0.00000   0.23642   0.24288   0.26638   0.00259   0.47294   0.24872   0.36664   0.00000   0.25091   0.08542   0.10716   0.12576   0.76535   0.06348   0.19605   0.04177   0.19815   0.10032   0.14536   0.39675   0.03673   0.03880   0.09764   0.18302   0.22603   0.27911   0.38169   0.11383   0.44977   0.11873   0.08376   0.00000   0.01498   0.22429   0.11038   0.11607   0.67588   0.17895   0.57533   0.45303   0.10778   0.11157   0.24444   0.24272   0.21462   0.32080   0.18986   0.14461   0.10695   0.14639   0.10536   0.13411   0.00789   0.80285   0.57978   0.65800   0.21310   0.50327   0.00000   0.00000   0.06287   0.26240   0.26240   0.37046   0.10902   0.03393   0.39979   0.10855   0.42906   0.00000   0.00000   0.09562   0.15632   0.03716   0.00000   0.25892   0.44311   0.03061   0.65933   0.09152   0.04149   0.00000   0.08163   0.04859   0.46978   0.25060   0.72232   0.26963   0.04040   0.00814   0.16234   0.09752   0.12592   0.35821   0.38584   0.13390   0.29197   0.26974   0.07653   0.04133   0.08446   0.26163   0.78818   0.17592   0.45200   1.02042   0.45892   0.31628   0.91370   0.67301   0.02116   0.66254   0.39827   0.00039   0.14209   0.12512   0.18738   0.03931   0.05798   0.03831   0.07772   0.28519   1.48946   0.68363   0.15864   0.27556   0.21765   0.09966   0.92730   1.01063   2.09729   2.21253   2.57537   0.13919  
330  3.1820  16866.324196  x:  0.96717   0.36667   1.39728   0.75976   0.39545   0.64073   0.24543   0.44745   0.00000   0.39861   0.00000   0.40303   0.40359   0.20883   0.09490   0.23904   0.17443   0.51758   0.64632   0.14572   0.06778   1.08292   0.04512   1.02123   0.87123   0.48944   0.30448   0.07562   0.00907   0.12792   0.15171   0.13003   0.19881   0.48295   0.77714   0.13773   0.80926   1.15553   0.43939   0.00000   0.22184   0.82303   0.82854   0.25252   0.93309   0.67389   0.08505   0.42974   0.62555   0.19386   0.00000   0.49679   0.83876   0.27673   0.48751   0.28792   0.56241   1.00993   0.00000   0.33348   0.04627   0.06903   0.24203   0.68297   0.13781   0.89857   0.24269   0.14636   0.28401   0.40200   0.53296   0.19323   0.18250   0.01150   0.85655   0.02096   0.43427   0.16101   0.50437   9.76070   0.11256   0.10377   0.07379   0.93973   0.23304   0.86985   1.16141   0.48491   0.77182   0.04728   0.14096   0.20914   0.43765   1.06121   0.26590   0.01852   0.48628   0.21431   0.08977   0.00000   0.09656   0.19074   0.21671   0.23132   0.15462   0.37199   0.00000   0.14505   0.00000   0.21793   0.08203   0.12738   0.00133   0.22333   0.34830   0.03338   0.07186   0.00000   0.24273   0.20228   0.15114   0.04210   0.01854   0.21182   0.46011   0.39742   0.14206   0.18618   0.06985   0.11382   0.13875   0.21929   0.45220   0.44021   0.13003   0.16816   0.22229   0.48984   0.15340   0.10437   0.00000   0.16507   0.22856   0.52233   0.24500   0.06803   0.10006   0.23607   0.01981   0.00000   0.01454   0.06790   0.26655   0.00000   0.66654   0.14315   0.26248   0.35149   0.05280   0.05857   0.11980   0.10369   0.14423   0.05684   0.13955   0.42680   0.08065   0.00000   0.18376   0.02703   0.03972   0.19178   0.02339   0.18793   0.32756   0.01388   0.16139   0.14554   0.03780   0.40305   0.20321   0.10678   0.09558   0.08011   0.00000   0.11291   0.14455   0.26953   0.87402   0.76300   0.20392   0.03222   0.11156   0.12519   0.25888   0.12975   0.90460   0.04099   0.01611   0.05130   0.27192   0.26832   0.00000   0.03450   0.11588   0.09798   0.06213   0.82072   0.09445   0.26876   0.07420   0.16808   0.34637   0.21699   0.13371   0.00000   0.00000   0.69003   0.00000   0.49298   0.54391   0.60582   0.11502   0.25874   0.10765   0.02142   0.00000   0.02956   0.07740   0.31360   0.28568   0.01222   0.12519   0.14886   0.30300   0.10354   0.01588   0.04428   0.14489   0.10675   0.40015   0.00617   0.06372   0.00000   0.21391   0.28161   0.03190   0.36001   0.00000   0.00000   0.22625   0.00749   0.05535   0.02263   0.13142   0.17069   0.12605   0.00000   0.00000   0.04651   0.03025   0.02406   0.06195   0.10485   0.15448   0.04960   0.21076   0.01879   0.03347   0.00000   0.21616   0.25328   0.10550   0.23049   0.26093   0.06777   0.23883   0.11984   0.05313   0.20249   0.06189   0.61426   0.12860   0.00000   0.23621   0.24270   0.26622   0.00247   0.47284   0.24862   0.36652   0.00000   0.25085   0.08526   0.10705   0.12571   0.76587   0.06343   0.19597   0.04167   0.19805   0.10021   0.14539   0.39665   0.03671   0.03878   0.09764   0.18290   0.22590   0.27895   0.38150   0.11378   0.44958   0.11857   0.08379   0.00000   0.01506   0.22419   0.11032   0.11600   0.67606   0.17886   0.57507   0.45275   0.10776   0.11153   0.24442   0.24263   0.21460   0.32066   0.18982   0.14465   0.10686   0.14640   0.10529   0.13402   0.00778   0.80283   0.57982   0.65777   0.21312   0.50297   0.00000   0.00000   0.06289   0.26229   0.26232   0.37039   0.10897   0.03398   0.39986   0.10851   0.42878   0.00000   0.00000   0.09569   0.15627   0.03725   0.00000   0.25882   0.44289   0.03058   0.65979   0.09154   0.04167   0.00000   0.08169   0.04853   0.46953   0.25057   0.72229   0.26951   0.04045   0.00817   0.16233   0.09751   0.12587   0.35809   0.38569   0.13385   0.29192   0.26957   0.07652   0.04118   0.08444   0.26149   0.78795   0.17586   0.45172   1.01989   0.45879   0.31616   0.91346   0.67291   0.02102   0.66288   0.39801   0.00038   0.14204   0.12507   0.18744   0.03941   0.05801   0.03822   0.07777   0.28476   1.49024   0.68390   0.15853   0.27540   0.21745   0.09971   0.92757   1.01141   2.09754   2.21457   2.57693   0.13919  
331  3.1443  16866.323027  x:  0.96796   0.36600   1.39832   0.76082   0.39505   0.64071   0.24525   0.44749   0.00000   0.39837   0.00000   0.40298   0.40369   0.20879   0.09481   0.23894   0.17430   0.51749   0.64659   0.14569   0.06770   1.08257   0.04523   1.02084   0.87105   0.48917   0.30432   0.07542   0.00884   0.12786   0.15167   0.12995   0.19886   0.48286   0.77688   0.13767   0.80902   1.15553   0.43877   0.00000   0.22163   0.82286   0.82904   0.25258   0.93262   0.67413   0.08474   0.42950   0.62556   0.19382   0.00000   0.49650   0.83824   0.27648   0.48769   0.28774   0.56199   1.00951   0.00000   0.33336   0.04622   0.06881   0.24189   0.68308   0.13772   0.89848   0.24271   0.14633   0.28396   0.40178   0.53277   0.19337   0.18286   0.01154   0.85665   0.02097   0.43414   0.16037   0.50455   9.76328   0.11250   0.10377   0.07386   0.94032   0.23264   0.87003   1.16245   0.48446   0.77163   0.04736   0.14084   0.20907   0.43788   1.06064   0.26578   0.01848   0.48610   0.21428   0.08977   0.00000   0.09653   0.19070   0.21674   0.23122   0.15467   0.37193   0.00000   0.14494   0.00000   0.21787   0.08213   0.12737   0.00133   0.22323   0.34821   0.03343   0.07183   0.00000   0.24266   0.20218   0.15118   0.04203   0.01850   0.21171   0.45993   0.39731   0.14211   0.18617   0.06991   0.11381   0.13868   0.21928   0.45206   0.44007   0.12993   0.16806   0.22241   0.48967   0.15345   0.10431   0.00000   0.16510   0.22839   0.52224   0.24489   0.06797   0.09998   0.23591   0.01951   0.00000   0.01458   0.06789   0.26659   0.00000   0.66621   0.14310   0.26233   0.35149   0.05279   0.05859   0.11974   0.10384   0.14419   0.05687   0.13956   0.42661   0.08069   0.00000   0.18362   0.02701   0.03970   0.19178   0.02337   0.18768   0.32741   0.01370   0.16161   0.14552   0.03785   0.40297   0.20343   0.10653   0.09564   0.08013   0.00000   0.11295   0.14483   0.26957   0.87391   0.76285   0.20389   0.03224   0.11150   0.12513   0.25884   0.12973   0.90447   0.04092   0.01620   0.05131   0.27187   0.26824   0.00000   0.03447   0.11581   0.09801   0.06200   0.82070   0.09428   0.26867   0.07414   0.16804   0.34623   0.21686   0.13375   0.00000   0.00000   0.69002   0.00000   0.49311   0.54366   0.60522   0.11496   0.25875   0.10756   0.02138   0.00000   0.02952   0.07740   0.31358   0.28560   0.01244   0.12515   0.14883   0.30291   0.10346   0.01566   0.04422   0.14484   0.10681   0.40011   0.00613   0.06373   0.00000   0.21382   0.28138   0.03232   0.35998   0.00000   0.00000   0.22600   0.00804   0.05564   0.02256   0.13136   0.17059   0.12594   0.00000   0.00000   0.04633   0.03039   0.02406   0.06164   0.10486   0.15479   0.04960   0.21076   0.01879   0.03344   0.00000   0.21605   0.25344   0.10546   0.23037   0.26078   0.06792   0.23834   0.11998   0.05318   0.20235   0.06180   0.61389   0.12850   0.00000   0.23600   0.24253   0.26607   0.00249   0.47273   0.24855   0.36642   0.00000   0.25080   0.08517   0.10698   0.12564   0.76630   0.06337   0.19590   0.04170   0.19798   0.10009   0.14536   0.39655   0.03670   0.03876   0.09763   0.18276   0.22578   0.27882   0.38136   0.11375   0.44941   0.11846   0.08377   0.00000   0.01505   0.22408   0.11025   0.11589   0.67618   0.17874   0.57483   0.45253   0.10776   0.11148   0.24440   0.24256   0.21455   0.32053   0.18977   0.14464   0.10677   0.14639   0.10521   0.13392   0.00771   0.80280   0.57984   0.65753   0.21314   0.50270   0.00000   0.00000   0.06296   0.26215   0.26220   0.37031   0.10890   0.03411   0.39975   0.10851   0.42859   0.00000   0.00000   0.09575   0.15622   0.03748   0.00000   0.25873   0.44269   0.03053   0.66017   0.09157   0.04190   0.00000   0.08176   0.04848   0.46931   0.25057   0.72224   0.26941   0.04049   0.00830   0.16233   0.09753   0.12584   0.35800   0.38559   0.13383   0.29187   0.26943   0.07650   0.04118   0.08446   0.26135   0.78772   0.17579   0.45145   1.01936   0.45867   0.31606   0.91320   0.67281   0.02090   0.66315   0.39776   0.00036   0.14200   0.12503   0.18753   0.03946   0.05802   0.03821   0.07772   0.28431   1.49103   0.68417   0.15841   0.27526   0.21726   0.09978   0.92781   1.01219   2.09777   2.21675   2.57856   0.13919  
332  4.9591  16866.321781  x:  0.96883   0.36518   1.39950   0.76199   0.39464   0.64072   0.24495   0.44749   0.00000   0.39819   0.00000   0.40293   0.40380   0.20878   0.09485   0.23893   0.17425   0.51739   0.64673   0.14575   0.06770   1.08215   0.04544   1.02040   0.87085   0.48895   0.30425   0.07541   0.00848   0.12783   0.15158   0.12994   0.19897   0.48278   0.77661   0.13764   0.80874   1.15550   0.43827   0.00000   0.22149   0.82270   0.82963   0.25278   0.93208   0.67440   0.08454   0.42936   0.62555   0.19392   0.00000   0.49625   0.83769   0.27617   0.48774   0.28765   0.56160   1.00906   0.00000   0.33321   0.04622   0.06871   0.24177   0.68308   0.13770   0.89834   0.24271   0.14634   0.28391   0.40171   0.53259   0.19344   0.18321   0.01168   0.85678   0.02102   0.43409   0.15974   0.50471   9.76645   0.11238   0.10373   0.07387   0.94101   0.23221   0.87023   1.16359   0.48404   0.77140   0.04756   0.14081   0.20913   0.43814   1.05999   0.26568   0.01847   0.48591   0.21422   0.08977   0.00000   0.09646   0.19073   0.21679   0.23111   0.15471   0.37199   0.00000   0.14490   0.00000   0.21784   0.08212   0.12735   0.00100   0.22312   0.34814   0.03335   0.07175   0.00000   0.24260   0.20208   0.15111   0.04199   0.01846   0.21164   0.45982   0.39724   0.14218   0.18615   0.06996   0.11376   0.13863   0.21932   0.45193   0.43998   0.12991   0.16798   0.22256   0.48951   0.15355   0.10435   0.00000   0.16508   0.22832   0.52213   0.24478   0.06791   0.09991   0.23580   0.01962   0.00000   0.01460   0.06797   0.26667   0.00000   0.66590   0.14303   0.26226   0.35142   0.05277   0.05858   0.11969   0.10395   0.14416   0.05685   0.13951   0.42649   0.08081   0.00000   0.18364   0.02704   0.03968   0.19191   0.02348   0.18758   0.32735   0.01380   0.16171   0.14549   0.03781   0.40275   0.20364   0.10637   0.09570   0.08008   0.00000   0.11303   0.14506   0.26961   0.87376   0.76269   0.20387   0.03247   0.11148   0.12510   0.25878   0.12965   0.90432   0.04070   0.01629   0.05128   0.27179   0.26818   0.00000   0.03442   0.11575   0.09807   0.06197   0.82063   0.09424   0.26862   0.07422   0.16802   0.34615   0.21671   0.13358   0.00000   0.00000   0.68997   0.00000   0.49300   0.54338   0.60473   0.11491   0.25880   0.10747   0.02123   0.00000   0.02945   0.07746   0.31343   0.28554   0.01226   0.12499   0.14872   0.30282   0.10349   0.01603   0.04428   0.14479   0.10692   0.39999   0.00609   0.06371   0.00000   0.21375   0.28118   0.03275   0.36005   0.00000   0.00000   0.22604   0.00808   0.05503   0.02252   0.13115   0.17034   0.12584   0.00000   0.00000   0.04637   0.03035   0.02415   0.06125   0.10496   0.15507   0.04953   0.21082   0.01869   0.03343   0.00000   0.21601   0.25366   0.10544   0.23030   0.26065   0.06792   0.23777   0.11982   0.05313   0.20223   0.06172   0.61358   0.12844   0.00000   0.23584   0.24241   0.26594   0.00278   0.47261   0.24853   0.36637   0.00000   0.25080   0.08527   0.10702   0.12561   0.76659   0.06332   0.19588   0.04198   0.19798   0.10005   0.14523   0.39643   0.03671   0.03873   0.09765   0.18264   0.22568   0.27875   0.38129   0.11379   0.44929   0.11851   0.08369   0.00000   0.01490   0.22397   0.11020   0.11580   0.67619   0.17859   0.57461   0.45244   0.10776   0.11144   0.24437   0.24255   0.21446   0.32046   0.18971   0.14451   0.10674   0.14635   0.10514   0.13385   0.00774   0.80272   0.57979   0.65727   0.21319   0.50252   0.00000   0.00000   0.06306   0.26197   0.26199   0.37017   0.10884   0.03409   0.39929   0.10859   0.42856   0.00000   0.00000   0.09571   0.15619   0.03727   0.00000   0.25865   0.44252   0.03047   0.66039   0.09156   0.04166   0.00000   0.08177   0.04846   0.46913   0.25062   0.72213   0.26934   0.04042   0.00834   0.16230   0.09758   0.12582   0.35796   0.38559   0.13382   0.29185   0.26935   0.07652   0.04147   0.08452   0.26122   0.78746   0.17570   0.45122   1.01876   0.45858   0.31601   0.91290   0.67272   0.02085   0.66332   0.39754   0.00034   0.14199   0.12500   0.18762   0.03926   0.05798   0.03837   0.07751   0.28377   1.49192   0.68445   0.15827   0.27514   0.21712   0.09989   0.92803   1.01307   2.09787   2.21964   2.58037   0.13918  
333  2.7868  16866.320527  x:  0.96974   0.36428   1.40071   0.76317   0.39425   0.64075   0.24457   0.44747   0.00000   0.39809   0.00000   0.40290   0.40389   0.20876   0.09496   0.23895   0.17426   0.51727   0.64674   0.14585   0.06774   1.08171   0.04566   1.01993   0.87063   0.48878   0.30427   0.07567   0.00908   0.12785   0.15150   0.12996   0.19907   0.48270   0.77636   0.13765   0.80844   1.15545   0.43788   0.00000   0.22141   0.82254   0.83025   0.25305   0.93152   0.67467   0.08441   0.42928   0.62553   0.19410   0.00000   0.49605   0.83715   0.27586   0.48770   0.28765   0.56127   1.00861   0.00000   0.33306   0.04626   0.06876   0.24170   0.68299   0.13773   0.89817   0.24268   0.14638   0.28385   0.40175   0.53243   0.19343   0.18353   0.01182   0.85691   0.02109   0.43412   0.15916   0.50484   9.76996   0.11220   0.10366   0.07384   0.94172   0.23178   0.87043   1.16477   0.48366   0.77116   0.04774   0.14077   0.20924   0.43840   1.05931   0.26560   0.01850   0.48570   0.21412   0.08977   0.00000   0.09639   0.19079   0.21683   0.23101   0.15474   0.37210   0.00000   0.14492   0.00000   0.21785   0.08202   0.12732   0.00111   0.22309   0.34812   0.03333   0.07174   0.00000   0.24255   0.20200   0.15098   0.04203   0.01856   0.21163   0.45978   0.39722   0.14224   0.18614   0.06996   0.11370   0.13856   0.21937   0.45181   0.43991   0.12994   0.16794   0.22269   0.48937   0.15366   0.10443   0.00000   0.16504   0.22833   0.52201   0.24468   0.06785   0.09987   0.23573   0.01955   0.00000   0.01455   0.06801   0.26674   0.00000   0.66564   0.14296   0.26225   0.35129   0.05275   0.05854   0.11965   0.10395   0.14415   0.05680   0.13943   0.42642   0.08091   0.00000   0.18375   0.02702   0.03963   0.19206   0.02345   0.18758   0.32734   0.01386   0.16165   0.14546   0.03776   0.40244   0.20374   0.10630   0.09568   0.08001   0.00000   0.11307   0.14517   0.26964   0.87359   0.76253   0.20386   0.03249   0.11145   0.12509   0.25871   0.12955   0.90414   0.04059   0.01642   0.05123   0.27170   0.26814   0.00000   0.03443   0.11572   0.09809   0.06202   0.82053   0.09431   0.26859   0.07433   0.16799   0.34612   0.21658   0.13333   0.00000   0.00000   0.68989   0.00000   0.49273   0.54308   0.60437   0.11492   0.25884   0.10743   0.02126   0.00000   0.02948   0.07752   0.31322   0.28551   0.01212   0.12479   0.14861   0.30275   0.10353   0.01558   0.04424   0.14474   0.10695   0.39983   0.00614   0.06368   0.00000   0.21371   0.28102   0.03282   0.36013   0.00000   0.00000   0.22621   0.00843   0.05442   0.02255   0.13091   0.17007   0.12577   0.00000   0.00000   0.04661   0.03020   0.02416   0.06119   0.10501   0.15521   0.04947   0.21090   0.01876   0.03344   0.00000   0.21602   0.25385   0.10544   0.23026   0.26055   0.06782   0.23730   0.11950   0.05304   0.20216   0.06171   0.61333   0.12844   0.00000   0.23573   0.24235   0.26585   0.00283   0.47245   0.24847   0.36634   0.00000   0.25079   0.08541   0.10710   0.12561   0.76674   0.06327   0.19587   0.04218   0.19799   0.10007   0.14508   0.39629   0.03672   0.03872   0.09767   0.18254   0.22561   0.27873   0.38128   0.11384   0.44921   0.11864   0.08361   0.00000   0.01489   0.22390   0.11019   0.11576   0.67611   0.17846   0.57442   0.45245   0.10777   0.11140   0.24432   0.24258   0.21433   0.32041   0.18966   0.14435   0.10676   0.14629   0.10512   0.13383   0.00782   0.80261   0.57971   0.65700   0.21323   0.50239   0.00000   0.00000   0.06310   0.26178   0.26175   0.37002   0.10882   0.03399   0.39864   0.10868   0.42865   0.00000   0.00000   0.09563   0.15617   0.03719   0.00000   0.25857   0.44240   0.03041   0.66049   0.09151   0.04149   0.00000   0.08171   0.04846   0.46899   0.25069   0.72198   0.26930   0.04032   0.00826   0.16225   0.09761   0.12582   0.35794   0.38564   0.13380   0.29185   0.26930   0.07654   0.04150   0.08451   0.26112   0.78719   0.17564   0.45104   1.01813   0.45850   0.31600   0.91258   0.67263   0.02085   0.66339   0.39736   0.00031   0.14199   0.12498   0.18768   0.03925   0.05794   0.03831   0.07738   0.28319   1.49286   0.68473   0.15814   0.27508   0.21704   0.10000   0.92819   1.01397   2.09788   2.22288   2.58232   0.13917  
334  4.3936  16866.318841  x:  0.97094   0.36301   1.40232   0.76473   0.39377   0.64083   0.24396   0.44740   0.00000   0.39805   0.00000   0.40286   0.40394   0.20871   0.09513   0.23903   0.17432   0.51711   0.64657   0.14598   0.06782   1.08111   0.04589   1.01929   0.87031   0.48863   0.30433   0.07574   0.00861   0.12782   0.15136   0.12998   0.19916   0.48257   0.77604   0.13769   0.80803   1.15534   0.43756   0.00000   0.22137   0.82233   0.83109   0.25348   0.93075   0.67498   0.08429   0.42927   0.62545   0.19442   0.00000   0.49587   0.83646   0.27547   0.48754   0.28778   0.56092   1.00802   0.00000   0.33285   0.04636   0.06896   0.24165   0.68273   0.13780   0.89789   0.24257   0.14645   0.28378   0.40192   0.53222   0.19324   0.18381   0.01193   0.85710   0.02115   0.43427   0.15849   0.50499   9.77507   0.11188   0.10354   0.07377   0.94268   0.23124   0.87069   1.16630   0.48323   0.77081   0.04784   0.14060   0.20941   0.43868   1.05836   0.26551   0.01856   0.48539   0.21396   0.08974   0.00000   0.09629   0.19089   0.21683   0.23088   0.15471   0.37227   0.00000   0.14496   0.00000   0.21789   0.08187   0.12727   0.00155   0.22312   0.34813   0.03337   0.07179   0.00000   0.24250   0.20193   0.15077   0.04204   0.01836   0.21166   0.45979   0.39723   0.14224   0.18611   0.06989   0.11360   0.13844   0.21942   0.45165   0.43984   0.13004   0.16790   0.22275   0.48920   0.15376   0.10455   0.00000   0.16492   0.22845   0.52183   0.24459   0.06783   0.09987   0.23571   0.01957   0.00000   0.01448   0.06796   0.26678   0.00000   0.66537   0.14289   0.26232   0.35105   0.05275   0.05850   0.11964   0.10375   0.14412   0.05674   0.13926   0.42640   0.08094   0.00000   0.18395   0.02694   0.03955   0.19222   0.02327   0.18772   0.32740   0.01374   0.16136   0.14541   0.03778   0.40193   0.20369   0.10630   0.09555   0.07996   0.00000   0.11302   0.14511   0.26960   0.87333   0.76230   0.20384   0.03217   0.11137   0.12509   0.25860   0.12941   0.90387   0.04069   0.01654   0.05112   0.27158   0.26808   0.00000   0.03447   0.11573   0.09802   0.06212   0.82033   0.09447   0.26856   0.07438   0.16794   0.34613   0.21648   0.13300   0.00000   0.00000   0.68974   0.00000   0.49216   0.54269   0.60409   0.11495   0.25887   0.10744   0.02147   0.00000   0.02959   0.07754   0.31290   0.28554   0.01232   0.12460   0.14849   0.30267   0.10364   0.01582   0.04422   0.14470   0.10688   0.39956   0.00619   0.06364   0.00000   0.21367   0.28091   0.03275   0.36012   0.00000   0.00000   0.22646   0.00838   0.05419   0.02262   0.13065   0.16979   0.12570   0.00000   0.00000   0.04696   0.03010   0.02409   0.06160   0.10494   0.15517   0.04943   0.21096   0.01884   0.03338   0.00000   0.21607   0.25396   0.10543   0.23027   0.26047   0.06771   0.23697   0.11909   0.05295   0.20214   0.06178   0.61311   0.12852   0.00000   0.23567   0.24235   0.26578   0.00247   0.47218   0.24833   0.36632   0.00000   0.25074   0.08550   0.10714   0.12566   0.76673   0.06318   0.19586   0.04208   0.19797   0.10015   0.14491   0.39608   0.03672   0.03873   0.09768   0.18246   0.22558   0.27875   0.38132   0.11390   0.44913   0.11883   0.08351   0.00000   0.01507   0.22389   0.11020   0.11578   0.67588   0.17835   0.57421   0.45256   0.10776   0.11136   0.24423   0.24265   0.21412   0.32038   0.18959   0.14414   0.10683   0.14621   0.10514   0.13385   0.00794   0.80241   0.57952   0.65665   0.21327   0.50230   0.00000   0.00000   0.06305   0.26154   0.26142   0.36979   0.10885   0.03394   0.39760   0.10880   0.42887   0.00000   0.00000   0.09551   0.15614   0.03747   0.00000   0.25850   0.44230   0.03031   0.66040   0.09142   0.04176   0.00000   0.08158   0.04846   0.46886   0.25079   0.72172   0.26928   0.04028   0.00814   0.16216   0.09755   0.12579   0.35795   0.38576   0.13381   0.29184   0.26929   0.07654   0.04110   0.08439   0.26103   0.78683   0.17558   0.45087   1.01729   0.45843   0.31602   0.91213   0.67251   0.02090   0.66331   0.39719   0.00025   0.14198   0.12497   0.18767   0.03950   0.05793   0.03806   0.07748   0.28239   1.49414   0.68508   0.15794   0.27505   0.21704   0.10013   0.92833   1.01518   2.09778   2.22741   2.58533   0.13915  
335  4.3949  16866.316453  x:  0.97262   0.36115   1.40457   0.76684   0.39315   0.64098   0.24295   0.44723   0.00000   0.39812   0.00000   0.40280   0.40387   0.20858   0.09526   0.23910   0.17440   0.51686   0.64606   0.14605   0.06787   1.08023   0.04598   1.01834   0.86980   0.48851   0.30446   0.07567   0.00872   0.12778   0.15127   0.12998   0.19916   0.48235   0.77561   0.13778   0.80744   1.15511   0.43738   0.00000   0.22134   0.82201   0.83223   0.25408   0.92966   0.67532   0.08413   0.42935   0.62525   0.19494   0.00000   0.49573   0.83555   0.27501   0.48717   0.28814   0.56057   1.00723   0.00000   0.33254   0.04646   0.06916   0.24161   0.68219   0.13782   0.89742   0.24228   0.14654   0.28367   0.40226   0.53193   0.19275   0.18400   0.01192   0.85734   0.02114   0.43461   0.15769   0.50513   9.78287   0.11133   0.10345   0.07374   0.94403   0.23051   0.87103   1.16837   0.48271   0.77026   0.04778   0.14022   0.20960   0.43896   1.05698   0.26540   0.01862   0.48489   0.21368   0.08967   0.00000   0.09616   0.19099   0.21672   0.23069   0.15453   0.37251   0.00000   0.14503   0.00000   0.21783   0.08174   0.12721   0.00091   0.22305   0.34805   0.03319   0.07173   0.00000   0.24244   0.20191   0.15055   0.04199   0.01892   0.21170   0.45985   0.39725   0.14212   0.18596   0.06979   0.11350   0.13841   0.21943   0.45145   0.43974   0.13017   0.16785   0.22263   0.48898   0.15376   0.10468   0.00000   0.16470   0.22873   0.52155   0.24451   0.06782   0.09992   0.23577   0.01955   0.00000   0.01460   0.06781   0.26671   0.00000   0.66508   0.14285   0.26248   0.35063   0.05277   0.05849   0.11964   0.10343   0.14405   0.05673   0.13898   0.42643   0.08078   0.00000   0.18413   0.02700   0.03958   0.19223   0.02343   0.18800   0.32750   0.01391   0.16088   0.14533   0.03783   0.40121   0.20334   0.10639   0.09534   0.07998   0.00000   0.11282   0.14474   0.26947   0.87289   0.76195   0.20377   0.03212   0.11138   0.12508   0.25844   0.12933   0.90344   0.04083   0.01636   0.05095   0.27142   0.26797   0.00000   0.03440   0.11574   0.09783   0.06214   0.81996   0.09459   0.26850   0.07421   0.16782   0.34619   0.21646   0.13275   0.00000   0.00000   0.68946   0.00000   0.49120   0.54217   0.60394   0.11489   0.25881   0.10747   0.02135   0.00000   0.02948   0.07747   0.31242   0.28554   0.01249   0.12452   0.14843   0.30257   0.10367   0.01581   0.04419   0.14465   0.10663   0.39911   0.00604   0.06363   0.00000   0.21360   0.28087   0.03244   0.35995   0.00000   0.00000   0.22671   0.00802   0.05524   0.02250   0.13045   0.16964   0.12558   0.00000   0.00000   0.04685   0.03026   0.02414   0.06197   0.10472   0.15486   0.04945   0.21092   0.01857   0.03328   0.00000   0.21612   0.25385   0.10537   0.23029   0.26043   0.06776   0.23703   0.11891   0.05295   0.20214   0.06183   0.61294   0.12863   0.00000   0.23572   0.24242   0.26576   0.00241   0.47184   0.24822   0.36630   0.00000   0.25064   0.08531   0.10701   0.12572   0.76638   0.06309   0.19582   0.04158   0.19792   0.10022   0.14479   0.39577   0.03667   0.03872   0.09762   0.18241   0.22558   0.27881   0.38139   0.11387   0.44907   0.11894   0.08343   0.00000   0.01505   0.22388   0.11022   0.11584   0.67535   0.17833   0.57399   0.45281   0.10773   0.11130   0.24403   0.24273   0.21380   0.32036   0.18950   0.14399   0.10690   0.14610   0.10517   0.13390   0.00804   0.80205   0.57913   0.65618   0.21325   0.50225   0.00000   0.00000   0.06300   0.26126   0.26104   0.36945   0.10896   0.03412   0.39617   0.10883   0.42926   0.00000   0.00000   0.09546   0.15608   0.03721   0.00000   0.25844   0.44221   0.03018   0.65996   0.09135   0.04188   0.00000   0.08149   0.04845   0.46873   0.25087   0.72129   0.26929   0.04043   0.00826   0.16207   0.09738   0.12572   0.35796   0.38594   0.13386   0.29183   0.26934   0.07651   0.04102   0.08428   0.26096   0.78630   0.17554   0.45074   1.01611   0.45834   0.31608   0.91146   0.67233   0.02099   0.66297   0.39704   0.00026   0.14193   0.12493   0.18753   0.03929   0.05794   0.03836   0.07776   0.28122   1.49594   0.68554   0.15766   0.27507   0.21712   0.10025   0.92839   1.01685   2.09762   2.23382   2.59048   0.13914  
336  4.8394  16866.314817  x:  0.97371   0.35989   1.40603   0.76819   0.39277   0.64111   0.24221   0.44710   0.00000   0.39822   0.00000   0.40275   0.40376   0.20846   0.09525   0.23910   0.17443   0.51669   0.64561   0.14602   0.06785   1.07964   0.04594   1.01770   0.86943   0.48847   0.30454   0.07554   0.00888   0.12776   0.15126   0.12996   0.19911   0.48219   0.77534   0.13786   0.80706   1.15493   0.43737   0.00000   0.22131   0.82179   0.83295   0.25445   0.92893   0.67549   0.08397   0.42943   0.62508   0.19527   0.00000   0.49569   0.83498   0.27478   0.48690   0.28847   0.56040   1.00672   0.00000   0.33235   0.04649   0.06915   0.24157   0.68176   0.13778   0.89709   0.24204   0.14658   0.28359   0.40249   0.53174   0.19235   0.18405   0.01184   0.85749   0.02111   0.43490   0.15723   0.50521   9.78838   0.11091   0.10344   0.07377   0.94490   0.23006   0.87125   1.16969   0.48241   0.76987   0.04780   0.14002   0.20970   0.43908   1.05607   0.26533   0.01865   0.48454   0.21350   0.08963   0.00000   0.09611   0.19104   0.21659   0.23058   0.15439   0.37259   0.00000   0.14503   0.00000   0.21779   0.08179   0.12719   0.00097   0.22306   0.34802   0.03322   0.07173   0.00000   0.24240   0.20193   0.15047   0.04189   0.01807   0.21172   0.45991   0.39726   0.14199   0.18588   0.06978   0.11350   0.13839   0.21940   0.45133   0.43968   0.13022   0.16783   0.22246   0.48885   0.15369   0.10473   0.00000   0.16455   0.22894   0.52136   0.24447   0.06779   0.09992   0.23581   0.01956   0.00000   0.01458   0.06775   0.26660   0.00000   0.66493   0.14285   0.26258   0.35034   0.05275   0.05851   0.11963   0.10335   0.14401   0.05674   0.13883   0.42647   0.08064   0.00000   0.18415   0.02700   0.03960   0.19213   0.02343   0.18813   0.32754   0.01397   0.16062   0.14527   0.03782   0.40078   0.20304   0.10649   0.09529   0.08001   0.00000   0.11272   0.14445   0.26936   0.87258   0.76170   0.20371   0.03230   0.11142   0.12507   0.25834   0.12934   0.90312   0.04088   0.01616   0.05096   0.27132   0.26788   0.00000   0.03438   0.11573   0.09776   0.06207   0.81967   0.09458   0.26847   0.07408   0.16776   0.34623   0.21650   0.13274   0.00000   0.00000   0.68924   0.00000   0.49054   0.54188   0.60397   0.11483   0.25874   0.10747   0.02123   0.00000   0.02944   0.07743   0.31213   0.28550   0.01234   0.12457   0.14844   0.30251   0.10359   0.01568   0.04420   0.14463   0.10651   0.39883   0.00613   0.06364   0.00000   0.21358   0.28088   0.03204   0.35982   0.00000   0.00000   0.22685   0.00768   0.05579   0.02252   0.13045   0.16965   0.12554   0.00000   0.00000   0.04656   0.03032   0.02406   0.06178   0.10461   0.15464   0.04953   0.21085   0.01876   0.03341   0.00000   0.21612   0.25367   0.10533   0.23030   0.26042   0.06786   0.23727   0.11903   0.05300   0.20215   0.06179   0.61289   0.12863   0.00000   0.23579   0.24248   0.26576   0.00266   0.47164   0.24820   0.36628   0.00000   0.25057   0.08515   0.10690   0.12575   0.76601   0.06307   0.19581   0.04143   0.19789   0.10022   0.14479   0.39559   0.03664   0.03871   0.09754   0.18241   0.22558   0.27884   0.38143   0.11379   0.44904   0.11891   0.08342   0.00000   0.01494   0.22388   0.11021   0.11585   0.67494   0.17836   0.57388   0.45299   0.10773   0.11129   0.24388   0.24276   0.21360   0.32035   0.18945   0.14398   0.10689   0.14606   0.10516   0.13391   0.00806   0.80177   0.57883   0.65589   0.21319   0.50223   0.00000   0.00000   0.06306   0.26113   0.26085   0.36924   0.10902   0.03411   0.39536   0.10878   0.42950   0.00000   0.00000   0.09550   0.15604   0.03719   0.00000   0.25842   0.44219   0.03012   0.65956   0.09135   0.04166   0.00000   0.08151   0.04844   0.46866   0.25089   0.72099   0.26930   0.04045   0.00826   0.16201   0.09731   0.12567   0.35795   0.38602   0.13384   0.29181   0.26940   0.07649   0.04127   0.08430   0.26093   0.78596   0.17554   0.45070   1.01533   0.45829   0.31613   0.91101   0.67220   0.02105   0.66263   0.39699   0.00033   0.14188   0.12490   0.18740   0.03921   0.05794   0.03834   0.07776   0.28044   1.49713   0.68584   0.15748   0.27510   0.21719   0.10030   0.92836   1.01794   2.09755   2.23817   2.59431   0.13914  
337  7.7005  16866.313075  x:  0.97483   0.35856   1.40755   0.76953   0.39241   0.64127   0.24135   0.44694   0.00000   0.39839   0.00000   0.40269   0.40356   0.20832   0.09513   0.23907   0.17442   0.51651   0.64502   0.14592   0.06780   1.07901   0.04581   1.01703   0.86903   0.48846   0.30459   0.07533   0.00875   0.12772   0.15130   0.12992   0.19900   0.48201   0.77506   0.13795   0.80665   1.15470   0.43749   0.00000   0.22125   0.82152   0.83365   0.25476   0.92817   0.67560   0.08375   0.42954   0.62483   0.19559   0.00000   0.49572   0.83443   0.27465   0.48660   0.28891   0.56031   1.00621   0.00000   0.33218   0.04647   0.06898   0.24153   0.68125   0.13768   0.89671   0.24175   0.14661   0.28349   0.40269   0.53154   0.19190   0.18404   0.01168   0.85765   0.02105   0.43528   0.15684   0.50529   9.79466   0.11044   0.10348   0.07386   0.94579   0.22963   0.87146   1.17099   0.48215   0.76943   0.04797   0.13991   0.20976   0.43912   1.05511   0.26524   0.01868   0.48416   0.21334   0.08961   0.00000   0.09612   0.19105   0.21642   0.23049   0.15426   0.37259   0.00000   0.14499   0.00000   0.21775   0.08194   0.12720   0.00151   0.22313   0.34801   0.03336   0.07178   0.00000   0.24237   0.20197   0.15051   0.04202   0.01865   0.21171   0.45996   0.39725   0.14184   0.18584   0.06984   0.11357   0.13839   0.21933   0.45122   0.43961   0.13022   0.16782   0.22221   0.48873   0.15356   0.10473   0.00000   0.16442   0.22916   0.52115   0.24446   0.06772   0.09986   0.23584   0.01956   0.00000   0.01449   0.06778   0.26643   0.00000   0.66485   0.14288   0.26264   0.35005   0.05272   0.05852   0.11962   0.10348   0.14398   0.05677   0.13874   0.42653   0.08051   0.00000   0.18404   0.02694   0.03960   0.19189   0.02328   0.18814   0.32754   0.01391   0.16048   0.14523   0.03778   0.40045   0.20273   0.10661   0.09539   0.08001   0.00000   0.11270   0.14415   0.26928   0.87223   0.76144   0.20364   0.03248   0.11145   0.12505   0.25827   0.12944   0.90276   0.04089   0.01598   0.05114   0.27125   0.26778   0.00000   0.03442   0.11570   0.09778   0.06195   0.81932   0.09448   0.26847   0.07402   0.16773   0.34627   0.21659   0.13292   0.00000   0.00000   0.68897   0.00000   0.48988   0.54166   0.60415   0.11479   0.25861   0.10746   0.02124   0.00000   0.02949   0.07744   0.31189   0.28544   0.01214   0.12474   0.14851   0.30247   0.10344   0.01580   0.04425   0.14461   0.10650   0.39858   0.00630   0.06364   0.00000   0.21356   0.28094   0.03140   0.35973   0.00000   0.00000   0.22702   0.00751   0.05587   0.02264   0.13060   0.16977   0.12559   0.00000   0.00000   0.04621   0.03030   0.02399   0.06128   0.10461   0.15444   0.04960   0.21071   0.01891   0.03353   0.00000   0.21607   0.25337   0.10529   0.23029   0.26045   0.06796   0.23770   0.11940   0.05308   0.20215   0.06170   0.61292   0.12855   0.00000   0.23588   0.24253   0.26578   0.00294   0.47147   0.24819   0.36623   0.00000   0.25049   0.08505   0.10683   0.12574   0.76546   0.06311   0.19580   0.04162   0.19790   0.10015   0.14487   0.39546   0.03662   0.03870   0.09744   0.18243   0.22559   0.27887   0.38146   0.11366   0.44902   0.11877   0.08344   0.00000   0.01487   0.22389   0.11016   0.11582   0.67444   0.17845   0.57381   0.45315   0.10777   0.11130   0.24374   0.24276   0.21345   0.32034   0.18942   0.14408   0.10682   0.14606   0.10510   0.13389   0.00807   0.80144   0.57848   0.65563   0.21308   0.50224   0.00000   0.00000   0.06320   0.26107   0.26076   0.36906   0.10906   0.03398   0.39480   0.10868   0.42971   0.00000   0.00000   0.09559   0.15601   0.03739   0.00000   0.25842   0.44220   0.03011   0.65900   0.09141   0.04142   0.00000   0.08161   0.04845   0.46862   0.25085   0.72065   0.26930   0.04035   0.00816   0.16198   0.09733   0.12566   0.35791   0.38604   0.13377   0.29179   0.26949   0.07646   0.04152   0.08438   0.26093   0.78560   0.17556   0.45071   1.01453   0.45823   0.31618   0.91053   0.67205   0.02108   0.66216   0.39698   0.00045   0.14183   0.12487   0.18723   0.03933   0.05792   0.03808   0.07753   0.27964   1.49838   0.68614   0.15732   0.27513   0.21725   0.10035   0.92824   1.01906   2.09755   2.24303   2.59875   0.13914  
338  7.1468  16866.311036  x:  0.97600   0.35714   1.40913   0.77085   0.39209   0.64150   0.24032   0.44676   0.00000   0.39863   0.00000   0.40263   0.40324   0.20818   0.09488   0.23896   0.17435   0.51633   0.64426   0.14572   0.06773   1.07836   0.04559   1.01632   0.86858   0.48853   0.30460   0.07532   0.00884   0.12770   0.15141   0.12990   0.19884   0.48181   0.77479   0.13808   0.80624   1.15437   0.43783   0.00000   0.22114   0.82120   0.83431   0.25497   0.92738   0.67560   0.08337   0.42970   0.62448   0.19585   0.00000   0.49585   0.83392   0.27473   0.48628   0.28954   0.56034   1.00572   0.00000   0.33209   0.04644   0.06868   0.24151   0.68064   0.13753   0.89627   0.24141   0.14661   0.28339   0.40284   0.53133   0.19145   0.18399   0.01146   0.85783   0.02098   0.43579   0.15658   0.50539   9.80234   0.10986   0.10351   0.07395   0.94669   0.22925   0.87167   1.17223   0.48195   0.76894   0.04834   0.13993   0.20978   0.43904   1.05410   0.26516   0.01875   0.48376   0.21324   0.08966   0.00000   0.09623   0.19101   0.21621   0.23045   0.15415   0.37246   0.00000   0.14492   0.00000   0.21763   0.08207   0.12722   0.00123   0.22307   0.34792   0.03329   0.07168   0.00000   0.24235   0.20203   0.15072   0.04203   0.01844   0.21163   0.45998   0.39719   0.14173   0.18579   0.06990   0.11370   0.13852   0.21923   0.45114   0.43955   0.13014   0.16785   0.22191   0.48864   0.15336   0.10467   0.00000   0.16437   0.22937   0.52094   0.24448   0.06761   0.09977   0.23584   0.01956   0.00000   0.01457   0.06796   0.26622   0.00000   0.66485   0.14294   0.26264   0.34981   0.05269   0.05850   0.11959   0.10384   0.14398   0.05679   0.13879   0.42661   0.08048   0.00000   0.18375   0.02698   0.03963   0.19154   0.02333   0.18797   0.32745   0.01390   0.16063   0.14524   0.03779   0.40036   0.20253   0.10675   0.09564   0.07996   0.00000   0.11282   0.14396   0.26927   0.87183   0.76115   0.20355   0.03222   0.11136   0.12502   0.25823   0.12963   0.90234   0.04096   0.01593   0.05155   0.27122   0.26768   0.00000   0.03445   0.11565   0.09794   0.06183   0.81890   0.09434   0.26851   0.07414   0.16778   0.34632   0.21672   0.13331   0.00000   0.00000   0.68862   0.00000   0.48930   0.54161   0.60458   0.11482   0.25842   0.10742   0.02144   0.00000   0.02957   0.07756   0.31183   0.28538   0.01243   0.12501   0.14863   0.30244   0.10324   0.01575   0.04419   0.14462   0.10669   0.39838   0.00610   0.06363   0.00000   0.21348   0.28106   0.03101   0.35980   0.00000   0.00000   0.22730   0.00755   0.05531   0.02261   0.13091   0.16996   0.12580   0.00000   0.00000   0.04628   0.03029   0.02425   0.06110   0.10480   0.15437   0.04952   0.21048   0.01834   0.03327   0.00000   0.21594   0.25297   0.10531   0.23025   0.26050   0.06790   0.23821   0.11996   0.05309   0.20215   0.06161   0.61307   0.12839   0.00000   0.23594   0.24252   0.26581   0.00263   0.47130   0.24810   0.36616   0.00000   0.25040   0.08515   0.10690   0.12566   0.76464   0.06319   0.19580   0.04215   0.19793   0.10000   0.14505   0.39542   0.03662   0.03868   0.09735   0.18250   0.22558   0.27887   0.38145   0.11347   0.44902   0.11851   0.08350   0.00000   0.01507   0.22393   0.11007   0.11575   0.67384   0.17856   0.57381   0.45327   0.10786   0.11136   0.24362   0.24271   0.21341   0.32034   0.18942   0.14430   0.10668   0.14612   0.10501   0.13381   0.00807   0.80103   0.57808   0.65544   0.21289   0.50227   0.00000   0.00000   0.06326   0.26113   0.26084   0.36896   0.10903   0.03401   0.39477   0.10864   0.42983   0.00000   0.00000   0.09563   0.15600   0.03729   0.00000   0.25849   0.44227   0.03021   0.65821   0.09146   0.04179   0.00000   0.08175   0.04851   0.46862   0.25072   0.72029   0.26928   0.04023   0.00816   0.16202   0.09748   0.12568   0.35783   0.38596   0.13367   0.29175   0.26962   0.07641   0.04118   0.08441   0.26097   0.78522   0.17561   0.45080   1.01372   0.45815   0.31623   0.91001   0.67188   0.02107   0.66147   0.39705   0.00050   0.14180   0.12484   0.18703   0.03945   0.05791   0.03820   0.07724   0.27881   1.49972   0.68647   0.15723   0.27515   0.21727   0.10041   0.92798   1.02023   2.09763   2.24901   2.60417   0.13913  
339  5.2732  16866.309156  x:  0.97696   0.35597   1.41044   0.77184   0.39189   0.64175   0.23933   0.44663   0.00000   0.39890   0.00000   0.40258   0.40288   0.20813   0.09468   0.23885   0.17428   0.51620   0.64352   0.14556   0.06773   1.07782   0.04545   1.01575   0.86821   0.48866   0.30456   0.07547   0.00874   0.12770   0.15148   0.12992   0.19871   0.48167   0.77459   0.13821   0.80592   1.15402   0.43828   0.00000   0.22099   0.82088   0.83478   0.25503   0.92673   0.67550   0.08292   0.42986   0.62411   0.19599   0.00000   0.49607   0.83357   0.27502   0.48605   0.29020   0.56049   1.00535   0.00000   0.33213   0.04645   0.06858   0.24155   0.68010   0.13746   0.89589   0.24115   0.14658   0.28331   0.40285   0.53118   0.19119   0.18400   0.01129   0.85802   0.02095   0.43633   0.15650   0.50550   9.81002   0.10931   0.10345   0.07392   0.94740   0.22902   0.87184   1.17312   0.48182   0.76851   0.04855   0.13988   0.20980   0.43887   1.05328   0.26508   0.01886   0.48347   0.21324   0.08973   0.00000   0.09639   0.19093   0.21607   0.23049   0.15415   0.37223   0.00000   0.14486   0.00000   0.21751   0.08200   0.12720   0.00099   0.22300   0.34783   0.03322   0.07160   0.00000   0.24235   0.20204   0.15094   0.04194   0.01852   0.21151   0.45997   0.39710   0.14171   0.18579   0.06982   0.11374   0.13865   0.21912   0.45112   0.43951   0.13003   0.16791   0.22172   0.48860   0.15321   0.10462   0.00000   0.16441   0.22950   0.52078   0.24453   0.06753   0.09971   0.23578   0.01955   0.00000   0.01455   0.06799   0.26605   0.00000   0.66495   0.14297   0.26259   0.34969   0.05270   0.05846   0.11954   0.10400   0.14400   0.05679   0.13898   0.42666   0.08053   0.00000   0.18348   0.02701   0.03966   0.19130   0.02345   0.18769   0.32730   0.01391   0.16095   0.14529   0.03780   0.40056   0.20256   0.10679   0.09573   0.07992   0.00000   0.11293   0.14398   0.26936   0.87148   0.76091   0.20349   0.03212   0.11130   0.12501   0.25823   0.12976   0.90196   0.04098   0.01580   0.05172   0.27122   0.26763   0.00000   0.03438   0.11561   0.09806   0.06184   0.81849   0.09433   0.26852   0.07431   0.16784   0.34632   0.21678   0.13359   0.00000   0.00000   0.68829   0.00000   0.48901   0.54175   0.60513   0.11482   0.25828   0.10737   0.02130   0.00000   0.02947   0.07770   0.31191   0.28532   0.01246   0.12516   0.14869   0.30244   0.10312   0.01577   0.04412   0.14464   0.10687   0.39833   0.00620   0.06361   0.00000   0.21344   0.28121   0.03161   0.36001   0.00000   0.00000   0.22755   0.00775   0.05516   0.02254   0.13115   0.17006   0.12598   0.00000   0.00000   0.04671   0.03021   0.02394   0.06150   0.10492   0.15449   0.04955   0.21036   0.01929   0.03358   0.00000   0.21581   0.25269   0.10535   0.23018   0.26055   0.06768   0.23845   0.12026   0.05299   0.20213   0.06157   0.61329   0.12828   0.00000   0.23594   0.24246   0.26582   0.00242   0.47124   0.24806   0.36607   0.00000   0.25036   0.08533   0.10702   0.12555   0.76375   0.06326   0.19577   0.04224   0.19789   0.09989   0.14518   0.39545   0.03662   0.03866   0.09733   0.18258   0.22554   0.27885   0.38141   0.11336   0.44902   0.11832   0.08355   0.00000   0.01508   0.22395   0.11003   0.11568   0.67330   0.17861   0.57389   0.45329   0.10795   0.11142   0.24358   0.24262   0.21349   0.32033   0.18944   0.14448   0.10657   0.14618   0.10498   0.13374   0.00810   0.80065   0.57773   0.65538   0.21268   0.50230   0.00000   0.00000   0.06310   0.26128   0.26106   0.36898   0.10893   0.03413   0.39532   0.10869   0.42980   0.00000   0.00000   0.09556   0.15601   0.03719   0.00000   0.25858   0.44236   0.03037   0.65741   0.09139   0.04178   0.00000   0.08176   0.04861   0.46867   0.25053   0.71999   0.26926   0.04030   0.00831   0.16210   0.09757   0.12570   0.35774   0.38579   0.13366   0.29171   0.26978   0.07638   0.04099   0.08440   0.26104   0.78491   0.17566   0.45092   1.01308   0.45809   0.31625   0.90957   0.67172   0.02102   0.66075   0.39718   0.00048   0.14181   0.12483   0.18690   0.03920   0.05790   0.03835   0.07735   0.27815   1.50087   0.68677   0.15722   0.27514   0.21723   0.10048   0.92763   1.02120   2.09776   2.25509   2.60949   0.13913  
340  5.4678  16866.306434  x:  0.97816   0.35453   1.41208   0.77295   0.39168   0.64213   0.23796   0.44649   0.00000   0.39926   0.00000   0.40251   0.40235   0.20816   0.09454   0.23872   0.17421   0.51606   0.64253   0.14542   0.06783   1.07718   0.04542   1.01508   0.86775   0.48889   0.30447   0.07571   0.00872   0.12770   0.15150   0.13003   0.19860   0.48152   0.77437   0.13839   0.80554   1.15349   0.43902   0.00000   0.22074   0.82042   0.83525   0.25498   0.92594   0.67528   0.08226   0.43009   0.62356   0.19605   0.00000   0.49642   0.83321   0.27561   0.48578   0.29115   0.56079   1.00494   0.00000   0.33230   0.04649   0.06872   0.24164   0.67942   0.13748   0.89538   0.24085   0.14652   0.28323   0.40272   0.53102   0.19107   0.18411   0.01115   0.85832   0.02093   0.43711   0.15655   0.50571   9.82136   0.10853   0.10330   0.07381   0.94822   0.22881   0.87203   1.17403   0.48167   0.76793   0.04857   0.13964   0.20984   0.43855   1.05229   0.26495   0.01901   0.48316   0.21334   0.08983   0.00000   0.09658   0.19082   0.21597   0.23062   0.15427   0.37181   0.00000   0.14480   0.00000   0.21742   0.08178   0.12715   0.00145   0.22297   0.34775   0.03334   0.07164   0.00000   0.24234   0.20199   0.15113   0.04190   0.01848   0.21135   0.45990   0.39695   0.14177   0.18585   0.06963   0.11370   0.13871   0.21899   0.45114   0.43948   0.12988   0.16801   0.22160   0.48861   0.15306   0.10458   0.00000   0.16455   0.22957   0.52061   0.24461   0.06749   0.09969   0.23564   0.01955   0.00000   0.01450   0.06782   0.26590   0.00000   0.66517   0.14296   0.26247   0.34964   0.05274   0.05842   0.11949   0.10385   0.14401   0.05676   0.13931   0.42669   0.08060   0.00000   0.18321   0.02694   0.03963   0.19117   0.02335   0.18729   0.32706   0.01375   0.16140   0.14533   0.03774   0.40110   0.20283   0.10668   0.09557   0.07991   0.00000   0.11296   0.14418   0.26954   0.87101   0.76059   0.20344   0.03235   0.11132   0.12499   0.25823   0.12981   0.90144   0.04102   0.01554   0.05161   0.27121   0.26762   0.00000   0.03432   0.11560   0.09804   0.06194   0.81793   0.09445   0.26847   0.07440   0.16786   0.34627   0.21674   0.13369   0.00000   0.00000   0.68783   0.00000   0.48889   0.54215   0.60598   0.11483   0.25814   0.10733   0.02104   0.00000   0.02933   0.07783   0.31209   0.28525   0.01213   0.12516   0.14867   0.30243   0.10308   0.01576   0.04410   0.14468   0.10696   0.39837   0.00633   0.06359   0.00000   0.21340   0.28140   0.03280   0.36035   0.00000   0.00000   0.22761   0.00804   0.05526   0.02249   0.13125   0.17011   0.12600   0.00000   0.00000   0.04691   0.03007   0.02403   0.06205   0.10496   0.15472   0.04934   0.21021   0.01851   0.03333   0.00000   0.21565   0.25246   0.10541   0.23006   0.26058   0.06741   0.23846   0.12009   0.05285   0.20206   0.06156   0.61364   0.12821   0.00000   0.23590   0.24231   0.26582   0.00266   0.47129   0.24811   0.36595   0.00000   0.25038   0.08546   0.10709   0.12539   0.76244   0.06335   0.19568   0.04179   0.19775   0.09983   0.14525   0.39554   0.03663   0.03866   0.09737   0.18267   0.22544   0.27881   0.38133   0.11331   0.44904   0.11822   0.08356   0.00000   0.01490   0.22393   0.11005   0.11561   0.67260   0.17856   0.57404   0.45320   0.10800   0.11146   0.24359   0.24247   0.21370   0.32032   0.18946   0.14457   0.10651   0.14622   0.10501   0.13366   0.00818   0.80013   0.57731   0.65541   0.21236   0.50233   0.00000   0.00000   0.06281   0.26155   0.26145   0.36912   0.10876   0.03403   0.39660   0.10869   0.42962   0.00000   0.00000   0.09541   0.15603   0.03735   0.00000   0.25870   0.44251   0.03064   0.65626   0.09121   0.04140   0.00000   0.08163   0.04873   0.46877   0.25022   0.71961   0.26919   0.04041   0.00828   0.16216   0.09753   0.12569   0.35757   0.38547   0.13366   0.29165   0.27001   0.07636   0.04128   0.08437   0.26112   0.78453   0.17569   0.45112   1.01233   0.45800   0.31624   0.90902   0.67150   0.02094   0.65970   0.39741   0.00045   0.14184   0.12483   0.18682   0.03917   0.05790   0.03812   0.07773   0.27738   1.50234   0.68717   0.15725   0.27509   0.21709   0.10055   0.92702   1.02240   2.09796   2.26401   2.61744   0.13911  
341  7.3526  16866.302715  x:  0.97953   0.35299   1.41396   0.77400   0.39149   0.64263   0.23618   0.44643   0.00000   0.39965   0.00000   0.40242   0.40167   0.20835   0.09466   0.23863   0.17418   0.51596   0.64142   0.14541   0.06803   1.07648   0.04566   1.01439   0.86728   0.48922   0.30431   0.07562   0.00873   0.12768   0.15134   0.13030   0.19859   0.48140   0.77415   0.13860   0.80515   1.15272   0.44004   0.00000   0.22036   0.81983   0.83564   0.25481   0.92511   0.67490   0.08143   0.43038   0.62283   0.19596   0.00000   0.49690   0.83289   0.27650   0.48549   0.29232   0.56124   1.00452   0.00000   0.33260   0.04649   0.06907   0.24174   0.67869   0.13760   0.89479   0.24061   0.14643   0.28318   0.40235   0.53089   0.19128   0.18443   0.01119   0.85878   0.02098   0.43811   0.15678   0.50607   9.83750   0.10751   0.10322   0.07376   0.94901   0.22870   0.87220   1.17472   0.48143   0.76720   0.04837   0.13920   0.20996   0.43806   1.05124   0.26470   0.01917   0.48293   0.21357   0.08982   0.00000   0.09663   0.19067   0.21601   0.23083   0.15446   0.37127   0.00000   0.14476   0.00000   0.21735   0.08163   0.12709   0.00114   0.22281   0.34758   0.03328   0.07162   0.00000   0.24229   0.20179   0.15102   0.04212   0.01847   0.21119   0.45973   0.39672   0.14187   0.18586   0.06953   0.11359   0.13866   0.21883   0.45122   0.43945   0.12972   0.16806   0.22170   0.48869   0.15300   0.10459   0.00000   0.16475   0.22945   0.52043   0.24468   0.06757   0.09981   0.23543   0.01954   0.00000   0.01472   0.06765   0.26588   0.00000   0.66553   0.14282   0.26228   0.34970   0.05269   0.05847   0.11947   0.10330   0.14396   0.05668   0.13966   0.42661   0.08059   0.00000   0.18322   0.02696   0.03959   0.19137   0.02333   0.18701   0.32678   0.01373   0.16169   0.14532   0.03768   0.40199   0.20331   0.10631   0.09516   0.07995   0.00000   0.11276   0.14454   0.26976   0.87046   0.76022   0.20340   0.03239   0.11134   0.12497   0.25821   0.12959   0.90083   0.04136   0.01547   0.05124   0.27116   0.26759   0.00000   0.03449   0.11566   0.09777   0.06205   0.81724   0.09466   0.26837   0.07412   0.16775   0.34614   0.21650   0.13331   0.00000   0.00000   0.68726   0.00000   0.48914   0.54285   0.60714   0.11496   0.25807   0.10740   0.02138   0.00000   0.02953   0.07775   0.31244   0.28525   0.01235   0.12483   0.14848   0.30239   0.10326   0.01575   0.04417   0.14468   0.10669   0.39851   0.00586   0.06359   0.00000   0.21327   0.28148   0.03276   0.36053   0.00000   0.00000   0.22683   0.00820   0.05467   0.02239   0.13098   0.17013   0.12558   0.00000   0.00000   0.04613   0.03021   0.02423   0.06136   0.10478   0.15480   0.04940   0.21024   0.01889   0.03351   0.00000   0.21556   0.25253   0.10539   0.22992   0.26052   0.06752   0.23809   0.11899   0.05290   0.20198   0.06166   0.61412   0.12824   0.00000   0.23575   0.24207   0.26575   0.00287   0.47146   0.24817   0.36579   0.00000   0.25044   0.08519   0.10689   0.12525   0.76073   0.06344   0.19556   0.04118   0.19758   0.09996   0.14507   0.39572   0.03668   0.03872   0.09743   0.18268   0.22524   0.27871   0.38118   0.11341   0.44903   0.11838   0.08346   0.00000   0.01504   0.22392   0.11013   0.11563   0.67185   0.17832   0.57428   0.45290   0.10786   0.11136   0.24369   0.24227   0.21402   0.32028   0.18944   0.14437   0.10658   0.14613   0.10512   0.13362   0.00825   0.79949   0.57686   0.65557   0.21195   0.50236   0.00000   0.00000   0.06277   0.26187   0.26197   0.36943   0.10859   0.03375   0.39862   0.10841   0.42924   0.00000   0.00000   0.09537   0.15598   0.03718   0.00000   0.25876   0.44265   0.03093   0.65483   0.09111   0.04182   0.00000   0.08150   0.04877   0.46896   0.24975   0.71919   0.26903   0.04030   0.00792   0.16210   0.09724   0.12561   0.35735   0.38498   0.13362   0.29154   0.27027   0.07626   0.04147   0.08426   0.26117   0.78410   0.17562   0.45132   1.01156   0.45792   0.31618   0.90840   0.67121   0.02087   0.65837   0.39777   0.00048   0.14184   0.12481   0.18695   0.03969   0.05790   0.03816   0.07769   0.27657   1.50408   0.68769   0.15727   0.27495   0.21684   0.10056   0.92607   1.02377   2.09815   2.27639   2.62907   0.13910  
342  7.1666  16866.300054  x:  0.98031   0.35226   1.41504   0.77443   0.39139   0.64296   0.23506   0.44650   0.00000   0.39981   0.00000   0.40235   0.40126   0.20853   0.09490   0.23864   0.17422   0.51594   0.64088   0.14550   0.06810   1.07612   0.04593   1.01405   0.86703   0.48940   0.30420   0.07537   0.00879   0.12765   0.15120   0.13055   0.19867   0.48137   0.77404   0.13871   0.80497   1.15216   0.44068   0.00000   0.22011   0.81946   0.83575   0.25472   0.92471   0.67465   0.08103   0.43057   0.62239   0.19581   0.00000   0.49717   0.83276   0.27705   0.48531   0.29296   0.56153   1.00432   0.00000   0.33276   0.04639   0.06908   0.24170   0.67836   0.13765   0.89445   0.24055   0.14638   0.28319   0.40202   0.53085   0.19159   0.18472   0.01131   0.85914   0.02104   0.43871   0.15699   0.50641   9.84943   0.10682   0.10332   0.07385   0.94932   0.22869   0.87225   1.17482   0.48122   0.76674   0.04848   0.13913   0.21006   0.43772   1.05073   0.26450   0.01923   0.48288   0.21374   0.08972   0.00000   0.09649   0.19061   0.21614   0.23094   0.15456   0.37099   0.00000   0.14475   0.00000   0.21739   0.08179   0.12710   0.00119   0.22276   0.34751   0.03329   0.07165   0.00000   0.24225   0.20165   0.15077   0.04189   0.01849   0.21117   0.45958   0.39658   0.14190   0.18584   0.06970   0.11356   0.13849   0.21875   0.45128   0.43945   0.12969   0.16800   0.22188   0.48876   0.15305   0.10463   0.00000   0.16483   0.22923   0.52036   0.24471   0.06763   0.09985   0.23532   0.01954   0.00000   0.01444   0.06770   0.26596   0.00000   0.66577   0.14270   0.26215   0.34979   0.05267   0.05851   0.11951   0.10321   0.14391   0.05668   0.13970   0.42647   0.08059   0.00000   0.18343   0.02696   0.03958   0.19168   0.02346   0.18711   0.32669   0.01372   0.16157   0.14527   0.03776   0.40252   0.20352   0.10610   0.09514   0.07994   0.00000   0.11266   0.14468   0.26979   0.87014   0.75999   0.20340   0.03214   0.11129   0.12497   0.25818   0.12936   0.90048   0.04127   0.01553   0.05119   0.27111   0.26754   0.00000   0.03436   0.11564   0.09765   0.06199   0.81683   0.09466   0.26835   0.07394   0.16765   0.34603   0.21631   0.13292   0.00000   0.00000   0.68692   0.00000   0.48950   0.54336   0.60779   0.11492   0.25811   0.10741   0.02115   0.00000   0.02938   0.07750   0.31263   0.28525   0.01233   0.12455   0.14834   0.30235   0.10343   0.01575   0.04420   0.14460   0.10646   0.39873   0.00653   0.06359   0.00000   0.21336   0.28135   0.03220   0.36041   0.00000   0.00000   0.22595   0.00808   0.05461   0.02259   0.13076   0.17013   0.12539   0.00000   0.00000   0.04614   0.03040   0.02370   0.06102   0.10461   0.15462   0.04945   0.21034   0.01863   0.03332   0.00000   0.21561   0.25278   0.10532   0.22988   0.26042   0.06779   0.23775   0.11841   0.05295   0.20195   0.06176   0.61439   0.12827   0.00000   0.23561   0.24195   0.26567   0.00244   0.47156   0.24811   0.36570   0.00000   0.25045   0.08500   0.10674   0.12520   0.75969   0.06351   0.19555   0.04150   0.19759   0.10010   0.14484   0.39587   0.03662   0.03869   0.09740   0.18261   0.22513   0.27863   0.38107   0.11353   0.44899   0.11859   0.08336   0.00000   0.01511   0.22387   0.11015   0.11567   0.67152   0.17816   0.57442   0.45262   0.10767   0.11123   0.24379   0.24216   0.21419   0.32022   0.18940   0.14412   0.10666   0.14600   0.10516   0.13362   0.00826   0.79911   0.57667   0.65573   0.21174   0.50237   0.00000   0.00000   0.06279   0.26200   0.26220   0.36965   0.10855   0.03411   0.39982   0.10820   0.42896   0.00000   0.00000   0.09548   0.15593   0.03733   0.00000   0.25874   0.44266   0.03104   0.65401   0.09125   0.04164   0.00000   0.08156   0.04873   0.46910   0.24948   0.71896   0.26893   0.04034   0.00837   0.16208   0.09717   0.12557   0.35726   0.38473   0.13370   0.29144   0.27037   0.07615   0.04106   0.08422   0.26116   0.78387   0.17549   0.45140   1.01120   0.45791   0.31610   0.90807   0.67101   0.02090   0.65760   0.39802   0.00037   0.14180   0.12478   0.18708   0.03898   0.05784   0.03828   0.07734   0.27617   1.50511   0.68802   0.15724   0.27485   0.21672   0.10052   0.92535   1.02455   2.09816   2.28545   2.63777   0.13909  
343  8.0619  16866.296598  x:  0.98106   0.35183   1.41608   0.77454   0.39127   0.64330   0.23381   0.44676   0.00000   0.39984   0.00000   0.40228   0.40088   0.20875   0.09525   0.23872   0.17434   0.51597   0.64056   0.14566   0.06800   1.07586   0.04627   1.01384   0.86684   0.48953   0.30405   0.07513   0.00884   0.12761   0.15108   0.13091   0.19887   0.48140   0.77395   0.13879   0.80487   1.15144   0.44134   0.00000   0.21987   0.81909   0.83569   0.25468   0.92446   0.67439   0.08086   0.43076   0.62197   0.19557   0.00000   0.49738   0.83270   0.27753   0.48508   0.29344   0.56179   1.00417   0.00000   0.33288   0.04620   0.06875   0.24153   0.67823   0.13764   0.89416   0.24058   0.14634   0.28327   0.40156   0.53089   0.19211   0.18506   0.01152   0.85964   0.02112   0.43928   0.15730   0.50696   9.86558   0.10600   0.10348   0.07396   0.94937   0.22876   0.87221   1.17440   0.48086   0.76623   0.04893   0.13932   0.21020   0.43731   1.05039   0.26425   0.01926   0.48297   0.21392   0.08952   0.00000   0.09619   0.19061   0.21638   0.23100   0.15458   0.37084   0.00000   0.14476   0.00000   0.21753   0.08212   0.12713   0.00135   0.22276   0.34748   0.03333   0.07169   0.00000   0.24219   0.20155   0.15038   0.04181   0.01850   0.21130   0.45936   0.39646   0.14189   0.18579   0.07001   0.11354   0.13819   0.21870   0.45136   0.43945   0.12974   0.16778   0.22219   0.48887   0.15319   0.10468   0.00000   0.16482   0.22880   0.52035   0.24470   0.06776   0.09991   0.23534   0.01954   0.00000   0.01452   0.06804   0.26616   0.00000   0.66603   0.14257   0.26200   0.34993   0.05268   0.05848   0.11957   0.10360   0.14384   0.05674   0.13948   0.42620   0.08066   0.00000   0.18382   0.02690   0.03951   0.19206   0.02329   0.18753   0.32671   0.01372   0.16106   0.14516   0.03777   0.40290   0.20347   0.10607   0.09553   0.07989   0.00000   0.11268   0.14463   0.26966   0.86985   0.75977   0.20346   0.03218   0.11129   0.12499   0.25816   0.12914   0.90017   0.04087   0.01570   0.05143   0.27106   0.26746   0.00000   0.03428   0.11557   0.09774   0.06178   0.81646   0.09450   0.26838   0.07399   0.16760   0.34591   0.21616   0.13256   0.00000   0.00000   0.68661   0.00000   0.49014   0.54392   0.60832   0.11480   0.25825   0.10741   0.02087   0.00000   0.02921   0.07713   0.31282   0.28519   0.01210   0.12433   0.14824   0.30230   0.10361   0.01575   0.04418   0.14444   0.10637   0.39896   0.00595   0.06357   0.00000   0.21331   0.28100   0.03184   0.36002   0.00000   0.00000   0.22493   0.00777   0.05543   0.02255   0.13061   0.17001   0.12545   0.00000   0.00000   0.04668   0.03027   0.02473   0.06168   0.10458   0.15427   0.04956   0.21056   0.01889   0.03340   0.00000   0.21577   0.25324   0.10519   0.22990   0.26024   0.06795   0.23737   0.11854   0.05299   0.20194   0.06178   0.61459   0.12828   0.00000   0.23548   0.24191   0.26557   0.00232   0.47174   0.24809   0.36565   0.00000   0.25047   0.08501   0.10674   0.12520   0.75870   0.06358   0.19562   0.04234   0.19771   0.10018   0.14458   0.39602   0.03650   0.03867   0.09733   0.18244   0.22505   0.27851   0.38092   0.11368   0.44891   0.11881   0.08327   0.00000   0.01499   0.22374   0.11011   0.11569   0.67137   0.17809   0.57453   0.45221   0.10742   0.11108   0.24394   0.24210   0.21431   0.32012   0.18935   0.14384   0.10674   0.14582   0.10511   0.13365   0.00824   0.79874   0.57658   0.65597   0.21163   0.50237   0.00000   0.00000   0.06270   0.26201   0.26223   0.36987   0.10858   0.03415   0.40072   0.10796   0.42865   0.00000   0.00000   0.09562   0.15586   0.03724   0.00000   0.25862   0.44257   0.03107   0.65332   0.09153   0.04137   0.00000   0.08170   0.04863   0.46928   0.24927   0.71879   0.26881   0.04027   0.00855   0.16196   0.09735   0.12559   0.35720   0.38455   0.13372   0.29128   0.27040   0.07607   0.04100   0.08435   0.26110   0.78367   0.17524   0.45140   1.01100   0.45795   0.31596   0.90781   0.67080   0.02105   0.65692   0.39831   0.00020   0.14171   0.12475   0.18728   0.03922   0.05788   0.03809   0.07711   0.27588   1.50615   0.68841   0.15715   0.27475   0.21668   0.10045   0.92440   1.02529   2.09803   2.29775   2.64953   0.13908  
344  8.1267  16866.291893  x:  0.98181   0.35179   1.41713   0.77428   0.39112   0.64366   0.23240   0.44727   0.00000   0.39969   0.00000   0.40218   0.40051   0.20895   0.09556   0.23885   0.17449   0.51604   0.64051   0.14579   0.06769   1.07569   0.04659   1.01374   0.86669   0.48956   0.30388   0.07518   0.00883   0.12758   0.15106   0.13136   0.19912   0.48146   0.77387   0.13882   0.80487   1.15051   0.44198   0.00000   0.21964   0.81872   0.83543   0.25473   0.92439   0.67413   0.08098   0.43096   0.62158   0.19526   0.00000   0.49750   0.83271   0.27789   0.48478   0.29372   0.56199   1.00409   0.00000   0.33294   0.04604   0.06837   0.24128   0.67833   0.13758   0.89391   0.24069   0.14632   0.28343   0.40100   0.53101   0.19274   0.18537   0.01172   0.86032   0.02116   0.43984   0.15770   0.50780   9.88780   0.10496   0.10351   0.07389   0.94910   0.22892   0.87205   1.17336   0.48026   0.76561   0.04930   0.13941   0.21032   0.43683   1.05026   0.26402   0.01930   0.48317   0.21410   0.08930   0.00000   0.09586   0.19066   0.21669   0.23096   0.15447   0.37086   0.00000   0.14477   0.00000   0.21770   0.08219   0.12712   0.00096   0.22273   0.34745   0.03325   0.07167   0.00000   0.24213   0.20156   0.15006   0.04211   0.01847   0.21151   0.45908   0.39638   0.14188   0.18571   0.07011   0.11343   0.13793   0.21868   0.45143   0.43945   0.12985   0.16745   0.22253   0.48899   0.15340   0.10469   0.00000   0.16473   0.22820   0.52040   0.24468   0.06788   0.09990   0.23545   0.01954   0.00000   0.01450   0.06814   0.26642   0.00000   0.66628   0.14249   0.26183   0.35012   0.05269   0.05840   0.11957   0.10410   0.14380   0.05677   0.13899   0.42581   0.08079   0.00000   0.18419   0.02693   0.03952   0.19231   0.02328   0.18816   0.32685   0.01384   0.16036   0.14506   0.03769   0.40301   0.20312   0.10625   0.09594   0.07985   0.00000   0.11277   0.14440   0.26936   0.86959   0.75957   0.20355   0.03245   0.11132   0.12502   0.25817   0.12906   0.89991   0.04075   0.01590   0.05167   0.27101   0.26738   0.00000   0.03448   0.11552   0.09799   0.06159   0.81611   0.09433   0.26841   0.07425   0.16759   0.34579   0.21611   0.13247   0.00000   0.00000   0.68637   0.00000   0.49103   0.54444   0.60865   0.11480   0.25843   0.10741   0.02128   0.00000   0.02962   0.07683   0.31305   0.28510   0.01225   0.12429   0.14826   0.30224   0.10368   0.01573   0.04417   0.14429   0.10652   0.39931   0.00592   0.06356   0.00000   0.21338   0.28049   0.03184   0.35948   0.00000   0.00000   0.22433   0.00761   0.05610   0.02250   0.13062   0.16979   0.12567   0.00000   0.00000   0.04732   0.02979   0.02339   0.06183   0.10452   0.15395   0.04953   0.21078   0.01857   0.03339   0.00000   0.21598   0.25376   0.10509   0.22999   0.26004   0.06775   0.23705   0.11941   0.05305   0.20193   0.06169   0.61467   0.12829   0.00000   0.23540   0.24197   0.26547   0.00280   0.47198   0.24817   0.36565   0.00000   0.25049   0.08524   0.10689   0.12519   0.75779   0.06356   0.19568   0.04254   0.19779   0.10009   0.14444   0.39608   0.03648   0.03873   0.09726   0.18222   0.22506   0.27836   0.38073   0.11380   0.44877   0.11888   0.08322   0.00000   0.01497   0.22359   0.10999   0.11569   0.67147   0.17815   0.57458   0.45171   0.10724   0.11100   0.24410   0.24208   0.21435   0.31998   0.18931   0.14370   0.10675   0.14569   0.10496   0.13370   0.00822   0.79841   0.57664   0.65629   0.21169   0.50237   0.00000   0.00000   0.06251   0.26188   0.26202   0.37005   0.10864   0.03370   0.40109   0.10784   0.42836   0.00000   0.00000   0.09558   0.15582   0.03720   0.00000   0.25836   0.44239   0.03104   0.65280   0.09168   0.04179   0.00000   0.08166   0.04856   0.46950   0.24917   0.71868   0.26873   0.04012   0.00801   0.16175   0.09759   0.12563   0.35717   0.38446   0.13361   0.29107   0.27034   0.07608   0.04146   0.08452   0.26099   0.78353   0.17492   0.45130   1.01097   0.45806   0.31572   0.90763   0.67055   0.02135   0.65637   0.39865   0.00016   0.14164   0.12473   0.18752   0.03977   0.05793   0.03818   0.07740   0.27571   1.50724   0.68885   0.15701   0.27467   0.21676   0.10041   0.92316   1.02604   2.09780   2.31456   2.66585   0.13906  
345 12.1537  16866.278072  x:  0.98354   0.35264   1.41959   0.77280   0.39064   0.64451   0.22877   0.44907   0.00000   0.39892   0.00000   0.40192   0.39970   0.20923   0.09583   0.23908   0.17479   0.51625   0.64100   0.14586   0.06665   1.07551   0.04703   1.01378   0.86640   0.48938   0.30344   0.07585   0.00870   0.12756   0.15123   0.13240   0.19965   0.48161   0.77369   0.13879   0.80509   1.14785   0.44336   0.00000   0.21921   0.81790   0.83434   0.25503   0.92464   0.67354   0.08194   0.43139   0.62081   0.19446   0.00000   0.49749   0.83285   0.27831   0.48389   0.29378   0.56228   1.00404   0.00000   0.33294   0.04604   0.06811   0.24076   0.67909   0.13749   0.89345   0.24101   0.14624   0.28391   0.39963   0.53142   0.19409   0.18575   0.01191   0.86233   0.02109   0.44108   0.15882   0.51048   9.95453   0.10199   0.10328   0.07335   0.94771   0.22944   0.87140   1.16945   0.47827   0.76389   0.04931   0.13888   0.21048   0.43563   1.05044   0.26363   0.01943   0.48383   0.21439   0.08897   0.00000   0.09532   0.19079   0.21730   0.23066   0.15407   0.37125   0.00000   0.14479   0.00000   0.21808   0.08159   0.12698   0.00098   0.22287   0.34753   0.03326   0.07173   0.00000   0.24200   0.20184   0.14984   0.04214   0.01847   0.21207   0.45839   0.39632   0.14190   0.18564   0.06970   0.11300   0.13751   0.21867   0.45155   0.43943   0.13012   0.16664   0.22315   0.48922   0.15394   0.10451   0.00000   0.16442   0.22662   0.52067   0.24458   0.06804   0.09969   0.23585   0.01954   0.00000   0.01410   0.06749   0.26692   0.00000   0.66679   0.14253   0.26143   0.35063   0.05263   0.05830   0.11941   0.10446   0.14380   0.05669   0.13754   0.42473   0.08091   0.00000   0.18460   0.02692   0.03966   0.19222   0.02353   0.18949   0.32725   0.01393   0.15893   0.14495   0.03782   0.40259   0.20178   0.10697   0.09608   0.07988   0.00000   0.11286   0.14368   0.26850   0.86905   0.75920   0.20374   0.03234   0.11120   0.12502   0.25824   0.12925   0.89940   0.04128   0.01585   0.05162   0.27093   0.26727   0.00000   0.03456   0.11544   0.09837   0.06151   0.81544   0.09427   0.26826   0.07476   0.16761   0.34553   0.21628   0.13304   0.00000   0.00000   0.68601   0.00000   0.49342   0.54533   0.60875   0.11476   0.25884   0.10731   0.02187   0.00000   0.03011   0.07652   0.31355   0.28477   0.01258   0.12463   0.14850   0.30212   0.10354   0.01570   0.04424   0.14412   0.10714   0.40033   0.00705   0.06355   0.00000   0.21378   0.27927   0.03207   0.35815   0.00000   0.00000   0.22451   0.00803   0.05515   0.02288   0.13083   0.16930   0.12601   0.00000   0.00000   0.04650   0.03022   0.02494   0.06113   0.10495   0.15371   0.04946   0.21113   0.01879   0.03347   0.00000   0.21636   0.25471   0.10507   0.23028   0.25961   0.06685   0.23657   0.12194   0.05305   0.20191   0.06149   0.61454   0.12836   0.00000   0.23532   0.24231   0.26523   0.00300   0.47245   0.24818   0.36571   0.00000   0.25037   0.08575   0.10725   0.12514   0.75601   0.06325   0.19573   0.04089   0.19774   0.09963   0.14460   0.39594   0.03670   0.03876   0.09727   0.18175   0.22532   0.27799   0.38021   0.11391   0.44834   0.11861   0.08326   0.00000   0.01527   0.22327   0.10972   0.11564   0.67221   0.17859   0.57452   0.45045   0.10716   0.11107   0.24442   0.24213   0.21428   0.31961   0.18927   0.14385   0.10661   0.14564   0.10457   0.13385   0.00822   0.79772   0.57707   0.65715   0.21218   0.50241   0.00000   0.00000   0.06236   0.26138   0.26115   0.37024   0.10874   0.03379   0.40053   0.10817   0.42775   0.00000   0.00000   0.09515   0.15582   0.03750   0.00000   0.25772   0.44174   0.03097   0.65210   0.09146   0.04208   0.00000   0.08110   0.04855   0.47000   0.24927   0.71859   0.26868   0.04046   0.00784   0.16150   0.09778   0.12565   0.35727   0.38458   0.13351   0.29047   0.26996   0.07628   0.04158   0.08438   0.26070   0.78333   0.17414   0.45094   1.01128   0.45841   0.31495   0.90740   0.66987   0.02225   0.65546   0.39944   0.00015   0.14159   0.12474   0.18797   0.03856   0.05773   0.03846   0.07839   0.27552   1.50989   0.68995   0.15669   0.27455   0.21714   0.10049   0.91962   1.02778   2.09735   2.36452   2.71542   0.13903  
346 20.5515  16866.266144  x:  0.98440   0.35339   1.42081   0.77180   0.39035   0.64492   0.22691   0.45014   0.00000   0.39843   0.00000   0.40180   0.39932   0.20927   0.09574   0.23912   0.17485   0.51634   0.64139   0.14581   0.06626   1.07551   0.04711   1.01388   0.86628   0.48923   0.30326   0.07597   0.00867   0.12757   0.15133   0.13283   0.19980   0.48165   0.77359   0.13875   0.80528   1.14642   0.44398   0.00000   0.21907   0.81754   0.83366   0.25518   0.92488   0.67325   0.08255   0.43155   0.62048   0.19410   0.00000   0.49738   0.83296   0.27838   0.48343   0.29361   0.56234   1.00405   0.00000   0.33289   0.04618   0.06832   0.24062   0.67959   0.13749   0.89327   0.24114   0.14618   0.28414   0.39904   0.53164   0.19456   0.18570   0.01181   0.86345   0.02103   0.44168   0.15943   0.51204   9.99235   0.10035   0.10329   0.07324   0.94680   0.22973   0.87099   1.16711   0.47715   0.76296   0.04925   0.13850   0.21049   0.43504   1.05068   0.26354   0.01951   0.48419   0.21447   0.08895   0.00000   0.09526   0.19081   0.21747   0.23049   0.15390   0.37150   0.00000   0.14479   0.00000   0.21818   0.08140   0.12696   0.00118   0.22295   0.34759   0.03328   0.07178   0.00000   0.24195   0.20201   0.14994   0.04189   0.01849   0.21223   0.45809   0.39633   0.14191   0.18566   0.06960   0.11295   0.13751   0.21870   0.45158   0.43941   0.13020   0.16641   0.22330   0.48930   0.15417   0.10436   0.00000   0.16433   0.22595   0.52085   0.24454   0.06814   0.09963   0.23604   0.01954   0.00000   0.01453   0.06741   0.26706   0.00000   0.66698   0.14260   0.26128   0.35089   0.05264   0.05836   0.11934   0.10419   0.14383   0.05668   0.13698   0.42424   0.08082   0.00000   0.18455   0.02688   0.03967   0.19193   0.02329   0.18978   0.32738   0.01397   0.15860   0.14495   0.03786   0.40223   0.20123   0.10725   0.09580   0.07991   0.00000   0.11282   0.14347   0.26818   0.86882   0.75908   0.20379   0.03218   0.11115   0.12497   0.25826   0.12940   0.89919   0.04138   0.01558   0.05144   0.27091   0.26725   0.00000   0.03436   0.11544   0.09829   0.06163   0.81516   0.09438   0.26815   0.07469   0.16760   0.34542   0.21640   0.13337   0.00000   0.00000   0.68591   0.00000   0.49449   0.54561   0.60857   0.11464   0.25898   0.10723   0.02136   0.00000   0.02965   0.07652   0.31369   0.28459   0.01227   0.12479   0.14858   0.30208   0.10344   0.01571   0.04422   0.14416   0.10722   0.40069   0.00602   0.06356   0.00000   0.21372   0.27885   0.03230   0.35756   0.00000   0.00000   0.22499   0.00830   0.05444   0.02273   0.13091   0.16918   0.12606   0.00000   0.00000   0.04612   0.03040   0.02429   0.06085   0.10496   0.15375   0.04946   0.21116   0.01874   0.03333   0.00000   0.21642   0.25491   0.10512   0.23039   0.25948   0.06681   0.23643   0.12251   0.05295   0.20193   0.06147   0.61439   0.12837   0.00000   0.23531   0.24247   0.26515   0.00253   0.47259   0.24809   0.36575   0.00000   0.25027   0.08569   0.10722   0.12516   0.75532   0.06316   0.19576   0.04052   0.19776   0.09955   0.14477   0.39584   0.03680   0.03866   0.09735   0.18159   0.22550   0.27783   0.37998   0.11391   0.44813   0.11845   0.08332   0.00000   0.01516   0.22312   0.10970   0.11562   0.67270   0.17879   0.57443   0.44991   0.10722   0.11117   0.24451   0.24215   0.21419   0.31945   0.18929   0.14402   0.10654   0.14572   0.10450   0.13392   0.00822   0.79744   0.57735   0.65757   0.21252   0.50243   0.00000   0.00000   0.06259   0.26115   0.26073   0.37022   0.10876   0.03406   0.39986   0.10841   0.42751   0.00000   0.00000   0.09509   0.15585   0.03727   0.00000   0.25747   0.44139   0.03098   0.65195   0.09135   0.04161   0.00000   0.08097   0.04859   0.47020   0.24940   0.71860   0.26871   0.04063   0.00829   0.16154   0.09764   0.12562   0.35735   0.38474   0.13351   0.29018   0.26972   0.07639   0.04121   0.08420   0.26057   0.78330   0.17387   0.45077   1.01155   0.45857   0.31451   0.90736   0.66953   0.02266   0.65515   0.39977   0.00000   0.14161   0.12475   0.18802   0.03894   0.05776   0.03818   0.07822   0.27545   1.51121   0.69049   0.15656   0.27452   0.21732   0.10061   0.91772   1.02863   2.09726   2.39268   2.74369   0.13901  
347 46.8306  16866.232037  x:  0.98766   0.35768   1.42541   0.76694   0.38911   0.64637   0.21971   0.45498   0.00000   0.39620   0.00000   0.40141   0.39810   0.20896   0.09463   0.23891   0.17468   0.51653   0.64339   0.14538   0.06610   1.07589   0.04685   1.01464   0.86594   0.48851   0.30296   0.07503   0.00883   0.12768   0.15151   0.13387   0.19967   0.48159   0.77319   0.13861   0.80637   1.14068   0.44593   0.00000   0.21899   0.81648   0.83045   0.25555   0.92632   0.67215   0.08513   0.43189   0.61958   0.19309   0.00000   0.49663   0.83353   0.27817   0.48177   0.29214   0.56224   1.00428   0.00000   0.33249   0.04691   0.06982   0.24070   0.68185   0.13766   0.89288   0.24148   0.14585   0.28479   0.39761   0.53251   0.19516   0.18428   0.01046   0.86826   0.02085   0.44396   0.16204   0.51908  10.15878   0.09330   0.10404   0.07391   0.94239   0.23099   0.86909   1.15659   0.47251   0.75919   0.05007   0.13744   0.21029   0.43307   1.05224   0.26362   0.01972   0.48568   0.21438   0.08953   0.00000   0.09600   0.19050   0.21732   0.22991   0.15362   0.37257   0.00000   0.14483   0.00000   0.21797   0.08199   0.12723   0.00037   0.22298   0.34773   0.03297   0.07173   0.00000   0.24191   0.20244   0.15098   0.04237   0.01842   0.21206   0.45733   0.39654   0.14195   0.18586   0.07019   0.11376   0.13853   0.21890   0.45154   0.43936   0.13017   0.16667   0.22302   0.48932   0.15468   0.10362   0.00000   0.16458   0.22452   0.52171   0.24445   0.06819   0.09925   0.23627   0.01953   0.00000   0.01352   0.06787   0.26690   0.00000   0.66734   0.14313   0.26106   0.35195   0.05278   0.05868   0.11942   0.10232   0.14398   0.05675   0.13628   0.42301   0.08000   0.00000   0.18342   0.02718   0.03988   0.19030   0.02363   0.18888   0.32744   0.01412   0.15954   0.14521   0.03760   0.40055   0.20053   0.10767   0.09431   0.07992   0.00000   0.11256   0.14384   0.26794   0.86825   0.75906   0.20379   0.03260   0.11139   0.12464   0.25824   0.12981   0.89854   0.04138   0.01529   0.05129   0.27092   0.26725   0.00000   0.03457   0.11577   0.09725   0.06242   0.81448   0.09504   0.26788   0.07332   0.16751   0.34529   0.21676   0.13406   0.00000   0.00000   0.68585   0.00000   0.49724   0.54588   0.60714   0.11482   0.25893   0.10731   0.02097   0.00000   0.02984   0.07725   0.31381   0.28431   0.01235   0.12498   0.14856   0.30203   0.10325   0.01577   0.04395   0.14478   0.10633   0.40198   0.00787   0.06359   0.00000   0.21422   0.27871   0.03401   0.35583   0.00000   0.00000   0.22750   0.00875   0.05430   0.02257   0.13103   0.16952   0.12578   0.00000   0.00000   0.04585   0.03004   0.02471   0.06302   0.10460   0.15450   0.04964   0.21069   0.01878   0.03342   0.00000   0.21597   0.25421   0.10537   0.23047   0.25954   0.06892   0.23641   0.12006   0.05261   0.20205   0.06156   0.61357   0.12809   0.00000   0.23555   0.24285   0.26514   0.00249   0.47292   0.24811   0.36594   0.00000   0.24997   0.08437   0.10641   0.12552   0.75373   0.06360   0.19605   0.04301   0.19818   0.10016   0.14545   0.39547   0.03711   0.03860   0.09783   0.18137   0.22629   0.27742   0.37937   0.11385   0.44755   0.11825   0.08367   0.00000   0.01465   0.22290   0.11013   0.11574   0.67491   0.17913   0.57388   0.44855   0.10767   0.11161   0.24443   0.24220   0.21373   0.31908   0.18945   0.14470   0.10649   0.14628   0.10491   0.13403   0.00823   0.79669   0.57858   0.65902   0.21404   0.50251   0.00000   0.00000   0.06396   0.26047   0.25956   0.36967   0.10885   0.03329   0.39599   0.10893   0.42686   0.00000   0.00000   0.09587   0.15599   0.03780   0.00000   0.25688   0.44023   0.03131   0.65229   0.09144   0.04224   0.00000   0.08178   0.04888   0.47061   0.25013   0.71890   0.26908   0.03964   0.00774   0.16187   0.09670   0.12549   0.35763   0.38544   0.13315   0.28931   0.26872   0.07680   0.04146   0.08420   0.26019   0.78350   0.17374   0.45034   1.01303   0.45898   0.31269   0.90752   0.66830   0.02385   0.65465   0.40062   0.00000   0.14188   0.12477   0.18765   0.04008   0.05814   0.03872   0.07580   0.27522   1.51623   0.69241   0.15626   0.27463   0.21769   0.10127   0.91007   1.03190   2.09740   2.51719   2.86756   0.13892  
348 53.9863  16866.205138  x:  0.98991   0.36163   1.42853   0.76297   0.38818   0.64728   0.21484   0.45872   0.00000   0.39454   0.00000   0.40128   0.39751   0.20852   0.09388   0.23861   0.17434   0.51654   0.64490   0.14520   0.06708   1.07641   0.04643   1.01538   0.86583   0.48804   0.30319   0.07462   0.00890   0.12767   0.15136   0.13406   0.19911   0.48141   0.77291   0.13860   0.80736   1.13672   0.44691   0.00000   0.21935   0.81605   0.82788   0.25540   0.92756   0.67136   0.08669   0.43182   0.61923   0.19274   0.00000   0.49594   0.83402   0.27789   0.48089   0.29066   0.56195   1.00453   0.00000   0.33202   0.04691   0.06962   0.24092   0.68334   0.13764   0.89283   0.24165   0.14555   0.28494   0.39744   0.53303   0.19476   0.18258   0.00908   0.87195   0.02088   0.44563   0.16406   0.52469  10.28930   0.08785   0.10400   0.07400   0.93885   0.23195   0.86762   1.14859   0.46928   0.75653   0.05148   0.13708   0.21018   0.43207   1.05371   0.26386   0.01964   0.48683   0.21399   0.09000   0.00000   0.09657   0.18997   0.21671   0.22976   0.15383   0.37302   0.00000   0.14479   0.00000   0.21756   0.08249   0.12734   0.00173   0.22308   0.34791   0.03330   0.07187   0.00000   0.24191   0.20230   0.15142   0.04234   0.01841   0.21152   0.45724   0.39675   0.14182   0.18597   0.07015   0.11409   0.13905   0.21909   0.45141   0.43930   0.12997   0.16752   0.22230   0.48915   0.15466   0.10324   0.00000   0.16515   0.22458   0.52232   0.24442   0.06828   0.09945   0.23609   0.01953   0.00000   0.01469   0.06843   0.26642   0.00000   0.66728   0.14320   0.26123   0.35254   0.05257   0.05840   0.11964   0.10266   0.14397   0.05655   0.13700   0.42281   0.07975   0.00000   0.18265   0.02681   0.03979   0.18977   0.02368   0.18729   0.32717   0.01339   0.16095   0.14533   0.03781   0.39960   0.20137   0.10752   0.09474   0.07984   0.00000   0.11275   0.14482   0.26848   0.86807   0.75938   0.20367   0.03243   0.11145   0.12445   0.25811   0.12968   0.89824   0.04123   0.01637   0.05182   0.27093   0.26719   0.00000   0.03481   0.11582   0.09718   0.06228   0.81428   0.09495   0.26799   0.07337   0.16765   0.34542   0.21673   0.13364   0.00000   0.00000   0.68604   0.00000   0.49769   0.54546   0.60588   0.11535   0.25850   0.10760   0.02284   0.00000   0.03047   0.07753   0.31347   0.28449   0.01302   0.12469   0.14832   0.30207   0.10337   0.01574   0.04429   0.14501   0.10588   0.40206   0.00613   0.06354   0.00000   0.21393   0.27934   0.03359   0.35514   0.00000   0.00000   0.22832   0.00827   0.05524   0.02242   0.13061   0.17012   0.12551   0.00000   0.00000   0.04691   0.03019   0.02449   0.06256   0.10462   0.15475   0.04949   0.21017   0.01871   0.03366   0.00000   0.21543   0.25300   0.10533   0.23023   0.25991   0.06938   0.23701   0.11691   0.05285   0.20199   0.06161   0.61289   0.12795   0.00000   0.23578   0.24279   0.26531   0.00367   0.47295   0.24835   0.36601   0.00000   0.24999   0.08442   0.10640   0.12567   0.75351   0.06387   0.19601   0.04354   0.19814   0.10042   0.14538   0.39514   0.03698   0.03872   0.09801   0.18145   0.22665   0.27735   0.37927   0.11386   0.44739   0.11848   0.08372   0.00000   0.01548   0.22312   0.11033   0.11581   0.67644   0.17886   0.57343   0.44833   0.10771   0.11162   0.24404   0.24218   0.21337   0.31904   0.18950   0.14465   0.10660   0.14650   0.10528   0.13381   0.00817   0.79646   0.57938   0.65970   0.21496   0.50247   0.00000   0.00000   0.06336   0.26018   0.25928   0.36906   0.10895   0.03381   0.39332   0.10923   0.42656   0.00000   0.00000   0.09595   0.15598   0.03710   0.00000   0.25681   0.43962   0.03156   0.65307   0.09140   0.04240   0.00000   0.08238   0.04886   0.47051   0.25055   0.71919   0.26942   0.03989   0.00748   0.16215   0.09694   0.12551   0.35775   0.38586   0.13329   0.28905   0.26809   0.07685   0.04218   0.08458   0.26006   0.78391   0.17434   0.45026   1.01430   0.45894   0.31147   0.90787   0.66762   0.02418   0.65479   0.40076   0.00000   0.14197   0.12473   0.18722   0.03698   0.05759   0.03840   0.07710   0.27491   1.51960   0.69350   0.15606   0.27478   0.21752   0.10161   0.90480   1.03415   2.09780   2.61484   2.96477   0.13885  
349 71.3322  16866.174714  x:  0.99217   0.36665   1.43159   0.75836   0.38721   0.64809   0.21014   0.46282   0.00000   0.39282   0.00000   0.40133   0.39727   0.20793   0.09349   0.23826   0.17386   0.51642   0.64641   0.14529   0.06882   1.07718   0.04582   1.01635   0.86588   0.48765   0.30393   0.07499   0.00885   0.12756   0.15099   0.13370   0.19823   0.48113   0.77264   0.13871   0.80861   1.13288   0.44747   0.00000   0.22017   0.81597   0.82493   0.25471   0.92904   0.67054   0.08782   0.43142   0.61919   0.19274   0.00000   0.49514   0.83464   0.27759   0.48042   0.28876   0.56148   1.00490   0.00000   0.33144   0.04639   0.06822   0.24123   0.68459   0.13748   0.89301   0.24186   0.14520   0.28470   0.39821   0.53343   0.19371   0.18033   0.00753   0.87610   0.02099   0.44750   0.16637   0.53117  10.43876   0.08163   0.10330   0.07364   0.93487   0.23302   0.86601   1.13995   0.46608   0.75382   0.05290   0.13653   0.21031   0.43159   1.05558   0.26423   0.01932   0.48820   0.21326   0.09026   0.00000   0.09680   0.18920   0.21575   0.22989   0.15427   0.37315   0.00000   0.14473   0.00000   0.21683   0.08235   0.12720   0.00078   0.22276   0.34782   0.03315   0.07158   0.00000   0.24198   0.20171   0.15132   0.04195   0.01845   0.21067   0.45762   0.39694   0.14153   0.18577   0.06948   0.11390   0.13933   0.21924   0.45118   0.43922   0.12966   0.16874   0.22122   0.48882   0.15421   0.10313   0.00000   0.16597   0.22574   0.52286   0.24437   0.06807   0.09964   0.23540   0.01954   0.00000   0.01345   0.06784   0.26560   0.00000   0.66686   0.14298   0.26163   0.35281   0.05248   0.05808   0.11983   0.10437   0.14385   0.05646   0.13869   0.42337   0.08002   0.00000   0.18237   0.02711   0.03974   0.19025   0.02365   0.18548   0.32671   0.01414   0.16266   0.14531   0.03768   0.39917   0.20330   0.10694   0.09625   0.07977   0.00000   0.11310   0.14611   0.26954   0.86815   0.76003   0.20350   0.03215   0.11138   0.12441   0.25792   0.12918   0.89811   0.04014   0.01716   0.05196   0.27099   0.26712   0.00000   0.03446   0.11555   0.09788   0.06142   0.81440   0.09437   0.26817   0.07444   0.16788   0.34565   0.21640   0.13250   0.00000   0.00000   0.68650   0.00000   0.49652   0.54437   0.60429   0.11517   0.25786   0.10756   0.02213   0.00000   0.02990   0.07729   0.31261   0.28486   0.01245   0.12412   0.14798   0.30219   0.10365   0.01569   0.04454   0.14476   0.10598   0.40154   0.00703   0.06349   0.00000   0.21387   0.28041   0.03164   0.35531   0.00000   0.00000   0.22797   0.00740   0.05617   0.02259   0.12976   0.17072   0.12518   0.00000   0.00000   0.04772   0.02995   0.02506   0.06064   0.10479   0.15466   0.04928   0.20965   0.01882   0.03360   0.00000   0.21491   0.25148   0.10517   0.22976   0.26051   0.06833   0.23819   0.11469   0.05328   0.20180   0.06184   0.61215   0.12801   0.00000   0.23592   0.24237   0.26557   0.00324   0.47253   0.24832   0.36600   0.00000   0.25014   0.08546   0.10696   0.12553   0.75429   0.06379   0.19568   0.04198   0.19766   0.10022   0.14475   0.39477   0.03650   0.03862   0.09789   0.18173   0.22664   0.27751   0.37955   0.11393   0.44752   0.11888   0.08356   0.00000   0.01529   0.22342   0.11029   0.11571   0.67774   0.17813   0.57294   0.44896   0.10743   0.11132   0.24340   0.24214   0.21307   0.31924   0.18940   0.14405   0.10674   0.14640   0.10550   0.13330   0.00807   0.79656   0.58004   0.65993   0.21551   0.50230   0.00000   0.00000   0.06233   0.26018   0.25967   0.36832   0.10909   0.03406   0.39125   0.10906   0.42641   0.00000   0.00000   0.09540   0.15585   0.03781   0.00000   0.25711   0.43924   0.03170   0.65437   0.09105   0.04165   0.00000   0.08241   0.04856   0.46998   0.25077   0.71953   0.26973   0.04075   0.00782   0.16233   0.09785   0.12562   0.35777   0.38613   0.13376   0.28923   0.26759   0.07663   0.04165   0.08471   0.26008   0.78460   0.17552   0.45039   1.01583   0.45848   0.31042   0.90846   0.66719   0.02402   0.65543   0.40041   0.00000   0.14187   0.12468   0.18682   0.03966   0.05761   0.03839   0.07947   0.27434   1.52282   0.69426   0.15585   0.27500   0.21691   0.10171   0.89965   1.03640   2.09830   2.72648   3.07637   0.13877  
350 83.9962  16866.151921  x:  0.99346   0.37087   1.43320   0.75498   0.38666   0.64841   0.20778   0.46552   0.00000   0.39187   0.00000   0.40164   0.39773   0.20751   0.09389   0.23809   0.17358   0.51625   0.64711   0.14570   0.06989   1.07790   0.04531   1.01713   0.86615   0.48754   0.30493   0.07570   0.00871   0.12747   0.15083   0.13295   0.19768   0.48094   0.77254   0.13896   0.80962   1.13105   0.44721   0.00000   0.22125   0.81641   0.82284   0.25359   0.93015   0.67003   0.08783   0.43077   0.61961   0.19314   0.00000   0.49465   0.83522   0.27755   0.48081   0.28727   0.56106   1.00527   0.00000   0.33129   0.04598   0.06748   0.24163   0.68483   0.13747   0.89345   0.24215   0.14494   0.28407   0.39978   0.53348   0.19278   0.17876   0.00694   0.87907   0.02102   0.44892   0.16810   0.53602  10.55034   0.07699   0.10291   0.07372   0.93214   0.23377   0.86496   1.13448   0.46437   0.75228   0.05276   0.13540   0.21094   0.43209   1.05713   0.26457   0.01902   0.48939   0.21249   0.08993   0.00000   0.09626   0.18877   0.21514   0.23029   0.15464   0.37264   0.00000   0.14469   0.00000   0.21655   0.08173   0.12694   0.00130   0.22261   0.34771   0.03331   0.07150   0.00000   0.24209   0.20111   0.15060   0.04262   0.01838   0.21032   0.45843   0.39697   0.14130   0.18551   0.06930   0.11358   0.13882   0.21924   0.45097   0.43914   0.12954   0.16927   0.22054   0.48853   0.15352   0.10354   0.00000   0.16631   0.22749   0.52295   0.24431   0.06788   0.10008   0.23492   0.01953   0.00000   0.01512   0.06777   0.26515   0.00000   0.66623   0.14245   0.26207   0.35234   0.05289   0.05853   0.11964   0.10482   0.14373   0.05685   0.14020   0.42454   0.08050   0.00000   0.18296   0.02695   0.03955   0.19175   0.02377   0.18524   0.32646   0.01282   0.16264   0.14514   0.03751   0.39957   0.20483   0.10601   0.09649   0.07989   0.00000   0.11291   0.14643   0.27027   0.86853   0.76073   0.20345   0.03282   0.11136   0.12471   0.25787   0.12882   0.89833   0.04001   0.01678   0.05104   0.27114   0.26724   0.00000   0.03465   0.11539   0.09841   0.06100   0.81491   0.09417   0.26811   0.07478   0.16781   0.34585   0.21608   0.13179   0.00000   0.00000   0.68716   0.00000   0.49399   0.54292   0.60316   0.11458   0.25748   0.10728   0.02050   0.00000   0.02959   0.07686   0.31194   0.28528   0.01259   0.12397   0.14795   0.30233   0.10379   0.01574   0.04385   0.14419   0.10665   0.40035   0.00770   0.06359   0.00000   0.21368   0.28135   0.03099   0.35709   0.00000   0.00000   0.22681   0.00719   0.05632   0.02281   0.12952   0.17061   0.12506   0.00000   0.00000   0.04715   0.02941   0.02494   0.06119   0.10446   0.15455   0.04949   0.20962   0.01883   0.03350   0.00000   0.21496   0.25092   0.10512   0.22944   0.26092   0.06741   0.23919   0.11709   0.05342   0.20168   0.06200   0.61178   0.12813   0.00000   0.23585   0.24184   0.26577   0.00222   0.47187   0.24815   0.36587   0.00000   0.25034   0.08581   0.10717   0.12515   0.75603   0.06354   0.19534   0.04110   0.19733   0.09985   0.14417   0.39471   0.03638   0.03866   0.09748   0.18212   0.22611   0.27788   0.38015   0.11395   0.44791   0.11900   0.08336   0.00000   0.01416   0.22361   0.11000   0.11552   0.67800   0.17757   0.57271   0.45037   0.10718   0.11102   0.24297   0.24216   0.21313   0.31963   0.18921   0.14344   0.10678   0.14601   0.10532   0.13299   0.00807   0.79709   0.58015   0.65942   0.21514   0.50210   0.00000   0.00000   0.06342   0.26062   0.26067   0.36795   0.10909   0.03293   0.39161   0.10827   0.42658   0.00000   0.00000   0.09516   0.15573   0.03702   0.00000   0.25758   0.43942   0.03155   0.65567   0.09082   0.04280   0.00000   0.08176   0.04816   0.46918   0.25062   0.71975   0.26969   0.03985   0.00689   0.16196   0.09792   0.12563   0.35759   0.38595   0.13364   0.28998   0.26756   0.07644   0.04129   0.08438   0.26032   0.78534   0.17652   0.45060   1.01702   0.45766   0.31023   0.90913   0.66740   0.02346   0.65645   0.39961   0.00000   0.14167   0.12470   0.18695   0.03871   0.05808   0.03871   0.07752   0.27361   1.52437   0.69422   0.15576   0.27515   0.21626   0.10156   0.89711   1.03770   2.09848   2.81035   3.15931   0.13869  
351 52.2195  16866.130586  x:  0.99437   0.37509   1.43421   0.75189   0.38629   0.64851   0.20638   0.46769   0.00000   0.39124   0.00000   0.40211   0.39861   0.20714   0.09450   0.23800   0.17341   0.51608   0.64738   0.14615   0.07022   1.07863   0.04485   1.01788   0.86656   0.48754   0.30598   0.07590   0.00863   0.12743   0.15085   0.13201   0.19742   0.48084   0.77255   0.13927   0.81056   1.13015   0.44647   0.00000   0.22250   0.81713   0.82101   0.25221   0.93114   0.66966   0.08734   0.42997   0.62030   0.19365   0.00000   0.49432   0.83584   0.27764   0.48164   0.28592   0.56065   1.00569   0.00000   0.33145   0.04586   0.06762   0.24205   0.68451   0.13758   0.89404   0.24252   0.14470   0.28323   0.40171   0.53335   0.19205   0.17753   0.00687   0.88172   0.02096   0.45027   0.16967   0.54058  10.65583   0.07255   0.10283   0.07417   0.92981   0.23442   0.86410   1.13019   0.46327   0.75121   0.05249   0.13445   0.21188   0.43309   1.05865   0.26491   0.01877   0.49061   0.21171   0.08942   0.00000   0.09555   0.18867   0.21482   0.23074   0.15480   0.37185   0.00000   0.14469   0.00000   0.21653   0.08145   0.12681   0.00109   0.22242   0.34747   0.03327   0.07138   0.00000   0.24225   0.20071   0.14989   0.04227   0.01842   0.21031   0.45941   0.39690   0.14125   0.18527   0.06963   0.11341   0.13822   0.21913   0.45076   0.43904   0.12955   0.16926   0.22022   0.48830   0.15276   0.10419   0.00000   0.16620   0.22941   0.52273   0.24418   0.06735   0.10000   0.23444   0.01953   0.00000   0.01343   0.06739   0.26488   0.00000   0.66545   0.14211   0.26240   0.35138   0.05279   0.05868   0.11931   0.10420   0.14362   0.05683   0.14128   0.42596   0.08092   0.00000   0.18379   0.02695   0.03932   0.19321   0.02361   0.18593   0.32634   0.01454   0.16225   0.14500   0.03764   0.40049   0.20565   0.10513   0.09586   0.07994   0.00000   0.11251   0.14599   0.27066   0.86907   0.76146   0.20337   0.03264   0.11117   0.12508   0.25793   0.12866   0.89880   0.04087   0.01664   0.05048   0.27135   0.26745   0.00000   0.03467   0.11536   0.09837   0.06119   0.81568   0.09429   0.26805   0.07436   0.16758   0.34604   0.21586   0.13167   0.00000   0.00000   0.68791   0.00000   0.49077   0.54131   0.60237   0.11466   0.25724   0.10727   0.02216   0.00000   0.03009   0.07668   0.31142   0.28562   0.01265   0.12412   0.14810   0.30244   0.10367   0.01571   0.04388   0.14383   0.10716   0.39876   0.00659   0.06359   0.00000   0.21319   0.28219   0.03127   0.35966   0.00000   0.00000   0.22557   0.00736   0.05612   0.02268   0.12984   0.17016   0.12517   0.00000   0.00000   0.04660   0.03019   0.02458   0.06232   0.10431   0.15446   0.04960   0.20985   0.01872   0.03360   0.00000   0.21529   0.25103   0.10513   0.22926   0.26111   0.06718   0.23966   0.12059   0.05330   0.20160   0.06193   0.61160   0.12815   0.00000   0.23574   0.24134   0.26590   0.00309   0.47125   0.24824   0.36569   0.00000   0.25060   0.08543   0.10697   0.12477   0.75835   0.06347   0.19515   0.04165   0.19727   0.09970   0.14390   0.39487   0.03648   0.03884   0.09705   0.18257   0.22532   0.27834   0.38086   0.11383   0.44843   0.11888   0.08323   0.00000   0.01489   0.22399   0.10968   0.11548   0.67775   0.17732   0.57262   0.45215   0.10710   0.11085   0.24273   0.24220   0.21338   0.32010   0.18901   0.14313   0.10673   0.14560   0.10506   0.13296   0.00808   0.79789   0.57993   0.65849   0.21436   0.50187   0.00000   0.00000   0.06382   0.26120   0.26176   0.36783   0.10889   0.03391   0.39327   0.10804   0.42690   0.00000   0.00000   0.09532   0.15567   0.03794   0.00000   0.25823   0.43984   0.03128   0.65702   0.09104   0.04208   0.00000   0.08123   0.04785   0.46825   0.25030   0.71992   0.26949   0.03959   0.00771   0.16168   0.09748   0.12554   0.35739   0.38562   0.13368   0.29104   0.26776   0.07633   0.04182   0.08417   0.26065   0.78613   0.17724   0.45078   1.01813   0.45659   0.31055   0.90989   0.66798   0.02280   0.65775   0.39856   0.00000   0.14150   0.12475   0.18730   0.03845   0.05802   0.03829   0.07578   0.27272   1.52516   0.69374   0.15577   0.27526   0.21573   0.10141   0.89573   1.03861   2.09848   2.89010   3.23739   0.13860  
352 67.0103  16866.115533  x:  0.99466   0.37814   1.43429   0.74986   0.38622   0.64834   0.20627   0.46868   0.00000   0.39111   0.00000   0.40254   0.39962   0.20692   0.09476   0.23793   0.17340   0.51594   0.64707   0.14630   0.06953   1.07914   0.04462   1.01837   0.86699   0.48758   0.30657   0.07526   0.00872   0.12744   0.15102   0.13124   0.19762   0.48084   0.77265   0.13947   0.81112   1.13045   0.44547   0.00000   0.22347   0.81787   0.81994   0.25109   0.93175   0.66954   0.08666   0.42931   0.62107   0.19394   0.00000   0.49425   0.83634   0.27775   0.48260   0.28511   0.56040   1.00604   0.00000   0.33184   0.04600   0.06841   0.24218   0.68370   0.13766   0.89459   0.24285   0.14455   0.28253   0.40318   0.53306   0.19186   0.17701   0.00722   0.88330   0.02077   0.45116   0.17062   0.54370  10.73003   0.06931   0.10287   0.07448   0.92851   0.23477   0.86366   1.12825   0.46303   0.75085   0.05299   0.13458   0.21272   0.43414   1.05967   0.26507   0.01868   0.49149   0.21120   0.08910   0.00000   0.09525   0.18905   0.21495   0.23097   0.15462   0.37109   0.00000   0.14470   0.00000   0.21680   0.08194   0.12694   0.00085   0.22235   0.34723   0.03321   0.07138   0.00000   0.24235   0.20082   0.14977   0.04178   0.01847   0.21063   0.46013   0.39672   0.14148   0.18524   0.07005   0.11342   0.13796   0.21891   0.45061   0.43894   0.12966   0.16866   0.22046   0.48821   0.15232   0.10471   0.00000   0.16550   0.23059   0.52222   0.24402   0.06720   0.10000   0.23451   0.01952   0.00000   0.01463   0.06808   0.26504   0.00000   0.66477   0.14207   0.26253   0.35023   0.05232   0.05822   0.11921   0.10328   0.14360   0.05641   0.14132   0.42701   0.08097   0.00000   0.18409   0.02692   0.03925   0.19354   0.02349   0.18697   0.32638   0.01299   0.16125   0.14495   0.03781   0.40119   0.20521   0.10478   0.09519   0.07978   0.00000   0.11238   0.14487   0.27042   0.86961   0.76190   0.20324   0.03206   0.11103   0.12524   0.25804   0.12882   0.89937   0.04093   0.01654   0.05097   0.27148   0.26759   0.00000   0.03441   0.11544   0.09773   0.06177   0.81645   0.09445   0.26811   0.07372   0.16739   0.34610   0.21588   0.13225   0.00000   0.00000   0.68844   0.00000   0.48813   0.54018   0.60212   0.11469   0.25734   0.10728   0.02256   0.00000   0.03008   0.07700   0.31123   0.28565   0.01246   0.12445   0.14828   0.30242   0.10330   0.01566   0.04450   0.14404   0.10682   0.39764   0.00788   0.06345   0.00000   0.21318   0.28249   0.03170   0.36167   0.00000   0.00000   0.22494   0.00762   0.05562   0.02276   0.13054   0.16965   0.12547   0.00000   0.00000   0.04637   0.03039   0.02465   0.06195   0.10458   0.15432   0.04937   0.21016   0.01873   0.03357   0.00000   0.21563   0.25170   0.10514   0.22931   0.26093   0.06757   0.23904   0.12159   0.05293   0.20163   0.06182   0.61167   0.12809   0.00000   0.23557   0.24115   0.26586   0.00364   0.47076   0.24821   0.36550   0.00000   0.25064   0.08480   0.10660   0.12465   0.76050   0.06358   0.19517   0.04271   0.19741   0.09992   0.14420   0.39512   0.03651   0.03880   0.09685   0.18286   0.22465   0.27866   0.38135   0.11352   0.44884   0.11859   0.08330   0.00000   0.01538   0.22411   0.10970   0.11556   0.67696   0.17754   0.57267   0.45353   0.10726   0.11094   0.24282   0.24222   0.21363   0.32040   0.18894   0.14340   0.10663   0.14546   0.10495   0.13328   0.00796   0.79868   0.57941   0.65744   0.21351   0.50170   0.00000   0.00000   0.06245   0.26152   0.26226   0.36801   0.10856   0.03410   0.39543   0.10831   0.42729   0.00000   0.00000   0.09559   0.15569   0.03702   0.00000   0.25870   0.44041   0.03099   0.65797   0.09166   0.04157   0.00000   0.08131   0.04784   0.46754   0.24998   0.71998   0.26922   0.04024   0.00816   0.16150   0.09710   0.12543   0.35715   0.38518   0.13370   0.29200   0.26803   0.07627   0.04184   0.08428   0.26087   0.78670   0.17721   0.45076   1.01886   0.45564   0.31131   0.91052   0.66876   0.02235   0.65892   0.39763   0.00000   0.14148   0.12475   0.18757   0.03961   0.05752   0.03856   0.07756   0.27192   1.52493   0.69295   0.15588   0.27524   0.21562   0.10142   0.89591   1.03889   2.09846   2.94577   3.29290   0.13855  
353 42.8426  16866.101952  x:  0.99457   0.38084   1.43378   0.74819   0.38634   0.64798   0.20689   0.46901   0.00000   0.39128   0.00000   0.40297   0.40080   0.20678   0.09474   0.23789   0.17352   0.51582   0.64636   0.14623   0.06836   1.07958   0.04461   1.01876   0.86749   0.48766   0.30681   0.07468   0.00883   0.12748   0.15119   0.13052   0.19811   0.48090   0.77284   0.13958   0.81149   1.13157   0.44419   0.00000   0.22431   0.81870   0.81924   0.25012   0.93218   0.66960   0.08597   0.42870   0.62197   0.19406   0.00000   0.49435   0.83684   0.27783   0.48368   0.28456   0.56023   1.00641   0.00000   0.33231   0.04612   0.06898   0.24202   0.68249   0.13763   0.89517   0.24314   0.14447   0.28193   0.40435   0.53266   0.19197   0.17679   0.00768   0.88441   0.02052   0.45187   0.17126   0.54643  10.79700   0.06627   0.10281   0.07445   0.92769   0.23497   0.86342   1.12756   0.46325   0.75086   0.05362   0.13509   0.21343   0.43524   1.06051   0.26513   0.01866   0.49222   0.21082   0.08903   0.00000   0.09542   0.18974   0.21531   0.23106   0.15431   0.37037   0.00000   0.14468   0.00000   0.21721   0.08243   0.12711   0.00110   0.22242   0.34704   0.03327   0.07151   0.00000   0.24236   0.20123   0.15006   0.04234   0.01841   0.21109   0.46066   0.39648   0.14186   0.18541   0.07015   0.11340   0.13793   0.21866   0.45049   0.43885   0.12980   0.16783   0.22105   0.48820   0.15213   0.10511   0.00000   0.16444   0.23132   0.52149   0.24382   0.06710   0.09974   0.23473   0.01953   0.00000   0.01392   0.06812   0.26535   0.00000   0.66413   0.14238   0.26252   0.34898   0.05247   0.05808   0.11937   0.10294   0.14368   0.05644   0.14074   0.42784   0.08092   0.00000   0.18400   0.02706   0.03935   0.19296   0.02364   0.18794   0.32648   0.01429   0.16076   0.14498   0.03758   0.40193   0.20402   0.10506   0.09508   0.07969   0.00000   0.11257   0.14352   0.26987   0.87020   0.76219   0.20307   0.03247   0.11121   0.12523   0.25813   0.12914   0.90007   0.04043   0.01626   0.05168   0.27149   0.26762   0.00000   0.03460   0.11557   0.09725   0.06215   0.81728   0.09440   0.26819   0.07357   0.16736   0.34607   0.21601   0.13300   0.00000   0.00000   0.68884   0.00000   0.48584   0.53934   0.60219   0.11455   0.25766   0.10725   0.02131   0.00000   0.02962   0.07761   0.31125   0.28554   0.01265   0.12477   0.14838   0.30230   0.10298   0.01572   0.04433   0.14444   0.10612   0.39660   0.00712   0.06343   0.00000   0.21293   0.28244   0.03181   0.36311   0.00000   0.00000   0.22468   0.00772   0.05533   0.02263   0.13124   0.16930   0.12577   0.00000   0.00000   0.04650   0.02981   0.02476   0.06118   0.10486   0.15417   0.04922   0.21044   0.01880   0.03345   0.00000   0.21585   0.25260   0.10513   0.22949   0.26054   0.06772   0.23781   0.12037   0.05280   0.20171   0.06179   0.61188   0.12809   0.00000   0.23537   0.24119   0.26569   0.00299   0.47026   0.24793   0.36532   0.00000   0.25051   0.08460   0.10646   0.12474   0.76272   0.06364   0.19524   0.04284   0.19751   0.10016   0.14472   0.39536   0.03652   0.03873   0.09687   0.18307   0.22411   0.27892   0.38172   0.11311   0.44917   0.11830   0.08342   0.00000   0.01470   0.22396   0.10995   0.11563   0.67575   0.17792   0.57281   0.45467   0.10752   0.11111   0.24309   0.24221   0.21385   0.32060   0.18896   0.14394   0.10653   0.14555   0.10493   0.13369   0.00777   0.79954   0.57865   0.65625   0.21260   0.50160   0.00000   0.00000   0.06162   0.26174   0.26244   0.36841   0.10830   0.03314   0.39787   0.10830   0.42779   0.00000   0.00000   0.09564   0.15574   0.03778   0.00000   0.25902   0.44115   0.03070   0.65873   0.09210   0.04247   0.00000   0.08150   0.04803   0.46698   0.24967   0.72001   0.26888   0.04044   0.00727   0.16135   0.09707   0.12541   0.35689   0.38465   0.13346   0.29291   0.26832   0.07620   0.04145   0.08448   0.26098   0.78717   0.17670   0.45062   1.01944   0.45471   0.31243   0.91114   0.66974   0.02207   0.66014   0.39673   0.00000   0.14157   0.12471   0.18769   0.03861   0.05750   0.03847   0.07919   0.27112   1.52400   0.69190   0.15600   0.27515   0.21579   0.10154   0.89710   1.03880   2.09856   2.99521   3.34399   0.13852  
354 42.1129  16866.087776  x:  0.99397   0.38346   1.43241   0.74673   0.38681   0.64737   0.20853   0.46853   0.00000   0.39190   0.00000   0.40343   0.40229   0.20684   0.09450   0.23796   0.17389   0.51574   0.64510   0.14599   0.06717   1.08005   0.04502   1.01914   0.86818   0.48786   0.30660   0.07506   0.00878   0.12757   0.15127   0.12985   0.19891   0.48106   0.77320   0.13958   0.81164   1.13397   0.44249   0.00000   0.22504   0.81973   0.81895   0.24945   0.93252   0.66996   0.08545   0.42822   0.62320   0.19393   0.00000   0.49470   0.83742   0.27779   0.48496   0.28433   0.56021   1.00686   0.00000   0.33284   0.04602   0.06869   0.24149   0.68075   0.13744   0.89587   0.24344   0.14458   0.28160   0.40513   0.53214   0.19242   0.17686   0.00805   0.88504   0.02028   0.45247   0.17161   0.54919  10.86736   0.06295   0.10276   0.07409   0.92738   0.23505   0.86344   1.12841   0.46404   0.75138   0.05351   0.13533   0.21386   0.43637   1.06121   0.26509   0.01877   0.49278   0.21065   0.08941   0.00000   0.09622   0.19074   0.21588   0.23103   0.15404   0.36990   0.00000   0.14464   0.00000   0.21764   0.08218   0.12716   0.00079   0.22256   0.34694   0.03324   0.07160   0.00000   0.24230   0.20186   0.15072   0.04239   0.01842   0.21153   0.46094   0.39625   0.14225   0.18574   0.06977   0.11334   0.13823   0.21848   0.45046   0.43884   0.12994   0.16710   0.22202   0.48832   0.15236   0.10535   0.00000   0.16319   0.23154   0.52051   0.24364   0.06737   0.09965   0.23523   0.01955   0.00000   0.01383   0.06765   0.26589   0.00000   0.66353   0.14291   0.26247   0.34780   0.05316   0.05869   0.11974   0.10391   0.14392   0.05705   0.13971   0.42841   0.08082   0.00000   0.18348   0.02684   0.03957   0.19153   0.02340   0.18831   0.32662   0.01346   0.16055   0.14514   0.03784   0.40245   0.20248   0.10606   0.09588   0.07992   0.00000   0.11303   0.14243   0.26921   0.87097   0.76234   0.20292   0.03288   0.11147   0.12505   0.25818   0.12952   0.90105   0.04077   0.01621   0.05194   0.27127   0.26755   0.00000   0.03482   0.11561   0.09764   0.06189   0.81829   0.09400   0.26829   0.07441   0.16761   0.34595   0.21622   0.13350   0.00000   0.00000   0.68916   0.00000   0.48420   0.53897   0.60283   0.11495   0.25813   0.10747   0.02202   0.00000   0.03009   0.07834   0.31147   0.28532   0.01272   0.12495   0.14840   0.30212   0.10294   0.01582   0.04366   0.14481   0.10586   0.39593   0.00739   0.06367   0.00000   0.21297   0.28207   0.03159   0.36366   0.00000   0.00000   0.22490   0.00745   0.05588   0.02276   0.13173   0.16949   0.12586   0.00000   0.00000   0.04718   0.03011   0.02480   0.06150   0.10485   0.15413   0.04953   0.21060   0.01873   0.03356   0.00000   0.21587   0.25352   0.10512   0.22982   0.26004   0.06734   0.23646   0.11729   0.05332   0.20187   0.06174   0.61231   0.12823   0.00000   0.23530   0.24159   0.26550   0.00307   0.46999   0.24777   0.36523   0.00000   0.25034   0.08533   0.10690   0.12513   0.76520   0.06357   0.19536   0.04152   0.19749   0.10014   0.14516   0.39558   0.03654   0.03888   0.09719   0.18322   0.22390   0.27915   0.38197   0.11280   0.44943   0.11819   0.08352   0.00000   0.01492   0.22382   0.11024   0.11571   0.67402   0.17834   0.57314   0.45546   0.10774   0.11127   0.24357   0.24218   0.21403   0.32070   0.18914   0.14448   0.10654   0.14588   0.10499   0.13400   0.00764   0.80061   0.57765   0.65484   0.21169   0.50168   0.00000   0.00000   0.06299   0.26199   0.26241   0.36910   0.10838   0.03399   0.40050   0.10795   0.42856   0.00000   0.00000   0.09537   0.15585   0.03727   0.00000   0.25926   0.44210   0.03040   0.65936   0.09182   0.04190   0.00000   0.08144   0.04843   0.46668   0.24949   0.72003   0.26855   0.04025   0.00781   0.16173   0.09761   0.12561   0.35677   0.38424   0.13336   0.29379   0.26868   0.07620   0.04172   0.08466   0.26103   0.78759   0.17572   0.45041   1.01995   0.45385   0.31413   0.91183   0.67107   0.02201   0.66158   0.39585   0.00000   0.14177   0.12473   0.18761   0.03893   0.05835   0.03826   0.07747   0.27036   1.52201   0.69046   0.15611   0.27504   0.21630   0.10177   0.89981   1.03821   2.09872   3.04667   3.39840   0.13850  
355 30.3590  16866.078692  x:  0.99315   0.38483   1.43080   0.74609   0.38746   0.64683   0.21037   0.46750   0.00000   0.39269   0.00000   0.40370   0.40331   0.20717   0.09447   0.23821   0.17429   0.51578   0.64405   0.14588   0.06718   1.08040   0.04560   1.01938   0.86876   0.48819   0.30614   0.07568   0.00868   0.12767   0.15125   0.12953   0.19944   0.48124   0.77363   0.13948   0.81154   1.13655   0.44130   0.00000   0.22533   0.82050   0.81923   0.24951   0.93266   0.67049   0.08552   0.42817   0.62418   0.19370   0.00000   0.49514   0.83786   0.27764   0.48579   0.28453   0.56038   1.00725   0.00000   0.33314   0.04589   0.06829   0.24121   0.67950   0.13742   0.89639   0.24360   0.14489   0.28182   0.40513   0.53186   0.19287   0.17709   0.00791   0.88496   0.02032   0.45268   0.17153   0.55096  10.91303   0.06075   0.10313   0.07407   0.92772   0.23504   0.86375   1.13037   0.46499   0.75217   0.05280   0.13519   0.21367   0.43692   1.06150   0.26503   0.01896   0.49291   0.21076   0.08991   0.00000   0.09688   0.19130   0.21620   0.23104   0.15422   0.37004   0.00000   0.14465   0.00000   0.21781   0.08182   0.12715   0.00131   0.22282   0.34714   0.03335   0.07169   0.00000   0.24223   0.20211   0.15102   0.04188   0.01847   0.21163   0.46090   0.39628   0.14221   0.18602   0.06978   0.11355   0.13845   0.21859   0.45059   0.43901   0.12999   0.16721   0.22261   0.48850   0.15282   0.10535   0.00000   0.16286   0.23133   0.51993   0.24370   0.06769   0.09985   0.23565   0.01956   0.00000   0.01510   0.06786   0.26628   0.00000   0.66336   0.14310   0.26250   0.34757   0.05241   0.05837   0.11974   0.10450   0.14401   0.05666   0.13922   0.42850   0.08070   0.00000   0.18332   0.02738   0.03984   0.19082   0.02395   0.18791   0.32677   0.01443   0.16108   0.14528   0.03758   0.40269   0.20213   0.10678   0.09616   0.08002   0.00000   0.11302   0.14274   0.26916   0.87161   0.76234   0.20299   0.03195   0.11134   0.12497   0.25817   0.12961   0.90186   0.04101   0.01600   0.05149   0.27107   0.26758   0.00000   0.03430   0.11555   0.09822   0.06164   0.81903   0.09393   0.26835   0.07466   0.16780   0.34589   0.21636   0.13323   0.00000   0.00000   0.68928   0.00000   0.48422   0.53935   0.60365   0.11506   0.25844   0.10752   0.02195   0.00000   0.02954   0.07831   0.31167   0.28530   0.01254   0.12485   0.14843   0.30208   0.10321   0.01569   0.04463   0.14482   0.10660   0.39597   0.00765   0.06361   0.00000   0.21317   0.28170   0.03138   0.36323   0.00000   0.00000   0.22549   0.00725   0.05631   0.02254   0.13154   0.17003   0.12562   0.00000   0.00000   0.04671   0.02993   0.02474   0.06197   0.10454   0.15428   0.04963   0.21059   0.01876   0.03354   0.00000   0.21577   0.25369   0.10522   0.23010   0.25994   0.06744   0.23653   0.11682   0.05328   0.20203   0.06171   0.61280   0.12836   0.00000   0.23548   0.24206   0.26551   0.00390   0.47016   0.24792   0.36536   0.00000   0.25032   0.08564   0.10714   0.12550   0.76673   0.06346   0.19554   0.04168   0.19767   0.10001   0.14505   0.39580   0.03627   0.03868   0.09744   0.18325   0.22423   0.27929   0.38206   0.11295   0.44952   0.11843   0.08347   0.00000   0.01551   0.22383   0.11024   0.11572   0.67280   0.17843   0.57352   0.45549   0.10771   0.11124   0.24392   0.24220   0.21413   0.32072   0.18934   0.14444   0.10668   0.14614   0.10504   0.13390   0.00782   0.80140   0.57704   0.65400   0.21137   0.50187   0.00000   0.00000   0.06294   0.26206   0.26222   0.36964   0.10869   0.03350   0.40150   0.10781   0.42924   0.00000   0.00000   0.09545   0.15596   0.03806   0.00000   0.25921   0.44284   0.03026   0.65958   0.09137   0.04225   0.00000   0.08149   0.04869   0.46685   0.24960   0.72009   0.26848   0.04002   0.00803   0.16209   0.09778   0.12575   0.35690   0.38424   0.13349   0.29415   0.26896   0.07626   0.04174   0.08451   0.26107   0.78782   0.17516   0.45043   1.02021   0.45358   0.31551   0.91229   0.67208   0.02212   0.66256   0.39548   0.00000   0.14191   0.12485   0.18751   0.03914   0.05762   0.03896   0.07672   0.27016   1.51990   0.68941   0.15609   0.27506   0.21673   0.10190   0.90278   1.03739   2.09877   3.08026   3.43379   0.13848  
356 22.2012  16866.061505  x:  0.99114   0.38691   1.42704   0.74526   0.38909   0.64570   0.21455   0.46482   0.00000   0.39457   0.00000   0.40417   0.40514   0.20806   0.09470   0.23884   0.17506   0.51597   0.64205   0.14576   0.06794   1.08112   0.04667   1.01980   0.86993   0.48902   0.30507   0.07630   0.00863   0.12786   0.15119   0.12904   0.20019   0.48165   0.77465   0.13919   0.81114   1.14240   0.43915   0.00000   0.22565   0.82203   0.82028   0.25017   0.93288   0.67179   0.08610   0.42839   0.62613   0.19318   0.00000   0.49615   0.83875   0.27721   0.48726   0.28525   0.56090   1.00808   0.00000   0.33364   0.04573   0.06801   0.24101   0.67727   0.13760   0.89744   0.24386   0.14565   0.28264   0.40461   0.53148   0.19377   0.17772   0.00718   0.88425   0.02058   0.45282   0.17105   0.55432  10.99859   0.05666   0.10398   0.07405   0.92892   0.23496   0.86466   1.13554   0.46724   0.75414   0.05173   0.13527   0.21283   0.43768   1.06185   0.26488   0.01935   0.49289   0.21113   0.09080   0.00000   0.09782   0.19204   0.21661   0.23109   0.15483   0.37083   0.00000   0.14480   0.00000   0.21789   0.08154   0.12720   0.00076   0.22316   0.34764   0.03323   0.07163   0.00000   0.24216   0.20229   0.15120   0.04227   0.01845   0.21156   0.46060   0.39653   0.14187   0.18637   0.06999   0.11406   0.13890   0.21902   0.45101   0.43952   0.13000   0.16796   0.22337   0.48889   0.15381   0.10520   0.00000   0.16300   0.23068   0.51908   0.24406   0.06780   0.09977   0.23609   0.01957   0.00000   0.01310   0.06771   0.26679   0.00000   0.66331   0.14332   0.26258   0.34787   0.05178   0.05786   0.11953   0.10473   0.14412   0.05635   0.13876   0.42837   0.08028   0.00000   0.18330   0.02676   0.03973   0.19028   0.02345   0.18670   0.32706   0.01299   0.16187   0.14550   0.03768   0.40286   0.20246   0.10760   0.09604   0.08001   0.00000   0.11270   0.14436   0.26949   0.87292   0.76228   0.20340   0.03199   0.11139   0.12497   0.25814   0.12964   0.90348   0.04121   0.01584   0.05081   0.27078   0.26776   0.00000   0.03444   0.11564   0.09897   0.06153   0.82048   0.09417   0.26857   0.07441   0.16804   0.34590   0.21663   0.13236   0.00000   0.00000   0.68941   0.00000   0.48546   0.54073   0.60559   0.11506   0.25890   0.10753   0.02140   0.00000   0.02954   0.07787   0.31219   0.28542   0.01268   0.12455   0.14850   0.30219   0.10390   0.01557   0.04514   0.14453   0.10791   0.39657   0.00707   0.06347   0.00000   0.21351   0.28107   0.03106   0.36185   0.00000   0.00000   0.22693   0.00709   0.05657   0.02283   0.13085   0.17116   0.12522   0.00000   0.00000   0.04587   0.03015   0.02454   0.06219   0.10427   0.15467   0.04952   0.21048   0.01881   0.03351   0.00000   0.21557   0.25351   0.10544   0.23057   0.26006   0.06804   0.23779   0.11816   0.05306   0.20239   0.06179   0.61388   0.12864   0.00000   0.23593   0.24297   0.26566   0.00374   0.47066   0.24809   0.36584   0.00000   0.25031   0.08558   0.10721   0.12610   0.76937   0.06306   0.19592   0.04280   0.19812   0.09984   0.14460   0.39628   0.03617   0.03868   0.09772   0.18321   0.22522   0.27952   0.38215   0.11354   0.44961   0.11909   0.08330   0.00000   0.01533   0.22382   0.11015   0.11568   0.67056   0.17835   0.57436   0.45508   0.10761   0.11114   0.24448   0.24233   0.21430   0.32071   0.18972   0.14398   0.10698   0.14650   0.10516   0.13353   0.00832   0.80291   0.57607   0.65264   0.21108   0.50235   0.00000   0.00000   0.06187   0.26219   0.26182   0.37060   0.10925   0.03330   0.40235   0.10797   0.43063   0.00000   0.00000   0.09581   0.15615   0.03707   0.00000   0.25883   0.44430   0.03002   0.65979   0.09077   0.04242   0.00000   0.08190   0.04903   0.46759   0.25003   0.72030   0.26855   0.03986   0.00763   0.16260   0.09769   0.12590   0.35735   0.38453   0.13387   0.29455   0.26949   0.07635   0.04159   0.08425   0.26120   0.78820   0.17448   0.45073   1.02063   0.45349   0.31819   0.91315   0.67401   0.02229   0.66437   0.39503   0.00000   0.14211   0.12511   0.18740   0.03887   0.05688   0.03827   0.07737   0.27024   1.51512   0.68745   0.15601   0.27522   0.21745   0.10203   0.90953   1.03538   2.09882   3.14322   3.50031   0.13842  
357 37.6343  16866.045230  x:  0.98890   0.38846   1.42294   0.74475   0.39090   0.64457   0.21897   0.46176   0.00000   0.39658   0.00000   0.40453   0.40666   0.20897   0.09511   0.23946   0.17556   0.51624   0.64036   0.14567   0.06871   1.08183   0.04718   1.02017   0.87101   0.48988   0.30406   0.07584   0.00875   0.12798   0.15125   0.12857   0.20053   0.48207   0.77577   0.13885   0.81063   1.14858   0.43737   0.00000   0.22579   0.82353   0.82162   0.25107   0.93306   0.67316   0.08677   0.42878   0.62794   0.19273   0.00000   0.49718   0.83962   0.27672   0.48852   0.28613   0.56150   1.00896   0.00000   0.33404   0.04578   0.06851   0.24125   0.67553   0.13787   0.89847   0.24404   0.14636   0.28359   0.40388   0.53128   0.19454   0.17849   0.00630   0.88314   0.02084   0.45269   0.17033   0.55765  11.08098   0.05281   0.10438   0.07367   0.93046   0.23484   0.86577   1.14141   0.46964   0.75635   0.05171   0.13620   0.21183   0.43822   1.06209   0.26470   0.01963   0.49272   0.21151   0.09127   0.00000   0.09807   0.19231   0.21680   0.23118   0.15542   0.37180   0.00000   0.14504   0.00000   0.21789   0.08199   0.12737   0.00086   0.22349   0.34826   0.03333   0.07171   0.00000   0.24221   0.20223   0.15109   0.04265   0.01842   0.21146   0.46031   0.39695   0.14154   0.18651   0.06997   0.11426   0.13908   0.21949   0.45152   0.44010   0.12995   0.16873   0.22357   0.48926   0.15450   0.10503   0.00000   0.16377   0.23011   0.51860   0.24464   0.06792   0.10001   0.23646   0.01959   0.00000   0.01461   0.06827   0.26715   0.00000   0.66355   0.14317   0.26275   0.34867   0.05303   0.05843   0.11949   0.10416   0.14421   0.05716   0.13871   0.42812   0.08000   0.00000   0.18365   0.02700   0.03985   0.19069   0.02370   0.18601   0.32742   0.01402   0.16261   0.14564   0.03783   0.40305   0.20333   0.10767   0.09568   0.07997   0.00000   0.11256   0.14614   0.27001   0.87421   0.76221   0.20390   0.03324   0.11167   0.12509   0.25817   0.12965   0.90504   0.04112   0.01618   0.05109   0.27077   0.26800   0.00000   0.03499   0.11588   0.09875   0.06185   0.82187   0.09457   0.26896   0.07397   0.16820   0.34610   0.21691   0.13188   0.00000   0.00000   0.68950   0.00000   0.48731   0.54237   0.60757   0.11519   0.25914   0.10760   0.02187   0.00000   0.03058   0.07742   0.31277   0.28560   0.01271   0.12437   0.14859   0.30247   0.10431   0.01574   0.04373   0.14430   0.10791   0.39760   0.00736   0.06365   0.00000   0.21395   0.28074   0.03097   0.36051   0.00000   0.00000   0.22824   0.00718   0.05625   0.02282   0.13024   0.17176   0.12537   0.00000   0.00000   0.04635   0.03058   0.02467   0.06176   0.10471   0.15501   0.04939   0.21045   0.01881   0.03362   0.00000   0.21556   0.25313   0.10557   0.23087   0.26044   0.06835   0.23923   0.12010   0.05314   0.20265   0.06180   0.61495   0.12886   0.00000   0.23632   0.24359   0.26592   0.00272   0.47127   0.24822   0.36641   0.00000   0.25041   0.08521   0.10706   0.12644   0.77158   0.06259   0.19619   0.04294   0.19836   0.09997   0.14438   0.39667   0.03667   0.03907   0.09772   0.18303   0.22617   0.27965   0.38219   0.11407   0.44967   0.11956   0.08318   0.00000   0.01491   0.22395   0.11013   0.11573   0.66876   0.17827   0.57524   0.45447   0.10763   0.11112   0.24484   0.24254   0.21445   0.32069   0.19001   0.14363   0.10715   0.14664   0.10534   0.13334   0.00865   0.80430   0.57540   0.65164   0.21098   0.50286   0.00000   0.00000   0.06188   0.26241   0.26171   0.37130   0.10940   0.03419   0.40239   0.10823   0.43194   0.00000   0.00000   0.09592   0.15627   0.03783   0.00000   0.25837   0.44560   0.02974   0.65987   0.09080   0.04179   0.00000   0.08246   0.04913   0.46849   0.25054   0.72058   0.26873   0.04025   0.00773   0.16285   0.09748   0.12592   0.35791   0.38505   0.13428   0.29470   0.26996   0.07637   0.04174   0.08444   0.26140   0.78856   0.17434   0.45129   1.02099   0.45376   0.32057   0.91394   0.67572   0.02214   0.66598   0.39477   0.00000   0.14219   0.12523   0.18750   0.03910   0.05827   0.03839   0.07857   0.27081   1.51005   0.68573   0.15599   0.27547   0.21787   0.10202   0.91669   1.03314   2.09878   3.20399   3.56445   0.13836  
358 51.1914  16866.031256  x:  0.98660   0.38906   1.41892   0.74471   0.39272   0.64357   0.22305   0.45863   0.00000   0.39843   0.00000   0.40469   0.40752   0.20962   0.09559   0.23988   0.17549   0.51659   0.63950   0.14556   0.06885   1.08245   0.04661   1.02043   0.87182   0.49062   0.30344   0.07484   0.00898   0.12798   0.15147   0.12813   0.20019   0.48245   0.77688   0.13850   0.81007   1.15433   0.43642   0.00000   0.22568   0.82478   0.82311   0.25197   0.93321   0.67436   0.08721   0.42924   0.62925   0.19253   0.00000   0.49804   0.84036   0.27624   0.48934   0.28699   0.56210   1.00979   0.00000   0.33422   0.04599   0.06942   0.24193   0.67484   0.13802   0.89935   0.24407   0.14674   0.28435   0.40320   0.53140   0.19496   0.17942   0.00560   0.88170   0.02083   0.45214   0.16938   0.56068  11.15158   0.04970   0.10421   0.07308   0.93219   0.23465   0.86700   1.14738   0.47183   0.75858   0.05231   0.13750   0.21102   0.43849   1.06219   0.26458   0.01970   0.49247   0.21175   0.09101   0.00000   0.09738   0.19197   0.21672   0.23127   0.15561   0.37267   0.00000   0.14531   0.00000   0.21786   0.08267   0.12754   0.00124   0.22366   0.34881   0.03347   0.07186   0.00000   0.24249   0.20204   0.15083   0.04179   0.01854   0.21148   0.46021   0.39749   0.14151   0.18638   0.06967   0.11400   0.13895   0.21980   0.45205   0.44062   0.12989   0.16903   0.22299   0.48954   0.15451   0.10494   0.00000   0.16505   0.22984   0.51873   0.24541   0.06762   0.09996   0.23632   0.01961   0.00000   0.01380   0.06794   0.26708   0.00000   0.66412   0.14296   0.26298   0.34980   0.05342   0.05904   0.11977   0.10357   0.14423   0.05723   0.13912   0.42784   0.08021   0.00000   0.18418   0.02731   0.03988   0.19209   0.02397   0.18646   0.32778   0.01347   0.16235   0.14560   0.03765   0.40309   0.20437   0.10685   0.09565   0.08007   0.00000   0.11297   0.14719   0.27042   0.87528   0.76220   0.20426   0.03221   0.11150   0.12525   0.25840   0.12962   0.90629   0.04070   0.01629   0.05191   0.27115   0.26827   0.00000   0.03428   0.11593   0.09768   0.06220   0.82295   0.09474   0.26937   0.07406   0.16826   0.34651   0.21714   0.13240   0.00000   0.00000   0.68961   0.00000   0.48941   0.54390   0.60910   0.11521   0.25909   0.10768   0.02198   0.00000   0.02982   0.07712   0.31323   0.28584   0.01232   0.12451   0.14873   0.30290   0.10398   0.01582   0.04393   0.14463   0.10659   0.39880   0.00700   0.06390   0.00000   0.21414   0.28092   0.03142   0.35972   0.00000   0.00000   0.22884   0.00742   0.05596   0.02260   0.12999   0.17126   0.12597   0.00000   0.00000   0.04758   0.02962   0.02488   0.06146   0.10532   0.15518   0.04957   0.21060   0.01883   0.03367   0.00000   0.21588   0.25282   0.10555   0.23088   0.26099   0.06798   0.23993   0.12091   0.05312   0.20265   0.06147   0.61580   0.12888   0.00000   0.23657   0.24360   0.26626   0.00356   0.47212   0.24873   0.36691   0.00000   0.25078   0.08511   0.10701   0.12642   0.77288   0.06241   0.19626   0.04167   0.19827   0.10039   0.14473   0.39691   0.03683   0.03879   0.09749   0.18277   0.22668   0.27961   0.38217   0.11422   0.44979   0.11938   0.08319   0.00000   0.01572   0.22439   0.11029   0.11597   0.66805   0.17838   0.57599   0.45389   0.10779   0.11125   0.24483   0.24281   0.21455   0.32070   0.19011   0.14381   0.10707   0.14645   0.10551   0.13361   0.00853   0.80530   0.57529   0.65135   0.21107   0.50327   0.00000   0.00000   0.06337   0.26269   0.26207   0.37147   0.10900   0.03346   0.40149   0.10809   0.43286   0.00000   0.00000   0.09565   0.15629   0.03749   0.00000   0.25797   0.44648   0.02948   0.65983   0.09137   0.04246   0.00000   0.08259   0.04892   0.46939   0.25097   0.72097   0.26894   0.04037   0.00803   0.16262   0.09753   0.12589   0.35844   0.38570   0.13430   0.29455   0.27026   0.07629   0.04183   0.08493   0.26167   0.78888   0.17493   0.45207   1.02124   0.45450   0.32205   0.91454   0.67681   0.02136   0.66706   0.39474   0.00000   0.14215   0.12514   0.18785   0.03910   0.05867   0.03901   0.07809   0.27206   1.50527   0.68461   0.15618   0.27576   0.21777   0.10183   0.92336   1.03084   2.09868   3.25526   3.62049   0.13834  
359 34.9000  16866.019947  x:  0.98443   0.38883   1.41528   0.74509   0.39440   0.64279   0.22655   0.45571   0.00000   0.39998   0.00000   0.40469   0.40784   0.20998   0.09600   0.24012   0.17512   0.51700   0.63951   0.14548   0.06852   1.08298   0.04553   1.02063   0.87239   0.49119   0.30329   0.07488   0.00900   0.12800   0.15175   0.12784   0.19952   0.48284   0.77792   0.13824   0.80955   1.15927   0.43628   0.00000   0.22547   0.82577   0.82461   0.25268   0.93336   0.67529   0.08727   0.42968   0.63000   0.19261   0.00000   0.49866   0.84095   0.27591   0.48977   0.28773   0.56264   1.01054   0.00000   0.33420   0.04618   0.06966   0.24263   0.67519   0.13798   0.90006   0.24401   0.14683   0.28480   0.40281   0.53182   0.19507   0.18047   0.00536   0.88015   0.02058   0.45127   0.16836   0.56335  11.20900   0.04741   0.10427   0.07313   0.93395   0.23443   0.86825   1.15293   0.47363   0.76068   0.05198   0.13798   0.21067   0.43867   1.06224   0.26464   0.01976   0.49227   0.21188   0.09054   0.00000   0.09656   0.19143   0.21663   0.23140   0.15542   0.37329   0.00000   0.14555   0.00000   0.21786   0.08265   0.12759   0.00053   0.22359   0.34913   0.03329   0.07185   0.00000   0.24294   0.20198   0.15076   0.04266   0.01847   0.21167   0.46037   0.39804   0.14186   0.18620   0.06980   0.11387   0.13889   0.21993   0.45256   0.44103   0.12999   0.16897   0.22217   0.48980   0.15410   0.10501   0.00000   0.16632   0.22991   0.51937   0.24620   0.06755   0.10016   0.23612   0.01962   0.00000   0.01462   0.06800   0.26688   0.00000   0.66495   0.14289   0.26332   0.35090   0.05240   0.05862   0.12012   0.10383   0.14426   0.05648   0.13973   0.42767   0.08089   0.00000   0.18456   0.02669   0.03949   0.19343   0.02326   0.18759   0.32812   0.01417   0.16194   0.14562   0.03793   0.40315   0.20504   0.10604   0.09601   0.08025   0.00000   0.11351   0.14722   0.27058   0.87611   0.76233   0.20447   0.03230   0.11166   0.12543   0.25878   0.12972   0.90719   0.04103   0.01599   0.05210   0.27173   0.26854   0.00000   0.03492   0.11605   0.09747   0.06220   0.82370   0.09462   0.26960   0.07460   0.16829   0.34704   0.21730   0.13338   0.00000   0.00000   0.68983   0.00000   0.49124   0.54505   0.61003   0.11520   0.25895   0.10780   0.02151   0.00000   0.03005   0.07732   0.31365   0.28622   0.01286   0.12494   0.14893   0.30338   0.10354   0.01575   0.04510   0.14517   0.10585   0.39997   0.00730   0.06382   0.00000   0.21429   0.28160   0.03196   0.35963   0.00000   0.00000   0.22854   0.00762   0.05597   0.02315   0.13027   0.17041   0.12625   0.00000   0.00000   0.04783   0.03000   0.02489   0.06169   0.10545   0.15527   0.04977   0.21091   0.01883   0.03366   0.00000   0.21638   0.25282   0.10554   0.23074   0.26155   0.06787   0.23979   0.12014   0.05314   0.20265   0.06127   0.61641   0.12885   0.00000   0.23663   0.24321   0.26660   0.00341   0.47286   0.24906   0.36731   0.00000   0.25123   0.08549   0.10723   0.12638   0.77335   0.06270   0.19633   0.04143   0.19824   0.10073   0.14532   0.39713   0.03663   0.03873   0.09742   0.18261   0.22676   0.27953   0.38220   0.11413   0.45005   0.11895   0.08340   0.00000   0.01532   0.22478   0.11057   0.11615   0.66834   0.17866   0.57657   0.45360   0.10811   0.11153   0.24464   0.24311   0.21465   0.32084   0.19013   0.14439   0.10699   0.14623   0.10562   0.13410   0.00827   0.80593   0.57575   0.65178   0.21144   0.50357   0.00000   0.00000   0.06331   0.26289   0.26267   0.37128   0.10864   0.03403   0.40020   0.10844   0.43330   0.00000   0.00000   0.09564   0.15634   0.03776   0.00000   0.25783   0.44699   0.02942   0.65981   0.09185   0.04209   0.00000   0.08215   0.04867   0.47014   0.25130   0.72148   0.26916   0.04006   0.00786   0.16223   0.09786   0.12597   0.35884   0.38631   0.13400   0.29429   0.27044   0.07630   0.04164   0.08502   0.26201   0.78920   0.17591   0.45290   1.02142   0.45560   0.32268   0.91497   0.67732   0.02021   0.66765   0.39496   0.00000   0.14217   0.12512   0.18829   0.03905   0.05748   0.03788   0.07729   0.27385   1.50113   0.68411   0.15667   0.27605   0.21744   0.10160   0.92909   1.02867   2.09849   3.29689   3.66643   0.13833  
360 30.9597  16866.009658  x:  0.98219   0.38795   1.41165   0.74583   0.39608   0.64211   0.22990   0.45276   0.00000   0.40139   0.00000   0.40460   0.40785   0.21019   0.09629   0.24027   0.17473   0.51753   0.64025   0.14552   0.06814   1.08353   0.04454   1.02090   0.87293   0.49167   0.30354   0.07576   0.00883   0.12812   0.15200   0.12776   0.19880   0.48334   0.77900   0.13807   0.80907   1.16392   0.43676   0.00000   0.22523   0.82666   0.82623   0.25326   0.93357   0.67608   0.08698   0.43013   0.63039   0.19291   0.00000   0.49915   0.84149   0.27575   0.49000   0.28842   0.56317   1.01130   0.00000   0.33411   0.04631   0.06919   0.24321   0.67637   0.13788   0.90074   0.24389   0.14675   0.28504   0.40276   0.53251   0.19496   0.18168   0.00556   0.87842   0.02029   0.45011   0.16724   0.56602  11.26201   0.04553   0.10457   0.07368   0.93588   0.23419   0.86963   1.15853   0.47530   0.76287   0.05092   0.13788   0.21077   0.43889   1.06230   0.26491   0.01985   0.49215   0.21201   0.09024   0.00000   0.09618   0.19099   0.21669   0.23160   0.15512   0.37367   0.00000   0.14566   0.00000   0.21808   0.08226   0.12762   0.00150   0.22371   0.34946   0.03347   0.07204   0.00000   0.24347   0.20216   0.15097   0.04258   0.01849   0.21206   0.46082   0.39863   0.14242   0.18624   0.07030   0.11398   0.13885   0.21999   0.45308   0.44141   0.13030   0.16884   0.22156   0.49011   0.15360   0.10522   0.00000   0.16735   0.23019   0.52041   0.24695   0.06759   0.10033   0.23593   0.01964   0.00000   0.01408   0.06803   0.26669   0.00000   0.66603   0.14313   0.26373   0.35188   0.05247   0.05836   0.12036   0.10451   0.14442   0.05671   0.14042   0.42768   0.08169   0.00000   0.18477   0.02744   0.03967   0.19429   0.02400   0.18887   0.32845   0.01377   0.16153   0.14572   0.03798   0.40321   0.20534   0.10559   0.09635   0.08034   0.00000   0.11374   0.14650   0.27061   0.87683   0.76264   0.20457   0.03306   0.11201   0.12560   0.25926   0.12990   0.90792   0.04156   0.01554   0.05180   0.27237   0.26887   0.00000   0.03502   0.11607   0.09816   0.06203   0.82428   0.09442   0.26974   0.07496   0.16833   0.34764   0.21738   0.13423   0.00000   0.00000   0.69019   0.00000   0.49275   0.54592   0.61058   0.11545   0.25885   0.10801   0.02176   0.00000   0.03035   0.07777   0.31394   0.28660   0.01270   0.12542   0.14909   0.30389   0.10347   0.01580   0.04469   0.14544   0.10623   0.40098   0.00687   0.06374   0.00000   0.21433   0.28252   0.03207   0.36012   0.00000   0.00000   0.22758   0.00769   0.05588   0.02240   0.13087   0.16975   0.12616   0.00000   0.00000   0.04687   0.03046   0.02469   0.06200   0.10510   0.15531   0.04977   0.21132   0.01883   0.03369   0.00000   0.21691   0.25318   0.10562   0.23062   0.26206   0.06814   0.23922   0.11884   0.05328   0.20277   0.06135   0.61691   0.12891   0.00000   0.23664   0.24274   0.26697   0.00266   0.47354   0.24927   0.36764   0.00000   0.25170   0.08590   0.10750   0.12642   0.77328   0.06329   0.19644   0.04235   0.19836   0.10076   0.14580   0.39741   0.03656   0.03906   0.09762   0.18265   0.22659   0.27955   0.38236   0.11401   0.45046   0.11871   0.08375   0.00000   0.01499   0.22523   0.11078   0.11626   0.66947   0.17898   0.57708   0.45363   0.10855   0.11185   0.24442   0.24345   0.21481   0.32116   0.19019   0.14505   0.10701   0.14616   0.10561   0.13454   0.00810   0.80638   0.57671   0.65287   0.21209   0.50385   0.00000   0.00000   0.06243   0.26303   0.26339   0.37098   0.10869   0.03411   0.39889   0.10882   0.43342   0.00000   0.00000   0.09595   0.15651   0.03761   0.00000   0.25803   0.44728   0.02963   0.65988   0.09213   0.04205   0.00000   0.08158   0.04855   0.47081   0.25154   0.72217   0.26945   0.04019   0.00819   0.16209   0.09817   0.12615   0.35919   0.38691   0.13387   0.29406   0.27058   0.07647   0.04177   0.08484   0.26238   0.78955   0.17698   0.45369   1.02158   0.45709   0.32277   0.91535   0.67745   0.01893   0.66798   0.39546   0.00000   0.14231   0.12528   0.18868   0.03939   0.05770   0.03931   0.07764   0.27616   1.49717   0.68406   0.15742   0.27636   0.21716   0.10132   0.93449   1.02643   2.09825   3.33581   3.70862   0.13830  
361 30.8034  16866.002291  x:  0.98040   0.38671   1.40889   0.74674   0.39734   0.64167   0.23236   0.45050   0.00000   0.40232   0.00000   0.40445   0.40769   0.21026   0.09632   0.24032   0.17460   0.51803   0.64143   0.14569   0.06811   1.08402   0.04431   1.02122   0.87339   0.49197   0.30404   0.07624   0.00874   0.12827   0.15208   0.12796   0.19844   0.48383   0.77987   0.13802   0.80876   1.16721   0.43759   0.00000   0.22505   0.82726   0.82759   0.25357   0.93379   0.67657   0.08645   0.43045   0.63040   0.19330   0.00000   0.49942   0.84187   0.27582   0.49005   0.28887   0.56356   1.01190   0.00000   0.33404   0.04637   0.06868   0.24348   0.67795   0.13790   0.90123   0.24371   0.14661   0.28503   0.40309   0.53324   0.19468   0.18267   0.00606   0.87693   0.02020   0.44894   0.16629   0.56808  11.29987   0.04438   0.10459   0.07397   0.93748   0.23397   0.87080   1.16283   0.47652   0.76466   0.05039   0.13799   0.21122   0.43912   1.06239   0.26524   0.01988   0.49215   0.21212   0.09034   0.00000   0.09649   0.19091   0.21694   0.23180   0.15488   0.37382   0.00000   0.14562   0.00000   0.21828   0.08211   0.12772   0.00085   0.22370   0.34953   0.03331   0.07195   0.00000   0.24385   0.20247   0.15132   0.04198   0.01857   0.21235   0.46138   0.39902   0.14287   0.18638   0.07052   0.11409   0.13904   0.22001   0.45348   0.44167   0.13067   0.16887   0.22158   0.49044   0.15333   0.10542   0.00000   0.16763   0.23047   0.52145   0.24731   0.06776   0.10053   0.23601   0.01965   0.00000   0.01434   0.06832   0.26671   0.00000   0.66702   0.14339   0.26402   0.35235   0.05335   0.05875   0.12031   0.10475   0.14462   0.05747   0.14087   0.42785   0.08187   0.00000   0.18468   0.02702   0.03955   0.19410   0.02341   0.18935   0.32861   0.01403   0.16164   0.14587   0.03780   0.40335   0.20516   0.10575   0.09631   0.08028   0.00000   0.11350   0.14556   0.27056   0.87732   0.76308   0.20453   0.03248   0.11196   0.12570   0.25964   0.12999   0.90837   0.04145   0.01554   0.05165   0.27280   0.26915   0.00000   0.03440   0.11605   0.09880   0.06202   0.82459   0.09441   0.26987   0.07473   0.16837   0.34811   0.21736   0.13431   0.00000   0.00000   0.69058   0.00000   0.49340   0.54634   0.61070   0.11563   0.25892   0.10811   0.02187   0.00000   0.02973   0.07799   0.31401   0.28689   0.01232   0.12561   0.14916   0.30421   0.10376   0.01586   0.04381   0.14538   0.10724   0.40153   0.00706   0.06390   0.00000   0.21446   0.28323   0.03208   0.36094   0.00000   0.00000   0.22669   0.00775   0.05583   0.02300   0.13156   0.16977   0.12609   0.00000   0.00000   0.04624   0.03028   0.02466   0.06208   0.10488   0.15530   0.04966   0.21161   0.01884   0.03368   0.00000   0.21716   0.25369   0.10573   0.23065   0.26231   0.06842   0.23879   0.11838   0.05329   0.20290   0.06157   0.61719   0.12904   0.00000   0.23673   0.24252   0.26725   0.00304   0.47408   0.24956   0.36783   0.00000   0.25204   0.08584   0.10751   0.12639   0.77280   0.06370   0.19648   0.04285   0.19847   0.10051   0.14586   0.39764   0.03660   0.03904   0.09791   0.18289   0.22635   0.27970   0.38263   0.11402   0.45091   0.11887   0.08395   0.00000   0.01549   0.22559   0.11075   0.11626   0.67103   0.17915   0.57741   0.45398   0.10880   0.11194   0.24431   0.24372   0.21495   0.32157   0.19031   0.14528   0.10713   0.14632   0.10551   0.13465   0.00812   0.80659   0.57784   0.65422   0.21274   0.50408   0.00000   0.00000   0.06261   0.26314   0.26388   0.37078   0.10910   0.03357   0.39824   0.10876   0.43326   0.00000   0.00000   0.09616   0.15669   0.03771   0.00000   0.25846   0.44735   0.03002   0.66006   0.09222   0.04246   0.00000   0.08153   0.04855   0.47122   0.25162   0.72286   0.26971   0.04045   0.00815   0.16225   0.09813   0.12628   0.35937   0.38726   0.13397   0.29396   0.27067   0.07664   0.04194   0.08472   0.26262   0.78987   0.17758   0.45414   1.02172   0.45855   0.32249   0.91562   0.67729   0.01809   0.66804   0.39613   0.00000   0.14248   0.12552   0.18881   0.03904   0.05863   0.03824   0.07840   0.27833   1.49429   0.68434   0.15813   0.27657   0.21715   0.10099   0.93830   1.02464   2.09808   3.36384   3.73877   0.13827  
362 23.7210  16865.992016  x:  0.97762   0.38403   1.40481   0.74866   0.39912   0.64112   0.23593   0.44711   0.00000   0.40344   0.00000   0.40415   0.40727   0.21022   0.09601   0.24030   0.17476   0.51890   0.64400   0.14614   0.06855   1.08485   0.04499   1.02193   0.87417   0.49231   0.30513   0.07584   0.00881   0.12848   0.15203   0.12868   0.19837   0.48473   0.78118   0.13810   0.80842   1.17162   0.43937   0.00000   0.22481   0.82804   0.82979   0.25388   0.93425   0.67714   0.08524   0.43090   0.63002   0.19402   0.00000   0.49968   0.84240   0.27624   0.49000   0.28944   0.56409   1.01283   0.00000   0.33403   0.04644   0.06846   0.24361   0.68116   0.13818   0.90193   0.24327   0.14641   0.28479   0.40411   0.53455   0.19392   0.18410   0.00714   0.87443   0.02041   0.44678   0.16473   0.57119  11.35331   0.04302   0.10410   0.07387   0.94006   0.23353   0.87268   1.16917   0.47830   0.76752   0.05057   0.13892   0.21231   0.43956   1.06260   0.26580   0.01971   0.49225   0.21231   0.09084   0.00000   0.09752   0.19122   0.21750   0.23215   0.15479   0.37378   0.00000   0.14534   0.00000   0.21873   0.08251   0.12796   0.00116   0.22394   0.34960   0.03348   0.07196   0.00000   0.24417   0.20304   0.15176   0.04290   0.01848   0.21270   0.46247   0.39947   0.14324   0.18681   0.07024   0.11411   0.13925   0.22006   0.45403   0.44200   0.13117   0.16913   0.22240   0.49106   0.15319   0.10561   0.00000   0.16709   0.23086   0.52321   0.24734   0.06790   0.10064   0.23642   0.01966   0.00000   0.01419   0.06836   0.26703   0.00000   0.66864   0.14367   0.26426   0.35243   0.05309   0.05906   0.11996   0.10439   0.14484   0.05719   0.14130   0.42839   0.08130   0.00000   0.18439   0.02707   0.03979   0.19283   0.02376   0.18905   0.32874   0.01388   0.16228   0.14613   0.03804   0.40367   0.20452   0.10656   0.09595   0.08023   0.00000   0.11290   0.14411   0.27058   0.87796   0.76407   0.20439   0.03209   0.11186   0.12579   0.26006   0.13000   0.90888   0.04083   0.01638   0.05177   0.27321   0.26948   0.00000   0.03497   0.11632   0.09904   0.06228   0.82489   0.09465   0.27015   0.07409   0.16856   0.34870   0.21729   0.13352   0.00000   0.00000   0.69134   0.00000   0.49350   0.54650   0.61043   0.11567   0.25928   0.10804   0.02139   0.00000   0.02975   0.07797   0.31398   0.28741   0.01281   0.12546   0.14920   0.30447   0.10427   0.01573   0.04453   0.14522   0.10853   0.40180   0.00699   0.06410   0.00000   0.21467   0.28403   0.03210   0.36269   0.00000   0.00000   0.22561   0.00777   0.05585   0.02243   0.13249   0.17068   0.12632   0.00000   0.00000   0.04704   0.03045   0.02475   0.06192   0.10522   0.15520   0.04965   0.21187   0.01887   0.03365   0.00000   0.21719   0.25458   0.10588   0.23091   0.26240   0.06811   0.23855   0.11915   0.05320   0.20311   0.06201   0.61743   0.12932   0.00000   0.23697   0.24263   0.26757   0.00340   0.47471   0.24988   0.36800   0.00000   0.25232   0.08535   0.10732   0.12615   0.77152   0.06384   0.19644   0.04219   0.19858   0.10012   0.14552   0.39792   0.03667   0.03877   0.09826   0.18351   0.22599   0.28016   0.38325   0.11418   0.45170   0.11946   0.08393   0.00000   0.01518   0.22578   0.11058   0.11613   0.67418   0.17916   0.57778   0.45499   0.10882   0.11175   0.24434   0.24406   0.21510   0.32231   0.19054   0.14502   0.10735   0.14680   0.10536   0.13445   0.00822   0.80673   0.57997   0.65687   0.21377   0.50446   0.00000   0.00000   0.06380   0.26329   0.26427   0.37066   0.10979   0.03435   0.39813   0.10861   0.43266   0.00000   0.00000   0.09607   0.15691   0.03770   0.00000   0.25941   0.44716   0.03075   0.66055   0.09216   0.04196   0.00000   0.08211   0.04862   0.47163   0.25153   0.72406   0.27010   0.04046   0.00754   0.16283   0.09777   0.12639   0.35951   0.38758   0.13430   0.29401   0.27076   0.07676   0.04171   0.08484   0.26280   0.79042   0.17787   0.45446   1.02195   0.46111   0.32166   0.91603   0.67675   0.01734   0.66788   0.39755   0.00000   0.14265   0.12581   0.18869   0.03929   0.05836   0.03879   0.07848   0.28205   1.49026   0.68513   0.15920   0.27676   0.21754   0.10026   0.94342   1.02186   2.09811   3.40321   3.78196   0.13823  
363 20.1711  16865.987156  x:  0.97619   0.38232   1.40284   0.74993   0.39990   0.64089   0.23771   0.44547   0.00000   0.40384   0.00000   0.40398   0.40701   0.21015   0.09575   0.24028   0.17499   0.51935   0.64554   0.14639   0.06883   1.08533   0.04557   1.02239   0.87459   0.49241   0.30572   0.07556   0.00888   0.12849   0.15203   0.12917   0.19859   0.48521   0.78180   0.13819   0.80836   1.17348   0.44035   0.00000   0.22470   0.82838   0.83097   0.25404   0.93456   0.67740   0.08459   0.43113   0.62972   0.19437   0.00000   0.49977   0.84264   0.27659   0.48996   0.28967   0.56432   1.01331   0.00000   0.33414   0.04648   0.06884   0.24356   0.68298   0.13840   0.90228   0.24295   0.14642   0.28466   0.40480   0.53522   0.19340   0.18466   0.00764   0.87305   0.02062   0.44554   0.16394   0.57269  11.37892   0.04243   0.10406   0.07394   0.94144   0.23326   0.87368   1.17221   0.47921   0.76900   0.05049   0.13932   0.21283   0.43978   1.06277   0.26606   0.01950   0.49233   0.21240   0.09094   0.00000   0.09775   0.19146   0.21771   0.23230   0.15497   0.37371   0.00000   0.14528   0.00000   0.21889   0.08264   0.12800   0.00103   0.22408   0.34961   0.03350   0.07197   0.00000   0.24416   0.20318   0.15177   0.04217   0.01857   0.21272   0.46304   0.39959   0.14316   0.18698   0.07017   0.11417   0.13930   0.22013   0.45425   0.44216   0.13116   0.16927   0.22297   0.49141   0.15328   0.10558   0.00000   0.16643   0.23102   0.52405   0.24705   0.06789   0.10059   0.23672   0.01967   0.00000   0.01430   0.06826   0.26732   0.00000   0.66943   0.14363   0.26425   0.35224   0.05270   0.05871   0.12003   0.10424   0.14483   0.05683   0.14137   0.42879   0.08094   0.00000   0.18439   0.02743   0.03991   0.19233   0.02370   0.18856   0.32880   0.01383   0.16256   0.14618   0.03785   0.40395   0.20433   0.10702   0.09609   0.08038   0.00000   0.11309   0.14389   0.27079   0.87826   0.76471   0.20441   0.03310   0.11207   0.12586   0.26014   0.13001   0.90908   0.04087   0.01656   0.05159   0.27328   0.26957   0.00000   0.03470   0.11637   0.09856   0.06230   0.82497   0.09474   0.27024   0.07435   0.16877   0.34884   0.21737   0.13319   0.00000   0.00000   0.69184   0.00000   0.49320   0.54634   0.61011   0.11576   0.25954   0.10807   0.02198   0.00000   0.03020   0.07785   0.31395   0.28749   0.01239   0.12529   0.14921   0.30451   0.10427   0.01577   0.04459   0.14526   0.10792   0.40168   0.00689   0.06394   0.00000   0.21478   0.28425   0.03225   0.36357   0.00000   0.00000   0.22561   0.00782   0.05590   0.02313   0.13255   0.17128   0.12646   0.00000   0.00000   0.04721   0.03009   0.02480   0.06188   0.10541   0.15518   0.04978   0.21189   0.01885   0.03373   0.00000   0.21709   0.25486   0.10589   0.23115   0.26231   0.06778   0.23881   0.11979   0.05338   0.20323   0.06210   0.61749   0.12933   0.00000   0.23710   0.24293   0.26764   0.00266   0.47484   0.24982   0.36806   0.00000   0.25230   0.08549   0.10742   0.12602   0.77074   0.06374   0.19648   0.04200   0.19872   0.10038   0.14543   0.39807   0.03668   0.03914   0.09820   0.18385   0.22595   0.28046   0.38363   0.11425   0.45206   0.11961   0.08379   0.00000   0.01501   0.22574   0.11061   0.11623   0.67596   0.17913   0.57791   0.45564   0.10863   0.11164   0.24452   0.24418   0.21513   0.32263   0.19061   0.14477   0.10742   0.14701   0.10550   0.13440   0.00813   0.80675   0.58109   0.65831   0.21414   0.50464   0.00000   0.00000   0.06326   0.26329   0.26408   0.37076   0.10973   0.03386   0.39854   0.10877   0.43226   0.00000   0.00000   0.09601   0.15693   0.03773   0.00000   0.25990   0.44687   0.03097   0.66090   0.09199   0.04242   0.00000   0.08231   0.04862   0.47175   0.25143   0.72468   0.27026   0.04047   0.00817   0.16319   0.09787   0.12641   0.35959   0.38769   0.13458   0.29415   0.27083   0.07672   0.04184   0.08504   0.26281   0.79074   0.17766   0.45443   1.02211   0.46244   0.32118   0.91628   0.67642   0.01739   0.66773   0.39842   0.00000   0.14264   0.12578   0.18859   0.03928   0.05789   0.03866   0.07794   0.28398   1.48842   0.68561   0.15962   0.27676   0.21790   0.09982   0.94561   1.02043   2.09830   3.42171   3.80328   0.13823  
364 17.3848  16865.983775  x:  0.97512   0.38072   1.40150   0.75125   0.40034   0.64079   0.23908   0.44436   0.00000   0.40397   0.00000   0.40387   0.40681   0.21009   0.09554   0.24029   0.17526   0.51968   0.64686   0.14658   0.06893   1.08576   0.04603   1.02284   0.87490   0.49243   0.30615   0.07568   0.00887   0.12845   0.15212   0.12962   0.19898   0.48557   0.78222   0.13834   0.80847   1.17444   0.44110   0.00000   0.22462   0.82860   0.83194   0.25423   0.93490   0.67761   0.08419   0.43135   0.62945   0.19461   0.00000   0.49984   0.84283   0.27699   0.48995   0.28983   0.56448   1.01371   0.00000   0.33435   0.04650   0.06930   0.24343   0.68441   0.13856   0.90254   0.24266   0.14662   0.28462   0.40545   0.53569   0.19295   0.18490   0.00790   0.87189   0.02083   0.44450   0.16338   0.57375  11.39697   0.04206   0.10431   0.07417   0.94256   0.23301   0.87447   1.17429   0.47995   0.77015   0.05005   0.13944   0.21310   0.43995   1.06300   0.26628   0.01933   0.49241   0.21246   0.09076   0.00000   0.09746   0.19167   0.21774   0.23240   0.15534   0.37367   0.00000   0.14544   0.00000   0.21893   0.08256   0.12796   0.00103   0.22423   0.34968   0.03353   0.07207   0.00000   0.24402   0.20312   0.15159   0.04240   0.01856   0.21264   0.46342   0.39961   0.14289   0.18707   0.07032   0.11432   0.13928   0.22025   0.45438   0.44230   0.13088   0.16930   0.22339   0.49170   0.15352   0.10548   0.00000   0.16574   0.23114   0.52460   0.24660   0.06788   0.10052   0.23697   0.01969   0.00000   0.01434   0.06822   0.26763   0.00000   0.66994   0.14352   0.26417   0.35199   0.05309   0.05864   0.12040   0.10441   0.14481   0.05713   0.14132   0.42924   0.08085   0.00000   0.18461   0.02697   0.03984   0.19247   0.02372   0.18817   0.32889   0.01390   0.16260   0.14617   0.03799   0.40427   0.20446   0.10725   0.09645   0.08052   0.00000   0.11365   0.14440   0.27118   0.87849   0.76534   0.20452   0.03267   0.11204   0.12593   0.26010   0.13003   0.90920   0.04110   0.01630   0.05136   0.27324   0.26958   0.00000   0.03473   0.11637   0.09818   0.06223   0.82501   0.09476   0.27026   0.07490   0.16895   0.34880   0.21761   0.13330   0.00000   0.00000   0.69235   0.00000   0.49274   0.54600   0.60973   0.11565   0.25980   0.10812   0.02187   0.00000   0.02986   0.07775   0.31405   0.28748   0.01265   0.12526   0.14929   0.30448   0.10410   0.01588   0.04428   0.14543   0.10676   0.40141   0.00709   0.06391   0.00000   0.21491   0.28415   0.03218   0.36406   0.00000   0.00000   0.22619   0.00777   0.05585   0.02240   0.13209   0.17169   0.12650   0.00000   0.00000   0.04700   0.03027   0.02476   0.06198   0.10549   0.15521   0.04985   0.21182   0.01887   0.03375   0.00000   0.21701   0.25481   0.10589   0.23140   0.26220   0.06766   0.23933   0.12014   0.05352   0.20333   0.06202   0.61751   0.12920   0.00000   0.23726   0.24338   0.26764   0.00300   0.47489   0.24989   0.36812   0.00000   0.25224   0.08591   0.10769   0.12602   0.77013   0.06371   0.19665   0.04233   0.19896   0.10089   0.14557   0.39824   0.03659   0.03921   0.09795   0.18409   0.22613   0.28072   0.38394   0.11426   0.45229   0.11952   0.08373   0.00000   0.01526   0.22565   0.11079   0.11647   0.67738   0.17918   0.57798   0.45624   0.10841   0.11167   0.24484   0.24421   0.21514   0.32280   0.19063   0.14470   0.10744   0.14708   0.10579   0.13449   0.00796   0.80677   0.58189   0.65940   0.21422   0.50482   0.00000   0.00000   0.06263   0.26330   0.26369   0.37106   0.10937   0.03396   0.39936   0.10912   0.43194   0.00000   0.00000   0.09611   0.15690   0.03774   0.00000   0.26016   0.44653   0.03094   0.66129   0.09187   0.04223   0.00000   0.08228   0.04863   0.47178   0.25137   0.72513   0.27037   0.04025   0.00788   0.16320   0.09820   0.12645   0.35965   0.38768   0.13460   0.29439   0.27095   0.07668   0.04192   0.08512   0.26279   0.79104   0.17723   0.45428   1.02229   0.46339   0.32083   0.91654   0.67618   0.01789   0.66756   0.39918   0.00000   0.14261   0.12567   0.18862   0.03929   0.05828   0.03866   0.07788   0.28543   1.48728   0.68599   0.15983   0.27669   0.21827   0.09953   0.94680   1.01936   2.09854   3.43475   3.81861   0.13823  
365 10.5107  16865.982071  x:  0.97456   0.37968   1.40091   0.75223   0.40048   0.64080   0.23987   0.44389   0.00000   0.40393   0.00000   0.40386   0.40671   0.21006   0.09550   0.24032   0.17541   0.51985   0.64759   0.14667   0.06886   1.08605   0.04612   1.02316   0.87507   0.49242   0.30635   0.07591   0.00882   0.12846   0.15223   0.12986   0.19926   0.48574   0.78241   0.13846   0.80868   1.17462   0.44145   0.00000   0.22458   0.82871   0.83252   0.25441   0.93518   0.67776   0.08410   0.43152   0.62933   0.19472   0.00000   0.49989   0.84294   0.27729   0.48997   0.28991   0.56456   1.01395   0.00000   0.33456   0.04648   0.06932   0.24331   0.68512   0.13858   0.90271   0.24253   0.14684   0.28466   0.40583   0.53589   0.19275   0.18492   0.00797   0.87119   0.02094   0.44391   0.16315   0.57424  11.40590   0.04189   0.10443   0.07419   0.94321   0.23286   0.87493   1.17523   0.48044   0.77079   0.04978   0.13957   0.21313   0.44004   1.06322   0.26644   0.01932   0.49247   0.21251   0.09057   0.00000   0.09712   0.19178   0.21767   0.23247   0.15561   0.37370   0.00000   0.14566   0.00000   0.21894   0.08252   0.12797   0.00106   0.22433   0.34978   0.03353   0.07212   0.00000   0.24394   0.20305   0.15150   0.04260   0.01855   0.21261   0.46357   0.39959   0.14275   0.18710   0.07038   0.11440   0.13930   0.22036   0.45442   0.44240   0.13066   0.16927   0.22351   0.49189   0.15375   0.10546   0.00000   0.16540   0.23126   0.52482   0.24629   0.06796   0.10052   0.23708   0.01969   0.00000   0.01429   0.06831   0.26781   0.00000   0.67014   0.14354   0.26415   0.35189   0.05319   0.05885   0.12056   0.10460   0.14485   0.05726   0.14123   0.42956   0.08101   0.00000   0.18485   0.02740   0.03998   0.19291   0.02382   0.18817   0.32900   0.01385   0.16250   0.14618   0.03798   0.40451   0.20473   0.10720   0.09648   0.08049   0.00000   0.11384   0.14503   0.27148   0.87862   0.76576   0.20466   0.03247   0.11208   0.12599   0.26005   0.13010   0.90929   0.04121   0.01620   0.05154   0.27320   0.26960   0.00000   0.03493   0.11638   0.09835   0.06225   0.82503   0.09479   0.27032   0.07493   0.16898   0.34873   0.21783   0.13361   0.00000   0.00000   0.69270   0.00000   0.49240   0.54577   0.60951   0.11562   0.25995   0.10818   0.02174   0.00000   0.02998   0.07787   0.31417   0.28743   0.01266   0.12539   0.14939   0.30446   0.10401   0.01585   0.04456   0.14556   0.10666   0.40119   0.00690   0.06406   0.00000   0.21492   0.28401   0.03214   0.36413   0.00000   0.00000   0.22682   0.00773   0.05597   0.02323   0.13181   0.17176   0.12651   0.00000   0.00000   0.04688   0.03037   0.02471   0.06207   0.10548   0.15526   0.04982   0.21179   0.01888   0.03374   0.00000   0.21704   0.25466   0.10593   0.23156   0.26218   0.06796   0.23971   0.12000   0.05352   0.20341   0.06208   0.61755   0.12917   0.00000   0.23736   0.24368   0.26763   0.00320   0.47487   0.24994   0.36820   0.00000   0.25220   0.08599   0.10774   0.12611   0.76986   0.06376   0.19683   0.04244   0.19908   0.10102   0.14573   0.39836   0.03666   0.03901   0.09782   0.18420   0.22635   0.28087   0.38412   0.11424   0.45239   0.11943   0.08385   0.00000   0.01514   0.22555   0.11091   0.11658   0.67809   0.17930   0.57802   0.45660   0.10837   0.11181   0.24512   0.24419   0.21519   0.32284   0.19063   0.14484   0.10746   0.14705   0.10592   0.13459   0.00789   0.80681   0.58225   0.65993   0.21415   0.50498   0.00000   0.00000   0.06313   0.26339   0.26352   0.37136   0.10929   0.03407   0.40007   0.10913   0.43184   0.00000   0.00000   0.09621   0.15693   0.03775   0.00000   0.26024   0.44630   0.03081   0.66160   0.09196   0.04222   0.00000   0.08222   0.04869   0.47179   0.25142   0.72536   0.27047   0.04043   0.00789   0.16311   0.09830   0.12648   0.35973   0.38770   0.13462   0.29459   0.27108   0.07673   0.04182   0.08506   0.26281   0.79126   0.17695   0.45419   1.02244   0.46376   0.32067   0.91675   0.67611   0.01839   0.66745   0.39960   0.00065   0.14265   0.12566   0.18874   0.03934   0.05841   0.03877   0.07824   0.28614   1.48687   0.68618   0.15991   0.27664   0.21847   0.09949   0.94709   1.01880   2.09863   3.44146   3.82615   0.13822  
366  6.5577  16865.980556  x:  0.97400   0.37844   1.40043   0.75353   0.40053   0.64088   0.24079   0.44354   0.00000   0.40380   0.00000   0.40390   0.40661   0.21004   0.09552   0.24037   0.17551   0.52000   0.64834   0.14674   0.06869   1.08641   0.04606   1.02357   0.87523   0.49241   0.30652   0.07608   0.00878   0.12852   0.15236   0.13008   0.19955   0.48586   0.78254   0.13861   0.80902   1.17449   0.44175   0.00000   0.22452   0.82882   0.83317   0.25468   0.93554   0.67796   0.08414   0.43174   0.62924   0.19482   0.00000   0.49998   0.84308   0.27763   0.49003   0.29000   0.56466   1.01425   0.00000   0.33482   0.04642   0.06913   0.24319   0.68575   0.13856   0.90291   0.24244   0.14712   0.28477   0.40619   0.53602   0.19263   0.18485   0.00802   0.87037   0.02102   0.44326   0.16298   0.57469  11.41466   0.04174   0.10445   0.07405   0.94394   0.23268   0.87544   1.17603   0.48107   0.77149   0.04960   0.13987   0.21307   0.44014   1.06356   0.26661   0.01935   0.49258   0.21257   0.09037   0.00000   0.09676   0.19189   0.21756   0.23255   0.15585   0.37379   0.00000   0.14595   0.00000   0.21894   0.08255   0.12802   0.00101   0.22442   0.34995   0.03348   0.07213   0.00000   0.24390   0.20299   0.15150   0.04237   0.01858   0.21263   0.46365   0.39959   0.14268   0.18710   0.07035   0.11441   0.13936   0.22048   0.45445   0.44252   0.13047   0.16920   0.22354   0.49210   0.15404   0.10550   0.00000   0.16519   0.23142   0.52497   0.24598   0.06809   0.10058   0.23715   0.01969   0.00000   0.01428   0.06841   0.26798   0.00000   0.67027   0.14364   0.26417   0.35187   0.05299   0.05895   0.12055   0.10471   0.14491   0.05714   0.14111   0.42992   0.08125   0.00000   0.18508   0.02714   0.03985   0.19350   0.02366   0.18839   0.32916   0.01391   0.16238   0.14622   0.03795   0.40478   0.20507   0.10696   0.09632   0.08041   0.00000   0.11377   0.14579   0.27178   0.87876   0.76625   0.20486   0.03275   0.11221   0.12602   0.26001   0.13023   0.90940   0.04118   0.01616   0.05191   0.27315   0.26963   0.00000   0.03480   0.11637   0.09871   0.06232   0.82507   0.09485   0.27041   0.07468   0.16893   0.34863   0.21804   0.13398   0.00000   0.00000   0.69310   0.00000   0.49204   0.54553   0.60933   0.11568   0.26008   0.10825   0.02189   0.00000   0.03013   0.07811   0.31434   0.28737   0.01255   0.12560   0.14952   0.30447   0.10403   0.01582   0.04471   0.14562   0.10716   0.40098   0.00705   0.06412   0.00000   0.21497   0.28375   0.03191   0.36401   0.00000   0.00000   0.22757   0.00758   0.05611   0.02257   0.13155   0.17161   0.12653   0.00000   0.00000   0.04690   0.03029   0.02473   0.06210   0.10546   0.15538   0.04978   0.21181   0.01889   0.03376   0.00000   0.21716   0.25446   0.10600   0.23170   0.26221   0.06823   0.24003   0.11971   0.05348   0.20349   0.06221   0.61762   0.12919   0.00000   0.23743   0.24396   0.26761   0.00299   0.47478   0.24992   0.36832   0.00000   0.25217   0.08587   0.10767   0.12626   0.76967   0.06380   0.19702   0.04233   0.19917   0.10089   0.14588   0.39850   0.03683   0.03896   0.09778   0.18427   0.22664   0.28100   0.38430   0.11420   0.45246   0.11937   0.08407   0.00000   0.01506   0.22547   0.11095   0.11661   0.67873   0.17945   0.57807   0.45694   0.10840   0.11203   0.24544   0.24414   0.21531   0.32285   0.19064   0.14508   0.10748   0.14699   0.10596   0.13465   0.00787   0.80689   0.58256   0.66042   0.21403   0.50522   0.00000   0.00000   0.06367   0.26352   0.26343   0.37178   0.10938   0.03397   0.40089   0.10903   0.43181   0.00000   0.00000   0.09625   0.15700   0.03776   0.00000   0.26031   0.44605   0.03062   0.66199   0.09216   0.04234   0.00000   0.08217   0.04879   0.47180   0.25156   0.72560   0.27062   0.04063   0.00800   0.16300   0.09823   0.12652   0.35987   0.38774   0.13460   0.29485   0.27128   0.07683   0.04183   0.08500   0.26288   0.79154   0.17671   0.45413   1.02266   0.46397   0.32050   0.91703   0.67609   0.01898   0.66728   0.39992   0.00052   0.14269   0.12568   0.18858   0.03929   0.05821   0.03864   0.07844   0.28679   1.48665   0.68633   0.15995   0.27660   0.21862   0.09956   0.94707   1.01824   2.09867   3.44808   3.83378   0.13822  
367  5.6668  16865.979506  x:  0.97355   0.37725   1.40017   0.75493   0.40049   0.64102   0.24170   0.44341   0.00000   0.40361   0.00000   0.40402   0.40653   0.21004   0.09559   0.24042   0.17551   0.52009   0.64888   0.14678   0.06855   1.08678   0.04588   1.02400   0.87538   0.49241   0.30662   0.07595   0.00881   0.12858   0.15241   0.13018   0.19972   0.48590   0.78261   0.13875   0.80947   1.17403   0.44192   0.00000   0.22443   0.82891   0.83376   0.25494   0.93593   0.67818   0.08426   0.43197   0.62921   0.19491   0.00000   0.50008   0.84322   0.27792   0.49010   0.29008   0.56475   1.01454   0.00000   0.33507   0.04638   0.06900   0.24319   0.68614   0.13855   0.90311   0.24244   0.14732   0.28488   0.40640   0.53605   0.19267   0.18473   0.00810   0.86959   0.02103   0.44268   0.16292   0.57500  11.42173   0.04162   0.10447   0.07393   0.94461   0.23252   0.87591   1.17653   0.48174   0.77212   0.04950   0.14022   0.21295   0.44022   1.06395   0.26671   0.01936   0.49272   0.21263   0.09033   0.00000   0.09669   0.19198   0.21747   0.23263   0.15591   0.37392   0.00000   0.14609   0.00000   0.21896   0.08262   0.12809   0.00107   0.22449   0.35013   0.03351   0.07213   0.00000   0.24395   0.20301   0.15163   0.04247   0.01857   0.21272   0.46366   0.39961   0.14271   0.18712   0.07027   0.11440   0.13943   0.22056   0.45448   0.44264   0.13047   0.16917   0.22349   0.49230   0.15427   0.10559   0.00000   0.16520   0.23160   0.52503   0.24582   0.06816   0.10063   0.23715   0.01970   0.00000   0.01429   0.06837   0.26805   0.00000   0.67030   0.14375   0.26423   0.35199   0.05299   0.05878   0.12039   0.10459   0.14496   0.05708   0.14096   0.43022   0.08140   0.00000   0.18515   0.02713   0.03979   0.19383   0.02382   0.18872   0.32932   0.01392   0.16238   0.14627   0.03803   0.40497   0.20529   0.10668   0.09621   0.08047   0.00000   0.11356   0.14623   0.27189   0.87888   0.76669   0.20499   0.03269   0.11220   0.12600   0.26000   0.13032   0.90953   0.04115   0.01613   0.05200   0.27312   0.26966   0.00000   0.03472   0.11643   0.09882   0.06232   0.82513   0.09492   0.27047   0.07458   0.16889   0.34856   0.21812   0.13410   0.00000   0.00000   0.69347   0.00000   0.49180   0.54541   0.60926   0.11573   0.26014   0.10825   0.02187   0.00000   0.02987   0.07823   0.31448   0.28739   0.01267   0.12571   0.14956   0.30452   0.10415   0.01585   0.04429   0.14559   0.10766   0.40082   0.00699   0.06399   0.00000   0.21497   0.28349   0.03176   0.36377   0.00000   0.00000   0.22815   0.00749   0.05627   0.02302   0.13157   0.17135   0.12654   0.00000   0.00000   0.04713   0.03031   0.02476   0.06200   0.10549   0.15556   0.04984   0.21187   0.01888   0.03379   0.00000   0.21731   0.25437   0.10606   0.23175   0.26230   0.06827   0.24013   0.11956   0.05344   0.20351   0.06222   0.61772   0.12923   0.00000   0.23747   0.24406   0.26762   0.00302   0.47472   0.24995   0.36846   0.00000   0.25221   0.08574   0.10761   0.12637   0.76962   0.06381   0.19714   0.04217   0.19919   0.10066   0.14592   0.39862   0.03686   0.03913   0.09791   0.18425   0.22686   0.28107   0.38442   0.11419   0.45252   0.11938   0.08417   0.00000   0.01526   0.22546   0.11089   0.11655   0.67914   0.17954   0.57813   0.45716   0.10841   0.11215   0.24566   0.24407   0.21544   0.32283   0.19066   0.14524   0.10747   0.14696   0.10587   0.13463   0.00789   0.80701   0.58272   0.66074   0.21397   0.50549   0.00000   0.00000   0.06312   0.26360   0.26348   0.37214   0.10957   0.03404   0.40149   0.10906   0.43189   0.00000   0.00000   0.09619   0.15707   0.03776   0.00000   0.26037   0.44589   0.03047   0.66239   0.09227   0.04221   0.00000   0.08215   0.04886   0.47182   0.25174   0.72580   0.27079   0.04044   0.00784   0.16294   0.09810   0.12656   0.36000   0.38781   0.13451   0.29506   0.27146   0.07690   0.04195   0.08507   0.26295   0.79183   0.17666   0.45418   1.02290   0.46390   0.32034   0.91734   0.67614   0.01940   0.66710   0.40003   0.00000   0.14273   0.12574   0.18836   0.03939   0.05822   0.03879   0.07810   0.28724   1.48669   0.68641   0.15995   0.27662   0.21864   0.09967   0.94672   1.01779   2.09864   3.45338   3.84026   0.13822  
368  4.0068  16865.978049  x:  0.97300   0.37543   1.40008   0.75729   0.40028   0.64136   0.24315   0.44352   0.00000   0.40326   0.00000   0.40432   0.40648   0.21006   0.09574   0.24048   0.17541   0.52018   0.64942   0.14679   0.06850   1.08740   0.04555   1.02472   0.87562   0.49246   0.30668   0.07569   0.00887   0.12866   0.15238   0.13021   0.19980   0.48585   0.78261   0.13893   0.81031   1.17286   0.44200   0.00000   0.22426   0.82906   0.83458   0.25532   0.93657   0.67854   0.08454   0.43231   0.62930   0.19504   0.00000   0.50028   0.84344   0.27826   0.49021   0.29021   0.56491   1.01502   0.00000   0.33540   0.04638   0.06903   0.24339   0.68638   0.13858   0.90343   0.24259   0.14750   0.28507   0.40653   0.53596   0.19296   0.18448   0.00830   0.86842   0.02097   0.44188   0.16301   0.57530  11.43059   0.04148   0.10459   0.07393   0.94559   0.23229   0.87659   1.17690   0.48288   0.77303   0.04926   0.14069   0.21269   0.44034   1.06468   0.26676   0.01935   0.49299   0.21271   0.09051   0.00000   0.09697   0.19208   0.21741   0.23276   0.15577   0.37417   0.00000   0.14608   0.00000   0.21903   0.08270   0.12816   0.00101   0.22455   0.35040   0.03355   0.07210   0.00000   0.24414   0.20316   0.15191   0.04258   0.01856   0.21292   0.46359   0.39972   0.14287   0.18716   0.07027   0.11444   0.13957   0.22064   0.45452   0.44282   0.13075   0.16923   0.22335   0.49257   0.15447   0.10575   0.00000   0.16551   0.23187   0.52502   0.24582   0.06814   0.10063   0.23710   0.01971   0.00000   0.01436   0.06828   0.26804   0.00000   0.67023   0.14391   0.26439   0.35234   0.05325   0.05875   0.12025   0.10440   0.14503   0.05721   0.14072   0.43059   0.08151   0.00000   0.18508   0.02750   0.03985   0.19384   0.02357   0.18915   0.32951   0.01386   0.16255   0.14636   0.03797   0.40514   0.20540   0.10643   0.09633   0.08061   0.00000   0.11336   0.14635   0.27178   0.87904   0.76731   0.20511   0.03253   0.11214   0.12590   0.26006   0.13040   0.90976   0.04126   0.01620   0.05180   0.27311   0.26970   0.00000   0.03497   0.11658   0.09865   0.06226   0.82527   0.09503   0.27053   0.07475   0.16891   0.34855   0.21808   0.13396   0.00000   0.00000   0.69400   0.00000   0.49167   0.54542   0.60933   0.11581   0.26015   0.10820   0.02177   0.00000   0.03015   0.07826   0.31461   0.28751   0.01249   0.12570   0.14955   0.30465   0.10426   0.01583   0.04443   0.14558   0.10795   0.40074   0.00706   0.06399   0.00000   0.21497   0.28323   0.03153   0.36338   0.00000   0.00000   0.22866   0.00740   0.05636   0.02270   0.13181   0.17091   0.12653   0.00000   0.00000   0.04730   0.03028   0.02480   0.06192   0.10550   0.15587   0.04991   0.21202   0.01889   0.03377   0.00000   0.21752   0.25441   0.10611   0.23172   0.26253   0.06812   0.24002   0.11968   0.05348   0.20350   0.06216   0.61794   0.12930   0.00000   0.23749   0.24401   0.26769   0.00324   0.47469   0.25007   0.36868   0.00000   0.25238   0.08576   0.10766   0.12645   0.76980   0.06377   0.19720   0.04219   0.19921   0.10052   0.14588   0.39880   0.03675   0.03908   0.09821   0.18413   0.22706   0.28108   0.38453   0.11422   0.45258   0.11947   0.08414   0.00000   0.01510   0.22549   0.11082   0.11643   0.67943   0.17958   0.57824   0.45732   0.10839   0.11213   0.24581   0.24400   0.21565   0.32281   0.19074   0.14532   0.10746   0.14700   0.10574   0.13458   0.00794   0.80727   0.58276   0.66101   0.21393   0.50598   0.00000   0.00000   0.06253   0.26378   0.26380   0.37256   0.10979   0.03399   0.40205   0.10901   0.43219   0.00000   0.00000   0.09615   0.15715   0.03777   0.00000   0.26046   0.44579   0.03035   0.66302   0.09225   0.04236   0.00000   0.08219   0.04890   0.47185   0.25208   0.72607   0.27111   0.04041   0.00813   0.16307   0.09808   0.12662   0.36024   0.38799   0.13457   0.29532   0.27172   0.07689   0.04181   0.08518   0.26307   0.79229   0.17685   0.45441   1.02333   0.46341   0.32013   0.91786   0.67632   0.01981   0.66686   0.40001   0.00066   0.14289   0.12590   0.18859   0.03929   0.05842   0.03861   0.07786   0.28764   1.48714   0.68641   0.15988   0.27674   0.21854   0.09987   0.94571   1.01724   2.09853   3.46021   3.84873   0.13822  
369  3.6371  16865.975853  x:  0.97214   0.37243   1.40006   0.76135   0.39993   0.64198   0.24567   0.44387   0.00000   0.40273   0.00000   0.40490   0.40647   0.21011   0.09591   0.24060   0.17530   0.52035   0.65015   0.14682   0.06865   1.08847   0.04526   1.02597   0.87608   0.49261   0.30679   0.07574   0.00888   0.12873   0.15236   0.13023   0.19988   0.48576   0.78261   0.13919   0.81177   1.17079   0.44211   0.00000   0.22399   0.82931   0.83591   0.25584   0.93765   0.67912   0.08489   0.43284   0.62949   0.19529   0.00000   0.50061   0.84384   0.27872   0.49039   0.29041   0.56517   1.01583   0.00000   0.33584   0.04638   0.06929   0.24380   0.68664   0.13871   0.90400   0.24293   0.14762   0.28533   0.40662   0.53582   0.19352   0.18410   0.00873   0.86646   0.02095   0.44058   0.16321   0.57576  11.44518   0.04127   0.10482   0.07404   0.94719   0.23193   0.87771   1.17741   0.48486   0.77459   0.04862   0.14124   0.21232   0.44055   1.06595   0.26682   0.01931   0.49348   0.21284   0.09082   0.00000   0.09744   0.19221   0.21743   0.23293   0.15552   0.37457   0.00000   0.14592   0.00000   0.21917   0.08268   0.12822   0.00111   0.22466   0.35080   0.03357   0.07215   0.00000   0.24445   0.20341   0.15221   0.04237   0.01860   0.21320   0.46352   0.39995   0.14309   0.18726   0.07043   0.11456   0.13970   0.22076   0.45464   0.44312   0.13125   0.16942   0.22327   0.49299   0.15459   0.10588   0.00000   0.16602   0.23222   0.52502   0.24599   0.06801   0.10058   0.23709   0.01972   0.00000   0.01440   0.06834   0.26802   0.00000   0.67013   0.14406   0.26467   0.35290   0.05323   0.05898   0.12038   0.10447   0.14512   0.05724   0.14042   0.43109   0.08158   0.00000   0.18492   0.02677   0.03975   0.19358   0.02387   0.18951   0.32977   0.01393   0.16292   0.14646   0.03806   0.40534   0.20541   0.10642   0.09668   0.08063   0.00000   0.11349   0.14615   0.27150   0.87933   0.76831   0.20524   0.03282   0.11221   0.12582   0.26021   0.13048   0.91018   0.04125   0.01630   0.05154   0.27322   0.26982   0.00000   0.03473   0.11665   0.09837   0.06220   0.82555   0.09518   0.27063   0.07507   0.16904   0.34863   0.21799   0.13368   0.00000   0.00000   0.69482   0.00000   0.49170   0.54559   0.60958   0.11592   0.26016   0.10822   0.02190   0.00000   0.03011   0.07813   0.31480   0.28780   0.01266   0.12559   0.14953   0.30490   0.10433   0.01582   0.04479   0.14569   0.10757   0.40075   0.00700   0.06420   0.00000   0.21499   0.28308   0.03143   0.36299   0.00000   0.00000   0.22910   0.00739   0.05641   0.02299   0.13210   0.17050   0.12651   0.00000   0.00000   0.04717   0.03034   0.02477   0.06203   0.10549   0.15631   0.04985   0.21227   0.01891   0.03375   0.00000   0.21774   0.25466   0.10611   0.23168   0.26287   0.06819   0.23975   0.12018   0.05364   0.20353   0.06212   0.61834   0.12943   0.00000   0.23753   0.24389   0.26786   0.00303   0.47469   0.25017   0.36903   0.00000   0.25264   0.08601   0.10786   0.12651   0.77022   0.06371   0.19725   0.04246   0.19928   0.10074   0.14587   0.39910   0.03679   0.03896   0.09851   0.18393   0.22727   0.28108   0.38470   0.11434   0.45269   0.11965   0.08401   0.00000   0.01511   0.22566   0.11087   0.11647   0.67977   0.17959   0.57848   0.45750   0.10835   0.11202   0.24593   0.24399   0.21598   0.32282   0.19093   0.14527   0.10751   0.14714   0.10577   0.13465   0.00798   0.80773   0.58279   0.66135   0.21389   0.50680   0.00000   0.00000   0.06307   0.26413   0.26443   0.37305   0.10980   0.03403   0.40268   0.10882   0.43276   0.00000   0.00000   0.09628   0.15724   0.03778   0.00000   0.26057   0.44576   0.03028   0.66402   0.09212   0.04227   0.00000   0.08231   0.04889   0.47192   0.25259   0.72653   0.27158   0.04049   0.00787   0.16329   0.09830   0.12671   0.36057   0.38830   0.13471   0.29565   0.27208   0.07681   0.04183   0.08527   0.26328   0.79306   0.17724   0.45485   1.02409   0.46248   0.31976   0.91875   0.67670   0.02029   0.66651   0.39985   0.00069   0.14301   0.12598   0.18876   0.03945   0.05840   0.03889   0.07831   0.28820   1.48806   0.68640   0.15976   0.27701   0.21841   0.10010   0.94389   1.01638   2.09838   3.47165   3.86267   0.13822  
370  6.7879  16865.974410  x:  0.97158   0.37036   1.40011   0.76425   0.39970   0.64247   0.24754   0.44422   0.00000   0.40241   0.00000   0.40535   0.40653   0.21015   0.09593   0.24069   0.17533   0.52050   0.65053   0.14686   0.06885   1.08924   0.04529   1.02688   0.87645   0.49275   0.30689   0.07605   0.00883   0.12874   0.15241   0.13027   0.19996   0.48576   0.78262   0.13933   0.81280   1.16930   0.44219   0.00000   0.22382   0.82951   0.83681   0.25607   0.93838   0.67950   0.08497   0.43315   0.62966   0.19552   0.00000   0.50085   0.84413   0.27894   0.49049   0.29054   0.56538   1.01642   0.00000   0.33604   0.04635   0.06936   0.24400   0.68676   0.13878   0.90440   0.24321   0.14760   0.28547   0.40664   0.53579   0.19388   0.18383   0.00908   0.86509   0.02103   0.43966   0.16338   0.57609  11.45562   0.04113   0.10485   0.07403   0.94829   0.23169   0.87850   1.17772   0.48630   0.77574   0.04820   0.14158   0.21212   0.44068   1.06688   0.26689   0.01930   0.49385   0.21291   0.09092   0.00000   0.09754   0.19225   0.21752   0.23300   0.15545   0.37483   0.00000   0.14584   0.00000   0.21927   0.08264   0.12823   0.00103   0.22473   0.35098   0.03354   0.07222   0.00000   0.24460   0.20351   0.15218   0.04256   0.01858   0.21328   0.46355   0.40015   0.14319   0.18733   0.07048   0.11460   0.13971   0.22085   0.45476   0.44333   0.13143   0.16956   0.22335   0.49325   0.15454   0.10581   0.00000   0.16627   0.23234   0.52505   0.24618   0.06795   0.10057   0.23716   0.01972   0.00000   0.01440   0.06846   0.26807   0.00000   0.67012   0.14409   0.26488   0.35320   0.05302   0.05900   0.12062   0.10471   0.14514   0.05715   0.14033   0.43137   0.08159   0.00000   0.18500   0.02759   0.03996   0.19341   0.02365   0.18940   0.32990   0.01381   0.16303   0.14650   0.03801   0.40544   0.20537   0.10669   0.09671   0.08056   0.00000   0.11375   0.14592   0.27139   0.87956   0.76898   0.20530   0.03274   0.11227   0.12587   0.26035   0.13050   0.91047   0.04113   0.01639   0.05167   0.27340   0.26993   0.00000   0.03483   0.11663   0.09852   0.06226   0.82578   0.09524   0.27074   0.07500   0.16914   0.34877   0.21802   0.13369   0.00000   0.00000   0.69532   0.00000   0.49191   0.54582   0.60984   0.11592   0.26023   0.10831   0.02185   0.00000   0.02999   0.07806   0.31491   0.28797   0.01263   0.12558   0.14958   0.30507   0.10432   0.01587   0.04452   0.14576   0.10716   0.40090   0.00704   0.06418   0.00000   0.21507   0.28321   0.03147   0.36298   0.00000   0.00000   0.22911   0.00743   0.05636   0.02284   0.13204   0.17056   0.12659   0.00000   0.00000   0.04703   0.03045   0.02472   0.06214   0.10554   0.15645   0.04980   0.21239   0.01892   0.03376   0.00000   0.21778   0.25492   0.10609   0.23170   0.26304   0.06840   0.23960   0.12047   0.05364   0.20361   0.06213   0.61864   0.12952   0.00000   0.23762   0.24386   0.26801   0.00302   0.47479   0.25027   0.36922   0.00000   0.25279   0.08609   0.10791   0.12654   0.77058   0.06373   0.19726   0.04247   0.19933   0.10102   0.14594   0.39928   0.03692   0.03912   0.09849   0.18385   0.22733   0.28110   0.38480   0.11445   0.45279   0.11972   0.08399   0.00000   0.01524   0.22583   0.11101   0.11666   0.67994   0.17964   0.57868   0.45757   0.10837   0.11202   0.24597   0.24408   0.21614   0.32288   0.19105   0.14523   0.10759   0.14726   0.10595   0.13479   0.00797   0.80807   0.58281   0.66153   0.21384   0.50730   0.00000   0.00000   0.06342   0.26434   0.26476   0.37322   0.10958   0.03414   0.40287   0.10887   0.43315   0.00000   0.00000   0.09638   0.15727   0.03780   0.00000   0.26060   0.44583   0.03031   0.66465   0.09207   0.04227   0.00000   0.08242   0.04885   0.47200   0.25286   0.72686   0.27180   0.04058   0.00779   0.16341   0.09841   0.12673   0.36076   0.38852   0.13485   0.29580   0.27226   0.07676   0.04197   0.08522   0.26343   0.79357   0.17745   0.45516   1.02465   0.46184   0.31951   0.91937   0.67703   0.02055   0.66636   0.39973   0.00008   0.14298   0.12591   0.18870   0.03939   0.05826   0.03862   0.07850   0.28855   1.48881   0.68639   0.15973   0.27722   0.21842   0.10019   0.94260   1.01582   2.09837   3.47993   3.87265   0.13821  
371  7.8514  16865.972590  x:  0.97101   0.36780   1.40043   0.76806   0.39940   0.64322   0.25006   0.44497   0.00000   0.40213   0.00000   0.40601   0.40677   0.21021   0.09581   0.24081   0.17550   0.52075   0.65072   0.14689   0.06910   1.09023   0.04558   1.02805   0.87701   0.49301   0.30707   0.07636   0.00878   0.12875   0.15260   0.13034   0.20008   0.48583   0.78265   0.13941   0.81417   1.16725   0.44226   0.00000   0.22365   0.82977   0.83785   0.25612   0.93926   0.67992   0.08482   0.43340   0.62996   0.19586   0.00000   0.50114   0.84452   0.27903   0.49061   0.29067   0.56566   1.01719   0.00000   0.33609   0.04629   0.06916   0.24411   0.68671   0.13883   0.90494   0.24367   0.14742   0.28560   0.40655   0.53583   0.19426   0.18343   0.00961   0.86335   0.02124   0.43850   0.16365   0.57643  11.46833   0.04099   0.10472   0.07389   0.94960   0.23143   0.87947   1.17790   0.48821   0.77724   0.04787   0.14208   0.21193   0.44079   1.06816   0.26704   0.01933   0.49436   0.21298   0.09083   0.00000   0.09731   0.19220   0.21773   0.23302   0.15554   0.37509   0.00000   0.14588   0.00000   0.21942   0.08269   0.12827   0.00107   0.22484   0.35108   0.03356   0.07235   0.00000   0.24468   0.20355   0.15188   0.04259   0.01860   0.21323   0.46371   0.40042   0.14325   0.18742   0.07041   0.11453   0.13963   0.22099   0.45500   0.44358   0.13137   0.16970   0.22361   0.49349   0.15433   0.10551   0.00000   0.16643   0.23226   0.52512   0.24657   0.06800   0.10069   0.23738   0.01973   0.00000   0.01439   0.06854   0.26822   0.00000   0.67019   0.14405   0.26514   0.35344   0.05306   0.05883   0.12086   0.10495   0.14517   0.05720   0.14049   0.43156   0.08140   0.00000   0.18522   0.02707   0.03986   0.19334   0.02372   0.18893   0.32997   0.01392   0.16294   0.14652   0.03804   0.40552   0.20526   0.10724   0.09636   0.08055   0.00000   0.11400   0.14557   0.27139   0.87991   0.76974   0.20533   0.03255   0.11238   0.12608   0.26057   0.13049   0.91086   0.04106   0.01645   0.05209   0.27375   0.27012   0.00000   0.03502   0.11656   0.09909   0.06241   0.82617   0.09520   0.27088   0.07456   0.16925   0.34910   0.21822   0.13406   0.00000   0.00000   0.69582   0.00000   0.49255   0.54630   0.61033   0.11587   0.26039   0.10847   0.02176   0.00000   0.03024   0.07813   0.31504   0.28813   0.01243   0.12572   0.14975   0.30527   0.10428   0.01591   0.04435   0.14583   0.10722   0.40134   0.00694   0.06401   0.00000   0.21523   0.28377   0.03171   0.36334   0.00000   0.00000   0.22869   0.00755   0.05624   0.02293   0.13172   0.17111   0.12680   0.00000   0.00000   0.04702   0.03040   0.02471   0.06215   0.10568   0.15634   0.04987   0.21245   0.01892   0.03375   0.00000   0.21769   0.25528   0.10609   0.23183   0.26313   0.06863   0.23957   0.12046   0.05342   0.20380   0.06221   0.61906   0.12962   0.00000   0.23780   0.24396   0.26824   0.00320   0.47511   0.25044   0.36937   0.00000   0.25291   0.08590   0.10779   0.12657   0.77124   0.06386   0.19727   0.04216   0.19938   0.10117   0.14610   0.39946   0.03696   0.03923   0.09823   0.18391   0.22733   0.28115   0.38489   0.11460   0.45296   0.11971   0.08413   0.00000   0.01508   0.22603   0.11120   0.11690   0.67993   0.17979   0.57902   0.45758   0.10848   0.11215   0.24596   0.24435   0.21623   0.32304   0.19120   0.14524   0.10773   0.14737   0.10620   0.13497   0.00794   0.80856   0.58280   0.66159   0.21378   0.50778   0.00000   0.00000   0.06308   0.26446   0.26492   0.37318   0.10926   0.03404   0.40260   0.10917   0.43361   0.00000   0.00000   0.09640   0.15729   0.03780   0.00000   0.26056   0.44608   0.03044   0.66530   0.09214   0.04242   0.00000   0.08254   0.04876   0.47214   0.25303   0.72724   0.27188   0.04061   0.00810   0.16352   0.09834   0.12673   0.36092   0.38882   0.13499   0.29581   0.27236   0.07675   0.04190   0.08509   0.26363   0.79417   0.17758   0.45552   1.02542   0.46100   0.31929   0.92018   0.67757   0.02083   0.66640   0.39965   0.00037   0.14296   0.12586   0.18893   0.03945   0.05838   0.03888   0.07819   0.28881   1.49012   0.68637   0.15977   0.27751   0.21859   0.10022   0.94077   1.01525   2.09850   3.49032   3.88502   0.13821  
372  5.9575  16865.971484  x:  0.97074   0.36630   1.40074   0.77043   0.39923   0.64374   0.25172   0.44558   0.00000   0.40207   0.00000   0.40644   0.40700   0.21024   0.09569   0.24088   0.17565   0.52094   0.65068   0.14692   0.06908   1.09083   0.04577   1.02874   0.87738   0.49320   0.30722   0.07617   0.00882   0.12878   0.15272   0.13039   0.20019   0.48597   0.78270   0.13940   0.81500   1.16600   0.44231   0.00000   0.22358   0.82994   0.83842   0.25601   0.93976   0.68015   0.08455   0.43346   0.63019   0.19610   0.00000   0.50129   0.84478   0.27899   0.49067   0.29071   0.56585   1.01767   0.00000   0.33602   0.04632   0.06910   0.24409   0.68662   0.13884   0.90528   0.24396   0.14729   0.28566   0.40648   0.53598   0.19436   0.18312   0.00994   0.86229   0.02136   0.43777   0.16382   0.57664  11.47632   0.04093   0.10476   0.07397   0.95033   0.23129   0.88003   1.17792   0.48939   0.77820   0.04769   0.14239   0.21187   0.44081   1.06899   0.26715   0.01931   0.49468   0.21301   0.09071   0.00000   0.09712   0.19215   0.21792   0.23300   0.15572   0.37517   0.00000   0.14601   0.00000   0.21949   0.08276   0.12831   0.00103   0.22490   0.35106   0.03357   0.07235   0.00000   0.24467   0.20355   0.15174   0.04241   0.01862   0.21316   0.46390   0.40059   0.14324   0.18749   0.07044   0.11455   0.13961   0.22108   0.45520   0.44372   0.13118   0.16971   0.22382   0.49359   0.15425   0.10533   0.00000   0.16641   0.23206   0.52521   0.24681   0.06808   0.10081   0.23756   0.01974   0.00000   0.01439   0.06847   0.26837   0.00000   0.67033   0.14403   0.26522   0.35349   0.05328   0.05892   0.12078   0.10483   0.14522   0.05733   0.14073   0.43158   0.08125   0.00000   0.18542   0.02734   0.04004   0.19349   0.02389   0.18872   0.33000   0.01389   0.16276   0.14654   0.03809   0.40556   0.20524   0.10745   0.09627   0.08067   0.00000   0.11398   0.14550   0.27157   0.88018   0.77014   0.20534   0.03283   0.11247   0.12624   0.26071   0.13049   0.91112   0.04121   0.01624   0.05199   0.27395   0.27024   0.00000   0.03467   0.11656   0.09908   0.06240   0.82646   0.09513   0.27092   0.07465   0.16934   0.34933   0.21839   0.13432   0.00000   0.00000   0.69603   0.00000   0.49311   0.54668   0.61069   0.11591   0.26052   0.10852   0.02191   0.00000   0.02998   0.07820   0.31512   0.28823   0.01274   0.12587   0.14986   0.30535   0.10428   0.01585   0.04474   0.14589   0.10762   0.40172   0.00693   0.06418   0.00000   0.21537   0.28420   0.03190   0.36372   0.00000   0.00000   0.22833   0.00763   0.05616   0.02285   0.13159   0.17159   0.12688   0.00000   0.00000   0.04716   0.03038   0.02473   0.06210   0.10576   0.15613   0.04995   0.21244   0.01891   0.03379   0.00000   0.21764   0.25542   0.10614   0.23198   0.26310   0.06842   0.23972   0.12026   0.05345   0.20393   0.06224   0.61932   0.12961   0.00000   0.23792   0.24412   0.26836   0.00297   0.47537   0.25048   0.36941   0.00000   0.25292   0.08589   0.10779   0.12658   0.77170   0.06395   0.19731   0.04221   0.19946   0.10105   0.14617   0.39955   0.03689   0.03905   0.09812   0.18409   0.22730   0.28123   0.38493   0.11464   0.45311   0.11965   0.08423   0.00000   0.01518   0.22616   0.11118   0.11690   0.67986   0.17988   0.57926   0.45756   0.10859   0.11226   0.24595   0.24457   0.21620   0.32319   0.19124   0.14532   0.10775   0.14738   0.10618   0.13498   0.00795   0.80889   0.58283   0.66158   0.21378   0.50794   0.00000   0.00000   0.06298   0.26445   0.26487   0.37306   0.10935   0.03410   0.40224   0.10926   0.43382   0.00000   0.00000   0.09636   0.15733   0.03781   0.00000   0.26051   0.44633   0.03054   0.66557   0.09223   0.04220   0.00000   0.08247   0.04871   0.47228   0.25301   0.72747   0.27180   0.04044   0.00778   0.16344   0.09829   0.12676   0.36094   0.38894   0.13491   0.29572   0.27233   0.07680   0.04193   0.08519   0.26374   0.79449   0.17752   0.45569   1.02593   0.46059   0.31920   0.92066   0.67797   0.02103   0.66659   0.39970   0.00062   0.14299   0.12592   0.18904   0.03945   0.05845   0.03862   0.07818   0.28891   1.49112   0.68639   0.15987   0.27763   0.21877   0.10021   0.93963   1.01498   2.09866   3.49699   3.89288   0.13821  
373  5.4997  16865.970594  x:  0.97057   0.36511   1.40107   0.77237   0.39913   0.64422   0.25318   0.44620   0.00000   0.40213   0.00000   0.40677   0.40723   0.21025   0.09562   0.24094   0.17580   0.52114   0.65055   0.14696   0.06887   1.09131   0.04586   1.02928   0.87770   0.49339   0.30741   0.07589   0.00887   0.12884   0.15276   0.13046   0.20032   0.48618   0.78280   0.13933   0.81564   1.16507   0.44240   0.00000   0.22356   0.83009   0.83885   0.25581   0.94010   0.68031   0.08421   0.43345   0.63041   0.19631   0.00000   0.50140   0.84501   0.27889   0.49073   0.29071   0.56601   1.01808   0.00000   0.33593   0.04641   0.06925   0.24402   0.68658   0.13887   0.90556   0.24417   0.14720   0.28569   0.40647   0.53624   0.19429   0.18281   0.01021   0.86140   0.02140   0.43712   0.16392   0.57682  11.48351   0.04090   0.10490   0.07413   0.95087   0.23121   0.88047   1.17794   0.49034   0.77904   0.04746   0.14260   0.21188   0.44076   1.06968   0.26727   0.01922   0.49495   0.21306   0.09066   0.00000   0.09705   0.19214   0.21809   0.23301   0.15593   0.37516   0.00000   0.14619   0.00000   0.21954   0.08278   0.12836   0.00106   0.22496   0.35099   0.03360   0.07229   0.00000   0.24464   0.20357   0.15179   0.04260   0.01861   0.21315   0.46415   0.40071   0.14321   0.18755   0.07053   0.11462   0.13964   0.22114   0.45539   0.44380   0.13095   0.16964   0.22399   0.49364   0.15432   0.10528   0.00000   0.16629   0.23180   0.52537   0.24697   0.06816   0.10087   0.23771   0.01974   0.00000   0.01440   0.06842   0.26853   0.00000   0.67057   0.14404   0.26517   0.35346   0.05323   0.05904   0.12060   0.10464   0.14528   0.05729   0.14103   0.43152   0.08118   0.00000   0.18551   0.02724   0.04000   0.19372   0.02359   0.18875   0.33001   0.01397   0.16263   0.14658   0.03807   0.40561   0.20528   0.10741   0.09647   0.08074   0.00000   0.11385   0.14562   0.27186   0.88046   0.77039   0.20533   0.03275   0.11240   0.12633   0.26081   0.13047   0.91136   0.04142   0.01608   0.05174   0.27405   0.27031   0.00000   0.03491   0.11673   0.09876   0.06238   0.82674   0.09509   0.27096   0.07501   0.16940   0.34951   0.21852   0.13440   0.00000   0.00000   0.69608   0.00000   0.49363   0.54703   0.61102   0.11594   0.26066   0.10845   0.02183   0.00000   0.02998   0.07828   0.31515   0.28823   0.01253   0.12596   0.14990   0.30537   0.10432   0.01585   0.04466   0.14591   0.10786   0.40208   0.00688   0.06430   0.00000   0.21548   0.28452   0.03208   0.36413   0.00000   0.00000   0.22804   0.00770   0.05610   0.02291   0.13173   0.17196   0.12683   0.00000   0.00000   0.04721   0.03037   0.02474   0.06208   0.10574   0.15591   0.04995   0.21241   0.01891   0.03382   0.00000   0.21765   0.25543   0.10623   0.23215   0.26301   0.06812   0.24002   0.12008   0.05367   0.20401   0.06218   0.61953   0.12955   0.00000   0.23802   0.24432   0.26841   0.00298   0.47568   0.25054   0.36940   0.00000   0.25289   0.08604   0.10791   0.12658   0.77210   0.06398   0.19739   0.04243   0.19957   0.10088   0.14620   0.39962   0.03687   0.03911   0.09816   0.18436   0.22729   0.28135   0.38497   0.11463   0.45329   0.11963   0.08426   0.00000   0.01522   0.22620   0.11108   0.11677   0.67980   0.17992   0.57949   0.45757   0.10870   0.11232   0.24595   0.24475   0.21609   0.32334   0.19123   0.14544   0.10771   0.14735   0.10603   0.13491   0.00799   0.80917   0.58293   0.66161   0.21385   0.50795   0.00000   0.00000   0.06325   0.26437   0.26469   0.37291   0.10969   0.03413   0.40189   0.10917   0.43388   0.00000   0.00000   0.09637   0.15739   0.03781   0.00000   0.26055   0.44659   0.03061   0.66563   0.09232   0.04236   0.00000   0.08232   0.04871   0.47246   0.25287   0.72764   0.27168   0.04060   0.00803   0.16341   0.09834   0.12682   0.36093   0.38902   0.13489   0.29558   0.27224   0.07687   0.04196   0.08534   0.26379   0.79470   0.17732   0.45577   1.02638   0.46043   0.31916   0.92103   0.67834   0.02122   0.66692   0.39985   0.00030   0.14306   0.12601   0.18892   0.03946   0.05840   0.03888   0.07841   0.28898   1.49209   0.68647   0.16000   0.27766   0.21894   0.10019   0.93876   1.01482   2.09883   3.50309   3.89998   0.13820  
374  4.6844  16865.970076  x:  0.97058   0.36453   1.40139   0.77343   0.39908   0.64453   0.25406   0.44668   0.00000   0.40228   0.00000   0.40693   0.40739   0.21024   0.09565   0.24098   0.17586   0.52126   0.65035   0.14700   0.06864   1.09155   0.04579   1.02953   0.87788   0.49352   0.30754   0.07598   0.00886   0.12888   0.15272   0.13048   0.20039   0.48636   0.78288   0.13925   0.81596   1.16462   0.44246   0.00000   0.22356   0.83017   0.83902   0.25565   0.94022   0.68038   0.08398   0.43338   0.63059   0.19642   0.00000   0.50143   0.84516   0.27879   0.49078   0.29066   0.56612   1.01830   0.00000   0.33585   0.04649   0.06939   0.24397   0.68654   0.13888   0.90572   0.24427   0.14720   0.28572   0.40651   0.53651   0.19413   0.18257   0.01037   0.86090   0.02134   0.43673   0.16396   0.57690  11.48781   0.04090   0.10488   0.07410   0.95107   0.23119   0.88066   1.17786   0.49082   0.77954   0.04728   0.14271   0.21193   0.44066   1.07009   0.26736   0.01914   0.49510   0.21312   0.09073   0.00000   0.09718   0.19217   0.21819   0.23304   0.15603   0.37510   0.00000   0.14628   0.00000   0.21954   0.08275   0.12837   0.00106   0.22499   0.35095   0.03360   0.07226   0.00000   0.24463   0.20361   0.15200   0.04250   0.01862   0.21322   0.46435   0.40075   0.14318   0.18758   0.07052   0.11466   0.13971   0.22113   0.45553   0.44383   0.13090   0.16957   0.22404   0.49364   0.15447   0.10539   0.00000   0.16620   0.23161   0.52551   0.24702   0.06819   0.10084   0.23775   0.01974   0.00000   0.01440   0.06850   0.26861   0.00000   0.67082   0.14407   0.26504   0.35343   0.05308   0.05897   0.12058   0.10468   0.14530   0.05720   0.14120   0.43142   0.08131   0.00000   0.18546   0.02725   0.03996   0.19387   0.02403   0.18904   0.33005   0.01393   0.16266   0.14661   0.03809   0.40564   0.20536   0.10724   0.09665   0.08066   0.00000   0.11378   0.14577   0.27209   0.88067   0.77042   0.20531   0.03267   0.11235   0.12631   0.26085   0.13048   0.91154   0.04130   0.01623   0.05182   0.27404   0.27034   0.00000   0.03491   0.11678   0.09865   0.06243   0.82695   0.09511   0.27104   0.07502   0.16936   0.34961   0.21854   0.13427   0.00000   0.00000   0.69598   0.00000   0.49392   0.54728   0.61125   0.11599   0.26072   0.10841   0.02177   0.00000   0.03011   0.07829   0.31517   0.28821   0.01257   0.12594   0.14986   0.30535   0.10437   0.01589   0.04440   0.14592   0.10773   0.40230   0.00684   0.06414   0.00000   0.21552   0.28459   0.03213   0.36436   0.00000   0.00000   0.22793   0.00772   0.05607   0.02285   0.13208   0.17202   0.12675   0.00000   0.00000   0.04711   0.03038   0.02472   0.06212   0.10569   0.15580   0.04992   0.21240   0.01893   0.03382   0.00000   0.21774   0.25532   0.10629   0.23224   0.26295   0.06819   0.24029   0.12009   0.05364   0.20401   0.06217   0.61963   0.12953   0.00000   0.23805   0.24443   0.26840   0.00309   0.47591   0.25059   0.36938   0.00000   0.25288   0.08609   0.10796   0.12658   0.77235   0.06393   0.19743   0.04238   0.19961   0.10087   0.14620   0.39962   0.03682   0.03920   0.09826   0.18454   0.22729   0.28145   0.38501   0.11457   0.45343   0.11968   0.08423   0.00000   0.01510   0.22616   0.11106   0.11670   0.67973   0.17992   0.57963   0.45760   0.10875   0.11230   0.24596   0.24482   0.21598   0.32346   0.19120   0.14551   0.10767   0.14733   0.10598   0.13488   0.00803   0.80933   0.58304   0.66164   0.21399   0.50785   0.00000   0.00000   0.06337   0.26429   0.26449   0.37281   0.10991   0.03413   0.40167   0.10914   0.43380   0.00000   0.00000   0.09643   0.15743   0.03781   0.00000   0.26061   0.44680   0.03063   0.66552   0.09240   0.04232   0.00000   0.08228   0.04872   0.47262   0.25271   0.72771   0.27158   0.04068   0.00803   0.16339   0.09842   0.12686   0.36091   0.38901   0.13485   0.29546   0.27214   0.07692   0.04188   0.08530   0.26377   0.79478   0.17716   0.45577   1.02667   0.46049   0.31917   0.92121   0.67860   0.02133   0.66726   0.40003   0.00039   0.14313   0.12608   0.18892   0.03949   0.05838   0.03860   0.07840   0.28896   1.49286   0.68658   0.16008   0.27761   0.21899   0.10017   0.93829   1.01482   2.09889   3.50688   3.90437   0.13820  
375  2.7597  16865.969608  x:  0.97066   0.36408   1.40176   0.77431   0.39904   0.64482   0.25486   0.44720   0.00000   0.40249   0.00000   0.40704   0.40755   0.21023   0.09574   0.24102   0.17588   0.52136   0.65012   0.14705   0.06846   1.09173   0.04567   1.02970   0.87804   0.49366   0.30768   0.07619   0.00882   0.12890   0.15266   0.13048   0.20043   0.48656   0.78299   0.13915   0.81620   1.16432   0.44253   0.00000   0.22357   0.83025   0.83913   0.25552   0.94028   0.68045   0.08380   0.43331   0.63078   0.19650   0.00000   0.50145   0.84531   0.27869   0.49085   0.29059   0.56623   1.01848   0.00000   0.33578   0.04653   0.06946   0.24391   0.68653   0.13888   0.90585   0.24434   0.14724   0.28574   0.40659   0.53684   0.19394   0.18234   0.01053   0.86047   0.02127   0.43638   0.16397   0.57697  11.49194   0.04092   0.10483   0.07401   0.95115   0.23121   0.88079   1.17776   0.49121   0.78000   0.04714   0.14285   0.21201   0.44052   1.07045   0.26748   0.01907   0.49524   0.21319   0.09085   0.00000   0.09735   0.19222   0.21825   0.23311   0.15607   0.37501   0.00000   0.14631   0.00000   0.21954   0.08274   0.12838   0.00108   0.22501   0.35092   0.03361   0.07227   0.00000   0.24463   0.20366   0.15222   0.04250   0.01862   0.21332   0.46454   0.40077   0.14316   0.18760   0.07046   0.11469   0.13979   0.22110   0.45566   0.44383   0.13093   0.16953   0.22405   0.49362   0.15464   0.10557   0.00000   0.16611   0.23147   0.52569   0.24703   0.06822   0.10081   0.23776   0.01974   0.00000   0.01440   0.06856   0.26866   0.00000   0.67112   0.14412   0.26489   0.35340   0.05315   0.05894   0.12068   0.10481   0.14531   0.05727   0.14130   0.43129   0.08152   0.00000   0.18537   0.02730   0.03989   0.19393   0.02361   0.18934   0.33008   0.01395   0.16279   0.14664   0.03809   0.40568   0.20546   0.10704   0.09671   0.08062   0.00000   0.11378   0.14591   0.27228   0.88089   0.77036   0.20532   0.03278   0.11238   0.12626   0.26086   0.13052   0.91172   0.04110   0.01638   0.05193   0.27397   0.27037   0.00000   0.03480   0.11675   0.09873   0.06249   0.82718   0.09515   0.27113   0.07488   0.16930   0.34966   0.21852   0.13409   0.00000   0.00000   0.69581   0.00000   0.49415   0.54749   0.61147   0.11606   0.26075   0.10842   0.02183   0.00000   0.02999   0.07824   0.31520   0.28819   0.01264   0.12588   0.14982   0.30533   0.10440   0.01589   0.04454   0.14595   0.10753   0.40246   0.00684   0.06409   0.00000   0.21555   0.28455   0.03216   0.36453   0.00000   0.00000   0.22790   0.00774   0.05606   0.02285   0.13244   0.17194   0.12674   0.00000   0.00000   0.04702   0.03044   0.02470   0.06216   0.10568   0.15575   0.04993   0.21241   0.01893   0.03383   0.00000   0.21786   0.25519   0.10632   0.23230   0.26291   0.06833   0.24054   0.12017   0.05354   0.20400   0.06222   0.61971   0.12957   0.00000   0.23804   0.24451   0.26836   0.00301   0.47611   0.25060   0.36936   0.00000   0.25288   0.08607   0.10796   0.12659   0.77257   0.06384   0.19748   0.04226   0.19963   0.10097   0.14621   0.39961   0.03681   0.03917   0.09835   0.18467   0.22729   0.28156   0.38506   0.11451   0.45355   0.11976   0.08419   0.00000   0.01518   0.22614   0.11111   0.11672   0.67968   0.17990   0.57976   0.45764   0.10878   0.11224   0.24597   0.24484   0.21588   0.32356   0.19118   0.14554   0.10767   0.14733   0.10602   0.13493   0.00805   0.80948   0.58319   0.66169   0.21418   0.50767   0.00000   0.00000   0.06330   0.26421   0.26427   0.37274   0.10998   0.03417   0.40153   0.10923   0.43365   0.00000   0.00000   0.09647   0.15746   0.03781   0.00000   0.26070   0.44703   0.03063   0.66531   0.09246   0.04228   0.00000   0.08230   0.04876   0.47281   0.25254   0.72777   0.27150   0.04064   0.00794   0.16341   0.09845   0.12688   0.36089   0.38898   0.13480   0.29535   0.27205   0.07696   0.04192   0.08523   0.26371   0.79481   0.17703   0.45577   1.02695   0.46066   0.31919   0.92133   0.67884   0.02138   0.66767   0.40025   0.00051   0.14318   0.12609   0.18894   0.03947   0.05843   0.03884   0.07831   0.28891   1.49371   0.68673   0.16015   0.27754   0.21900   0.10016   0.93792   1.01490   2.09891   3.51063   3.90865   0.13820  
376  3.1795  16865.969231  x:  0.97081   0.36378   1.40215   0.77491   0.39902   0.64506   0.25550   0.44767   0.00000   0.40272   0.00000   0.40705   0.40765   0.21023   0.09584   0.24104   0.17587   0.52143   0.64991   0.14710   0.06845   1.09186   0.04559   1.02979   0.87818   0.49378   0.30777   0.07622   0.00882   0.12890   0.15267   0.13048   0.20044   0.48674   0.78311   0.13906   0.81633   1.16427   0.44260   0.00000   0.22358   0.83031   0.83917   0.25547   0.94025   0.68053   0.08375   0.43327   0.63096   0.19650   0.00000   0.50144   0.84546   0.27865   0.49093   0.29050   0.56633   1.01861   0.00000   0.33575   0.04651   0.06938   0.24389   0.68659   0.13887   0.90595   0.24436   0.14731   0.28577   0.40671   0.53717   0.19378   0.18219   0.01068   0.86014   0.02124   0.43607   0.16394   0.57705  11.49592   0.04097   0.10488   0.07401   0.95112   0.23126   0.88084   1.17766   0.49147   0.78040   0.04708   0.14303   0.21211   0.44034   1.07074   0.26760   0.01905   0.49535   0.21327   0.09093   0.00000   0.09740   0.19228   0.21823   0.23318   0.15604   0.37495   0.00000   0.14626   0.00000   0.21954   0.08277   0.12838   0.00108   0.22503   0.35094   0.03360   0.07232   0.00000   0.24466   0.20368   0.15228   0.04264   0.01861   0.21342   0.46470   0.40078   0.14315   0.18760   0.07044   0.11471   0.13983   0.22106   0.45575   0.44384   0.13107   0.16956   0.22403   0.49362   0.15472   0.10573   0.00000   0.16604   0.23145   0.52588   0.24700   0.06828   0.10081   0.23773   0.01975   0.00000   0.01442   0.06850   0.26867   0.00000   0.67144   0.14414   0.26480   0.35338   0.05332   0.05902   0.12080   0.10487   0.14532   0.05738   0.14125   0.43116   0.08165   0.00000   0.18533   0.02724   0.03997   0.19389   0.02384   0.18951   0.33013   0.01391   0.16294   0.14664   0.03809   0.40572   0.20555   0.10694   0.09655   0.08073   0.00000   0.11388   0.14596   0.27236   0.88110   0.77019   0.20536   0.03277   0.11244   0.12623   0.26084   0.13058   0.91190   0.04119   0.01632   0.05183   0.27389   0.27039   0.00000   0.03494   0.11672   0.09896   0.06247   0.82738   0.09517   0.27115   0.07481   0.16929   0.34964   0.21851   0.13404   0.00000   0.00000   0.69563   0.00000   0.49426   0.54760   0.61160   0.11605   0.26075   0.10849   0.02180   0.00000   0.02995   0.07818   0.31525   0.28816   0.01253   0.12584   0.14982   0.30532   0.10440   0.01586   0.04483   0.14597   0.10750   0.40253   0.00683   0.06431   0.00000   0.21555   0.28439   0.03212   0.36457   0.00000   0.00000   0.22801   0.00772   0.05608   0.02286   0.13254   0.17175   0.12688   0.00000   0.00000   0.04705   0.03043   0.02470   0.06214   0.10577   0.15580   0.04999   0.21245   0.01891   0.03385   0.00000   0.21794   0.25513   0.10631   0.23230   0.26294   0.06829   0.24065   0.12021   0.05359   0.20400   0.06230   0.61974   0.12963   0.00000   0.23801   0.24452   0.26832   0.00293   0.47626   0.25062   0.36937   0.00000   0.25291   0.08600   0.10792   0.12664   0.77271   0.06381   0.19753   0.04230   0.19966   0.10110   0.14622   0.39961   0.03693   0.03912   0.09833   0.18468   0.22729   0.28165   0.38514   0.11449   0.45364   0.11979   0.08418   0.00000   0.01528   0.22613   0.11121   0.11684   0.67969   0.17991   0.57986   0.45772   0.10878   0.11219   0.24600   0.24483   0.21584   0.32364   0.19119   0.14552   0.10773   0.14738   0.10613   0.13502   0.00802   0.80959   0.58337   0.66178   0.21437   0.50747   0.00000   0.00000   0.06325   0.26418   0.26415   0.37273   0.10983   0.03413   0.40155   0.10939   0.43345   0.00000   0.00000   0.09643   0.15745   0.03781   0.00000   0.26078   0.44723   0.03061   0.66503   0.09242   0.04239   0.00000   0.08236   0.04881   0.47301   0.25243   0.72780   0.27147   0.04063   0.00812   0.16349   0.09840   0.12686   0.36091   0.38895   0.13486   0.29528   0.27199   0.07697   0.04201   0.08524   0.26366   0.79481   0.17701   0.45577   1.02720   0.46094   0.31920   0.92138   0.67903   0.02132   0.66807   0.40044   0.00029   0.14315   0.12603   0.18891   0.03950   0.05845   0.03871   0.07831   0.28884   1.49457   0.68693   0.16018   0.27748   0.21896   0.10015   0.93772   1.01505   2.09886   3.51435   3.91281   0.13820  
377  2.1956  16865.968686  x:  0.97114   0.36347   1.40283   0.77557   0.39899   0.64540   0.25632   0.44840   0.00000   0.40308   0.00000   0.40700   0.40777   0.21023   0.09596   0.24106   0.17583   0.52150   0.64959   0.14714   0.06863   1.09198   0.04554   1.02984   0.87838   0.49395   0.30786   0.07606   0.00885   0.12889   0.15274   0.13047   0.20041   0.48698   0.78331   0.13894   0.81641   1.16439   0.44268   0.00000   0.22361   0.83039   0.83915   0.25549   0.94013   0.68065   0.08384   0.43323   0.63124   0.19643   0.00000   0.50141   0.84569   0.27862   0.49110   0.29033   0.56649   1.01875   0.00000   0.33578   0.04647   0.06925   0.24394   0.68671   0.13888   0.90607   0.24438   0.14739   0.28580   0.40690   0.53766   0.19363   0.18201   0.01092   0.85973   0.02127   0.43567   0.16390   0.57714  11.50184   0.04106   0.10501   0.07406   0.95091   0.23138   0.88081   1.17746   0.49178   0.78096   0.04697   0.14326   0.21226   0.44003   1.07114   0.26777   0.01903   0.49552   0.21341   0.09096   0.00000   0.09732   0.19237   0.21814   0.23327   0.15594   0.37492   0.00000   0.14617   0.00000   0.21957   0.08283   0.12840   0.00108   0.22505   0.35104   0.03358   0.07238   0.00000   0.24471   0.20369   0.15220   0.04242   0.01864   0.21352   0.46487   0.40078   0.14317   0.18761   0.07048   0.11474   0.13984   0.22099   0.45586   0.44384   0.13130   0.16966   0.22397   0.49363   0.15469   0.10589   0.00000   0.16599   0.23157   0.52618   0.24695   0.06836   0.10085   0.23767   0.01975   0.00000   0.01444   0.06842   0.26864   0.00000   0.67193   0.14414   0.26475   0.35338   0.05318   0.05904   0.12085   0.10482   0.14531   0.05725   0.14108   0.43098   0.08169   0.00000   0.18536   0.02729   0.03996   0.19375   0.02369   0.18949   0.33020   0.01391   0.16311   0.14666   0.03808   0.40579   0.20561   0.10694   0.09632   0.08082   0.00000   0.11403   0.14593   0.27233   0.88139   0.76981   0.20546   0.03266   0.11250   0.12621   0.26079   0.13067   0.91218   0.04143   0.01612   0.05166   0.27380   0.27041   0.00000   0.03483   0.11667   0.09910   0.06242   0.82768   0.09517   0.27116   0.07489   0.16937   0.34959   0.21850   0.13415   0.00000   0.00000   0.69532   0.00000   0.49432   0.54768   0.61174   0.11600   0.26072   0.10858   0.02175   0.00000   0.03013   0.07818   0.31539   0.28815   0.01268   0.12586   0.14988   0.30535   0.10445   0.01589   0.04453   0.14593   0.10766   0.40255   0.00681   0.06434   0.00000   0.21553   0.28413   0.03202   0.36451   0.00000   0.00000   0.22827   0.00767   0.05613   0.02288   0.13238   0.17146   0.12709   0.00000   0.00000   0.04712   0.03039   0.02470   0.06211   0.10587   0.15594   0.05000   0.21253   0.01893   0.03382   0.00000   0.21801   0.25513   0.10627   0.23224   0.26304   0.06816   0.24063   0.12020   0.05364   0.20399   0.06233   0.61976   0.12969   0.00000   0.23798   0.24448   0.26829   0.00305   0.47643   0.25069   0.36943   0.00000   0.25298   0.08597   0.10789   0.12675   0.77287   0.06383   0.19760   0.04242   0.19968   0.10115   0.14623   0.39962   0.03697   0.03916   0.09823   0.18457   0.22730   0.28175   0.38528   0.11451   0.45373   0.11977   0.08421   0.00000   0.01509   0.22610   0.11128   0.11697   0.67971   0.17995   0.57998   0.45785   0.10876   0.11219   0.24606   0.24478   0.21585   0.32374   0.19122   0.14546   0.10782   0.14747   0.10623   0.13510   0.00796   0.80974   0.58366   0.66194   0.21467   0.50714   0.00000   0.00000   0.06344   0.26419   0.26412   0.37281   0.10961   0.03411   0.40170   0.10952   0.43313   0.00000   0.00000   0.09639   0.15744   0.03781   0.00000   0.26085   0.44753   0.03057   0.66454   0.09230   0.04225   0.00000   0.08245   0.04892   0.47333   0.25233   0.72783   0.27149   0.04058   0.00799   0.16358   0.09833   0.12684   0.36097   0.38890   0.13494   0.29522   0.27194   0.07698   0.04187   0.08530   0.26360   0.79478   0.17711   0.45579   1.02758   0.46144   0.31922   0.92139   0.67929   0.02108   0.66869   0.40071   0.00033   0.14310   0.12598   0.18903   0.03950   0.05840   0.03879   0.07842   0.28866   1.49603   0.68731   0.16017   0.27746   0.21889   0.10018   0.93752   1.01538   2.09878   3.52001   3.91922   0.13820  
378  2.7966  16865.968068  x:  0.97161   0.36320   1.40371   0.77610   0.39894   0.64573   0.25707   0.44920   0.00000   0.40346   0.00000   0.40687   0.40786   0.21024   0.09599   0.24109   0.17582   0.52155   0.64929   0.14713   0.06888   1.09206   0.04556   1.02984   0.87860   0.49410   0.30788   0.07598   0.00887   0.12891   0.15284   0.13048   0.20035   0.48720   0.78355   0.13884   0.81642   1.16474   0.44274   0.00000   0.22366   0.83048   0.83905   0.25562   0.93993   0.68080   0.08408   0.43324   0.63155   0.19628   0.00000   0.50139   0.84597   0.27865   0.49130   0.29014   0.56669   1.01888   0.00000   0.33590   0.04648   0.06931   0.24409   0.68690   0.13893   0.90618   0.24439   0.14741   0.28583   0.40710   0.53813   0.19360   0.18187   0.01118   0.85933   0.02136   0.43528   0.16387   0.57722  11.50889   0.04120   0.10504   0.07402   0.95054   0.23158   0.88071   1.17721   0.49208   0.78157   0.04674   0.14340   0.21242   0.43965   1.07157   0.26789   0.01899   0.49571   0.21355   0.09087   0.00000   0.09714   0.19245   0.21800   0.23332   0.15587   0.37498   0.00000   0.14614   0.00000   0.21964   0.08281   0.12842   0.00108   0.22507   0.35119   0.03361   0.07236   0.00000   0.24477   0.20371   0.15203   0.04268   0.01861   0.21354   0.46496   0.40079   0.14326   0.18763   0.07053   0.11474   0.13983   0.22097   0.45595   0.44389   0.13145   0.16977   0.22394   0.49367   0.15457   0.10596   0.00000   0.16600   0.23182   0.52650   0.24690   0.06838   0.10089   0.23767   0.01975   0.00000   0.01443   0.06855   0.26861   0.00000   0.67245   0.14414   0.26481   0.35341   0.05312   0.05897   0.12074   0.10471   0.14534   0.05721   0.14093   0.43084   0.08156   0.00000   0.18548   0.02728   0.03990   0.19366   0.02379   0.18927   0.33030   0.01391   0.16310   0.14669   0.03812   0.40587   0.20559   0.10712   0.09644   0.08066   0.00000   0.11406   0.14586   0.27223   0.88171   0.76932   0.20559   0.03281   0.11253   0.12624   0.26075   0.13075   0.91249   0.04137   0.01605   0.05188   0.27378   0.27042   0.00000   0.03486   0.11677   0.09888   0.06248   0.82802   0.09517   0.27123   0.07501   0.16949   0.34955   0.21854   0.13438   0.00000   0.00000   0.69499   0.00000   0.49427   0.54772   0.61188   0.11602   0.26071   0.10858   0.02186   0.00000   0.02987   0.07821   0.31553   0.28816   0.01246   0.12593   0.14996   0.30544   0.10447   0.01589   0.04449   0.14594   0.10786   0.40252   0.00682   0.06402   0.00000   0.21554   0.28392   0.03191   0.36437   0.00000   0.00000   0.22861   0.00762   0.05620   0.02288   0.13204   0.17135   0.12707   0.00000   0.00000   0.04709   0.03049   0.02468   0.06215   0.10582   0.15614   0.04992   0.21262   0.01893   0.03382   0.00000   0.21800   0.25528   0.10626   0.23219   0.26320   0.06832   0.24044   0.12024   0.05351   0.20399   0.06227   0.61977   0.12969   0.00000   0.23797   0.24443   0.26832   0.00292   0.47652   0.25073   0.36954   0.00000   0.25306   0.08610   0.10797   0.12682   0.77299   0.06385   0.19765   0.04235   0.19969   0.10101   0.14625   0.39965   0.03679   0.03917   0.09818   0.18442   0.22735   0.28182   0.38543   0.11457   0.45381   0.11973   0.08427   0.00000   0.01531   0.22615   0.11119   0.11694   0.67982   0.18004   0.58008   0.45800   0.10875   0.11230   0.24617   0.24474   0.21595   0.32379   0.19127   0.14544   0.10784   0.14755   0.10615   0.13506   0.00790   0.80988   0.58400   0.66214   0.21498   0.50682   0.00000   0.00000   0.06355   0.26425   0.26427   0.37299   0.10967   0.03421   0.40194   0.10949   0.43280   0.00000   0.00000   0.09647   0.15747   0.03781   0.00000   0.26087   0.44783   0.03053   0.66398   0.09223   0.04239   0.00000   0.08252   0.04904   0.47366   0.25233   0.72786   0.27158   0.04070   0.00800   0.16364   0.09841   0.12688   0.36108   0.38891   0.13504   0.29522   0.27195   0.07702   0.04195   0.08535   0.26362   0.79474   0.17733   0.45585   1.02801   0.46204   0.31924   0.92135   0.67954   0.02070   0.66934   0.40096   0.00051   0.14312   0.12606   0.18923   0.03952   0.05846   0.03875   0.07840   0.28838   1.49787   0.68779   0.16014   0.27753   0.21887   0.10026   0.93737   1.01585   2.09874   3.52700   3.92694   0.13819  
379  3.3090  16865.967525  x:  0.97206   0.36296   1.40449   0.77640   0.39889   0.64598   0.25757   0.44981   0.00000   0.40371   0.00000   0.40672   0.40790   0.21029   0.09593   0.24112   0.17585   0.52160   0.64918   0.14710   0.06897   1.09210   0.04563   1.02980   0.87878   0.49419   0.30785   0.07613   0.00885   0.12895   0.15287   0.13052   0.20032   0.48734   0.78377   0.13881   0.81637   1.16524   0.44280   0.00000   0.22374   0.83058   0.83896   0.25578   0.93975   0.68094   0.08434   0.43330   0.63177   0.19610   0.00000   0.50138   0.84623   0.27873   0.49147   0.28999   0.56689   1.01898   0.00000   0.33606   0.04652   0.06948   0.24423   0.68714   0.13898   0.90628   0.24441   0.14736   0.28584   0.40723   0.53845   0.19369   0.18179   0.01138   0.85898   0.02144   0.43498   0.16387   0.57731  11.51585   0.04132   0.10501   0.07396   0.95017   0.23178   0.88060   1.17705   0.49237   0.78208   0.04656   0.14350   0.21252   0.43934   1.07192   0.26792   0.01893   0.49587   0.21364   0.09075   0.00000   0.09704   0.19252   0.21790   0.23331   0.15591   0.37512   0.00000   0.14620   0.00000   0.21971   0.08276   0.12844   0.00108   0.22512   0.35132   0.03363   0.07232   0.00000   0.24483   0.20375   0.15197   0.04246   0.01864   0.21350   0.46498   0.40083   0.14336   0.18768   0.07055   0.11471   0.13981   0.22102   0.45602   0.44396   0.13143   0.16981   0.22397   0.49376   0.15448   0.10594   0.00000   0.16604   0.23206   0.52674   0.24685   0.06833   0.10090   0.23775   0.01976   0.00000   0.01442   0.06863   0.26864   0.00000   0.67283   0.14414   0.26493   0.35346   0.05333   0.05902   0.12067   0.10474   0.14539   0.05739   0.14094   0.43082   0.08141   0.00000   0.18560   0.02728   0.04001   0.19371   0.02375   0.18909   0.33037   0.01393   0.16296   0.14671   0.03809   0.40595   0.20551   0.10733   0.09670   0.08064   0.00000   0.11397   0.14587   0.27216   0.88197   0.76891   0.20566   0.03269   0.11246   0.12629   0.26074   0.13076   0.91274   0.04133   0.01613   0.05213   0.27384   0.27045   0.00000   0.03492   0.11686   0.09868   0.06256   0.82828   0.09519   0.27130   0.07500   0.16954   0.34956   0.21860   0.13451   0.00000   0.00000   0.69478   0.00000   0.49417   0.54774   0.61195   0.11603   0.26075   0.10850   0.02172   0.00000   0.03013   0.07828   0.31565   0.28825   0.01266   0.12600   0.15002   0.30552   0.10446   0.01586   0.04476   0.14603   0.10782   0.40246   0.00677   0.06420   0.00000   0.21557   0.28390   0.03185   0.36426   0.00000   0.00000   0.22889   0.00760   0.05622   0.02291   0.13183   0.17147   0.12688   0.00000   0.00000   0.04704   0.03044   0.02466   0.06217   0.10571   0.15632   0.04993   0.21267   0.01893   0.03381   0.00000   0.21795   0.25547   0.10631   0.23220   0.26331   0.06855   0.24024   0.12035   0.05360   0.20402   0.06219   0.61978   0.12966   0.00000   0.23804   0.24444   0.26840   0.00292   0.47656   0.25078   0.36965   0.00000   0.25311   0.08618   0.10804   0.12681   0.77303   0.06386   0.19765   0.04227   0.19970   0.10094   0.14630   0.39971   0.03689   0.03918   0.09824   0.18435   0.22744   0.28184   0.38554   0.11462   0.45385   0.11975   0.08431   0.00000   0.01518   0.22619   0.11112   0.11682   0.67998   0.18008   0.58015   0.45811   0.10881   0.11242   0.24627   0.24475   0.21608   0.32381   0.19130   0.14550   0.10779   0.14757   0.10604   0.13501   0.00786   0.80999   0.58428   0.66237   0.21519   0.50666   0.00000   0.00000   0.06336   0.26432   0.26447   0.37319   0.10988   0.03412   0.40217   0.10939   0.43262   0.00000   0.00000   0.09653   0.15752   0.03781   0.00000   0.26088   0.44800   0.03048   0.66358   0.09228   0.04225   0.00000   0.08252   0.04910   0.47389   0.25241   0.72791   0.27169   0.04069   0.00806   0.16363   0.09850   0.12695   0.36119   0.38897   0.13502   0.29527   0.27202   0.07706   0.04196   0.08530   0.26369   0.79472   0.17751   0.45589   1.02840   0.46256   0.31928   0.92130   0.67972   0.02036   0.66979   0.40110   0.00018   0.14316   0.12616   0.18923   0.03953   0.05849   0.03876   0.07832   0.28808   1.49955   0.68826   0.16010   0.27765   0.21894   0.10034   0.93735   1.01630   2.09881   3.53389   3.93448   0.13819  
380  4.1769  16865.966802  x:  0.97275   0.36269   1.40562   0.77642   0.39880   0.64623   0.25780   0.45045   0.00000   0.40384   0.00000   0.40649   0.40791   0.21041   0.09581   0.24120   0.17597   0.52166   0.64926   0.14702   0.06878   1.09208   0.04570   1.02967   0.87897   0.49421   0.30772   0.07635   0.00881   0.12900   0.15282   0.13063   0.20032   0.48740   0.78406   0.13888   0.81622   1.16614   0.44283   0.00000   0.22394   0.83072   0.83873   0.25601   0.93949   0.68108   0.08469   0.43344   0.63196   0.19581   0.00000   0.50142   0.84657   0.27887   0.49163   0.28986   0.56717   1.01907   0.00000   0.33627   0.04651   0.06951   0.24432   0.68744   0.13897   0.90638   0.24448   0.14721   0.28587   0.40727   0.53860   0.19401   0.18168   0.01153   0.85861   0.02148   0.43477   0.16395   0.57738  11.52517   0.04150   0.10501   0.07398   0.94956   0.23213   0.88036   1.17682   0.49275   0.78262   0.04654   0.14370   0.21255   0.43902   1.07232   0.26788   0.01890   0.49605   0.21371   0.09065   0.00000   0.09718   0.19257   0.21790   0.23322   0.15609   0.37541   0.00000   0.14634   0.00000   0.21979   0.08279   0.12849   0.00108   0.22519   0.35146   0.03364   0.07231   0.00000   0.24492   0.20386   0.15213   0.04259   0.01863   0.21341   0.46488   0.40093   0.14347   0.18775   0.07052   0.11467   0.13980   0.22118   0.45605   0.44409   0.13121   0.16975   0.22410   0.49394   0.15445   0.10586   0.00000   0.16616   0.23233   0.52692   0.24682   0.06821   0.10089   0.23793   0.01976   0.00000   0.01448   0.06848   0.26874   0.00000   0.67312   0.14418   0.26519   0.35356   0.05316   0.05908   0.12077   0.10496   0.14545   0.05729   0.14123   0.43096   0.08132   0.00000   0.18562   0.02725   0.04012   0.19392   0.02375   0.18913   0.33044   0.01397   0.16269   0.14675   0.03816   0.40603   0.20534   0.10755   0.09675   0.08090   0.00000   0.11375   0.14602   0.27213   0.88223   0.76844   0.20565   0.03277   0.11244   0.12633   0.26083   0.13069   0.91303   0.04135   0.01604   0.05195   0.27398   0.27053   0.00000   0.03474   0.11682   0.09888   0.06255   0.82852   0.09521   0.27130   0.07481   0.16945   0.34964   0.21867   0.13442   0.00000   0.00000   0.69471   0.00000   0.49403   0.54776   0.61200   0.11615   0.26086   0.10847   0.02184   0.00000   0.03000   0.07829   0.31568   0.28837   0.01241   0.12601   0.14997   0.30564   0.10443   0.01591   0.04454   0.14610   0.10752   0.40241   0.00676   0.06457   0.00000   0.21565   0.28413   0.03186   0.36414   0.00000   0.00000   0.22910   0.00762   0.05619   0.02289   0.13190   0.17182   0.12667   0.00000   0.00000   0.04727   0.03049   0.02468   0.06211   0.10574   0.15645   0.05005   0.21267   0.01893   0.03379   0.00000   0.21790   0.25571   0.10638   0.23231   0.26337   0.06853   0.24005   0.12053   0.05373   0.20412   0.06216   0.61982   0.12966   0.00000   0.23820   0.24455   0.26858   0.00301   0.47652   0.25084   0.36979   0.00000   0.25314   0.08603   0.10798   0.12676   0.77300   0.06387   0.19761   0.04234   0.19976   0.10105   0.14638   0.39984   0.03711   0.03902   0.09848   0.18439   0.22759   0.28180   0.38557   0.11464   0.45387   0.11981   0.08428   0.00000   0.01508   0.22631   0.11118   0.11677   0.68024   0.18007   0.58020   0.45818   0.10889   0.11248   0.24634   0.24482   0.21627   0.32376   0.19133   0.14566   0.10772   0.14751   0.10604   0.13502   0.00784   0.81011   0.58456   0.66268   0.21532   0.50673   0.00000   0.00000   0.06327   0.26445   0.26474   0.37342   0.11007   0.03428   0.40237   0.10930   0.43264   0.00000   0.00000   0.09646   0.15759   0.03781   0.00000   0.26087   0.44809   0.03044   0.66326   0.09244   0.04240   0.00000   0.08245   0.04907   0.47403   0.25262   0.72799   0.27186   0.04055   0.00806   0.16355   0.09846   0.12698   0.36132   0.38914   0.13487   0.29539   0.27215   0.07705   0.04182   0.08522   0.26386   0.79470   0.17769   0.45592   1.02887   0.46310   0.31942   0.92121   0.67989   0.02000   0.67017   0.40117   0.00031   0.14327   0.12625   0.18930   0.03956   0.05838   0.03876   0.07840   0.28749   1.50190   0.68889   0.16002   0.27787   0.21912   0.10047   0.93739   1.01699   2.09903   3.54339   3.94489   0.13819  
381  3.3643  16865.965927  x:  0.97362   0.36238   1.40700   0.77620   0.39870   0.64645   0.25775   0.45106   0.00000   0.40382   0.00000   0.40622   0.40788   0.21061   0.09576   0.24133   0.17613   0.52173   0.64956   0.14699   0.06848   1.09202   0.04580   1.02950   0.87916   0.49422   0.30756   0.07627   0.00884   0.12904   0.15277   0.13078   0.20034   0.48740   0.78439   0.13905   0.81599   1.16736   0.44288   0.00000   0.22426   0.83090   0.83844   0.25624   0.93922   0.68122   0.08502   0.43364   0.63207   0.19545   0.00000   0.50151   0.84698   0.27905   0.49175   0.28976   0.56752   1.01915   0.00000   0.33647   0.04645   0.06939   0.24433   0.68782   0.13894   0.90649   0.24462   0.14706   0.28592   0.40723   0.53861   0.19446   0.18153   0.01160   0.85820   0.02145   0.43463   0.16411   0.57743  11.53689   0.04170   0.10507   0.07408   0.94878   0.23258   0.88005   1.17660   0.49322   0.78316   0.04648   0.14386   0.21251   0.43875   1.07276   0.26784   0.01898   0.49624   0.21373   0.09066   0.00000   0.09744   0.19260   0.21802   0.23313   0.15629   0.37575   0.00000   0.14646   0.00000   0.21984   0.08285   0.12853   0.00108   0.22528   0.35156   0.03365   0.07237   0.00000   0.24500   0.20398   0.15239   0.04254   0.01864   0.21338   0.46473   0.40108   0.14349   0.18781   0.07057   0.11472   0.13982   0.22138   0.45608   0.44426   0.13099   0.16966   0.22429   0.49419   0.15450   0.10578   0.00000   0.16623   0.23252   0.52702   0.24683   0.06812   0.10086   0.23812   0.01976   0.00000   0.01452   0.06843   0.26891   0.00000   0.67329   0.14425   0.26549   0.35368   0.05317   0.05903   0.12091   0.10500   0.14548   0.05728   0.14164   0.43121   0.08135   0.00000   0.18555   0.02729   0.03998   0.19411   0.02374   0.18938   0.33052   0.01399   0.16253   0.14676   0.03809   0.40611   0.20523   0.10764   0.09656   0.08087   0.00000   0.11376   0.14623   0.27215   0.88249   0.76801   0.20560   0.03277   0.11250   0.12638   0.26100   0.13062   0.91334   0.04153   0.01608   0.05169   0.27418   0.27063   0.00000   0.03503   0.11680   0.09920   0.06250   0.82875   0.09522   0.27132   0.07484   0.16938   0.34981   0.21876   0.13423   0.00000   0.00000   0.69480   0.00000   0.49395   0.54782   0.61204   0.11619   0.26103   0.10851   0.02167   0.00000   0.02996   0.07827   0.31568   0.28858   0.01274   0.12601   0.14993   0.30575   0.10443   0.01591   0.04459   0.14613   0.10748   0.40241   0.00673   0.06413   0.00000   0.21574   0.28451   0.03192   0.36409   0.00000   0.00000   0.22915   0.00766   0.05615   0.02288   0.13212   0.17214   0.12667   0.00000   0.00000   0.04730   0.03030   0.02468   0.06207   0.10584   0.15643   0.04997   0.21266   0.01893   0.03385   0.00000   0.21793   0.25587   0.10639   0.23248   0.26335   0.06831   0.23999   0.12067   0.05353   0.20425   0.06221   0.61990   0.12973   0.00000   0.23838   0.24471   0.26877   0.00284   0.47643   0.25084   0.36993   0.00000   0.25316   0.08596   0.10796   0.12676   0.77292   0.06391   0.19758   0.04240   0.19983   0.10120   0.14644   0.40001   0.03693   0.03914   0.09867   0.18450   0.22776   0.28170   0.38554   0.11465   0.45387   0.11987   0.08423   0.00000   0.01536   0.22648   0.11132   0.11687   0.68060   0.18007   0.58024   0.45819   0.10885   0.11245   0.24640   0.24492   0.21641   0.32369   0.19136   0.14581   0.10773   0.14745   0.10622   0.13511   0.00782   0.81022   0.58481   0.66306   0.21532   0.50706   0.00000   0.00000   0.06347   0.26460   0.26494   0.37361   0.10997   0.03409   0.40251   0.10929   0.43287   0.00000   0.00000   0.09644   0.15763   0.03781   0.00000   0.26086   0.44807   0.03046   0.66313   0.09255   0.04218   0.00000   0.08235   0.04898   0.47406   0.25286   0.72812   0.27206   0.04076   0.00824   0.16352   0.09840   0.12696   0.36146   0.38939   0.13483   0.29556   0.27235   0.07699   0.04206   0.08533   0.26405   0.79470   0.17778   0.45593   1.02939   0.46361   0.31967   0.92111   0.68003   0.01973   0.67041   0.40118   0.00044   0.14331   0.12623   0.18932   0.03957   0.05852   0.03875   0.07846   0.28667   1.50475   0.68965   0.15989   0.27809   0.21931   0.10061   0.93752   1.01786   2.09925   3.55539   3.95812   0.13819  
382  5.6864  16865.964856  x:  0.97469   0.36200   1.40867   0.77572   0.39860   0.64667   0.25734   0.45161   0.00000   0.40363   0.00000   0.40595   0.40784   0.21089   0.09585   0.24149   0.17630   0.52183   0.65012   0.14709   0.06826   1.09197   0.04595   1.02931   0.87936   0.49424   0.30743   0.07603   0.00890   0.12905   0.15282   0.13099   0.20042   0.48738   0.78479   0.13930   0.81568   1.16896   0.44301   0.00000   0.22475   0.83115   0.83808   0.25642   0.93897   0.68135   0.08523   0.43391   0.63207   0.19506   0.00000   0.50166   0.84747   0.27926   0.49181   0.28969   0.56795   1.01925   0.00000   0.33664   0.04641   0.06934   0.24428   0.68826   0.13897   0.90663   0.24485   0.14700   0.28604   0.40713   0.53850   0.19496   0.18131   0.01159   0.85777   0.02139   0.43457   0.16436   0.57746  11.55189   0.04190   0.10513   0.07411   0.94788   0.23315   0.87969   1.17643   0.49381   0.78372   0.04626   0.14393   0.21244   0.43859   1.07325   0.26782   0.01915   0.49646   0.21371   0.09079   0.00000   0.09764   0.19260   0.21828   0.23312   0.15640   0.37605   0.00000   0.14649   0.00000   0.21988   0.08286   0.12853   0.00109   0.22539   0.35163   0.03365   0.07247   0.00000   0.24505   0.20405   0.15256   0.04250   0.01865   0.21348   0.46459   0.40127   0.14339   0.18787   0.07063   0.11482   0.13988   0.22158   0.45613   0.44446   0.13094   0.16961   0.22452   0.49452   0.15464   0.10576   0.00000   0.16617   0.23256   0.52704   0.24688   0.06812   0.10086   0.23826   0.01977   0.00000   0.01450   0.06863   0.26911   0.00000   0.67333   0.14436   0.26576   0.35381   0.05343   0.05902   0.12096   0.10478   0.14548   0.05745   0.14198   0.43153   0.08145   0.00000   0.18548   0.02733   0.03996   0.19416   0.02372   0.18976   0.33059   0.01399   0.16265   0.14679   0.03822   0.40620   0.20529   0.10757   0.09641   0.08061   0.00000   0.11411   0.14641   0.27221   0.88274   0.76768   0.20557   0.03268   0.11260   0.12644   0.26124   0.13064   0.91368   0.04140   0.01616   0.05173   0.27442   0.27075   0.00000   0.03473   0.11679   0.09912   0.06253   0.82894   0.09524   0.27141   0.07511   0.16945   0.35003   0.21886   0.13417   0.00000   0.00000   0.69512   0.00000   0.49399   0.54794   0.61210   0.11617   0.26121   0.10865   0.02172   0.00000   0.03012   0.07832   0.31560   0.28871   0.01238   0.12605   0.14997   0.30583   0.10446   0.01588   0.04487   0.14611   0.10782   0.40251   0.00666   0.06395   0.00000   0.21581   0.28496   0.03204   0.36418   0.00000   0.00000   0.22896   0.00773   0.05608   0.02289   0.13236   0.17225   0.12697   0.00000   0.00000   0.04712   0.03056   0.02460   0.06215   0.10596   0.15626   0.04987   0.21268   0.01896   0.03381   0.00000   0.21807   0.25590   0.10637   0.23267   0.26327   0.06823   0.24017   0.12068   0.05347   0.20438   0.06233   0.62006   0.12983   0.00000   0.23853   0.24489   0.26891   0.00298   0.47637   0.25089   0.37004   0.00000   0.25320   0.08615   0.10807   0.12681   0.77277   0.06399   0.19761   0.04231   0.19989   0.10123   0.14644   0.40022   0.03683   0.03935   0.09862   0.18461   0.22790   0.28162   0.38549   0.11468   0.45387   0.11990   0.08427   0.00000   0.01501   0.22654   0.11144   0.11703   0.68107   0.18013   0.58030   0.45817   0.10876   0.11236   0.24645   0.24505   0.21651   0.32365   0.19145   0.14584   0.10783   0.14746   0.10640   0.13520   0.00783   0.81034   0.58502   0.66352   0.21517   0.50765   0.00000   0.00000   0.06352   0.26473   0.26497   0.37374   0.10965   0.03435   0.40258   0.10955   0.43331   0.00000   0.00000   0.09657   0.15763   0.03780   0.00000   0.26084   0.44797   0.03057   0.66327   0.09255   0.04241   0.00000   0.08234   0.04889   0.47400   0.25312   0.72835   0.27225   0.04084   0.00796   0.16354   0.09845   0.12697   0.36155   0.38965   0.13488   0.29576   0.27258   0.07688   0.04187   0.08542   0.26424   0.79474   0.17773   0.45594   1.02998   0.46409   0.32005   0.92104   0.68015   0.01963   0.67048   0.40115   0.00023   0.14326   0.12613   0.18920   0.03960   0.05858   0.03875   0.07839   0.28560   1.50814   0.69058   0.15974   0.27823   0.21945   0.10077   0.93776   1.01893   2.09931   3.57078   3.97505   0.13818  
383  7.3882  16865.963586  x:  0.97599   0.36163   1.41068   0.77493   0.39854   0.64692   0.25647   0.45214   0.00000   0.40327   0.00000   0.40573   0.40780   0.21119   0.09607   0.24166   0.17641   0.52196   0.65086   0.14730   0.06831   1.09193   0.04611   1.02912   0.87955   0.49431   0.30736   0.07606   0.00890   0.12908   0.15299   0.13120   0.20053   0.48735   0.78525   0.13959   0.81532   1.17083   0.44325   0.00000   0.22541   0.83146   0.83765   0.25651   0.93877   0.68145   0.08530   0.43422   0.63198   0.19465   0.00000   0.50186   0.84801   0.27946   0.49178   0.28968   0.56842   1.01936   0.00000   0.33676   0.04647   0.06949   0.24426   0.68871   0.13908   0.90682   0.24519   0.14714   0.28626   0.40699   0.53830   0.19543   0.18098   0.01153   0.85738   0.02135   0.43464   0.16469   0.57742  11.56964   0.04209   0.10515   0.07399   0.94685   0.23384   0.87926   1.17625   0.49447   0.78423   0.04607   0.14404   0.21238   0.43859   1.07377   0.26779   0.01934   0.49673   0.21365   0.09101   0.00000   0.09761   0.19257   0.21860   0.23325   0.15633   0.37625   0.00000   0.14646   0.00000   0.21992   0.08284   0.12855   0.00112   0.22548   0.35168   0.03363   0.07251   0.00000   0.24507   0.20405   0.15251   0.04263   0.01865   0.21373   0.46453   0.40149   0.14328   0.18791   0.07058   0.11491   0.13998   0.22170   0.45620   0.44466   0.13118   0.16967   0.22469   0.49488   0.15478   0.10584   0.00000   0.16596   0.23241   0.52698   0.24703   0.06821   0.10092   0.23829   0.01977   0.00000   0.01451   0.06875   0.26928   0.00000   0.67324   0.14444   0.26591   0.35395   0.05327   0.05911   0.12086   0.10465   0.14551   0.05735   0.14207   0.43185   0.08159   0.00000   0.18550   0.02728   0.04011   0.19404   0.02369   0.19005   0.33065   0.01395   0.16303   0.14684   0.03812   0.40628   0.20555   0.10737   0.09651   0.08072   0.00000   0.11445   0.14642   0.27226   0.88298   0.76750   0.20562   0.03280   0.11270   0.12652   0.26146   0.13077   0.91406   0.04117   0.01626   0.05202   0.27463   0.27086   0.00000   0.03491   0.11694   0.09880   0.06263   0.82908   0.09529   0.27157   0.07521   0.16961   0.35029   0.21898   0.13435   0.00000   0.00000   0.69566   0.00000   0.49429   0.54816   0.61220   0.11611   0.26134   0.10874   0.02180   0.00000   0.02983   0.07841   0.31559   0.28881   0.01264   0.12617   0.15011   0.30590   0.10456   0.01591   0.04453   0.14609   0.10819   0.40275   0.00662   0.06462   0.00000   0.21586   0.28528   0.03220   0.36441   0.00000   0.00000   0.22860   0.00782   0.05598   0.02285   0.13256   0.17208   0.12737   0.00000   0.00000   0.04679   0.03051   0.02452   0.06228   0.10598   0.15604   0.05003   0.21278   0.01895   0.03382   0.00000   0.21829   0.25581   0.10639   0.23282   0.26322   0.06843   0.24055   0.12058   0.05376   0.20446   0.06247   0.62030   0.12992   0.00000   0.23857   0.24502   0.26895   0.00301   0.47639   0.25094   0.37014   0.00000   0.25328   0.08634   0.10819   0.12684   0.77261   0.06407   0.19773   0.04221   0.19995   0.10110   0.14643   0.40044   0.03708   0.03912   0.09840   0.18472   0.22796   0.28160   0.38545   0.11479   0.45390   0.11990   0.08440   0.00000   0.01514   0.22659   0.11137   0.11712   0.68157   0.18028   0.58040   0.45813   0.10873   0.11231   0.24649   0.24520   0.21656   0.32369   0.19159   0.14576   0.10796   0.14758   0.10638   0.13521   0.00793   0.81050   0.58514   0.66398   0.21488   0.50843   0.00000   0.00000   0.06341   0.26478   0.26486   0.37380   0.10954   0.03414   0.40251   0.10971   0.43389   0.00000   0.00000   0.09668   0.15766   0.03780   0.00000   0.26086   0.44776   0.03079   0.66372   0.09246   0.04221   0.00000   0.08249   0.04888   0.47387   0.25332   0.72866   0.27240   0.04079   0.00822   0.16377   0.09859   0.12704   0.36165   0.38993   0.13510   0.29594   0.27285   0.07683   0.04179   0.08540   0.26441   0.79482   0.17760   0.45599   1.03060   0.46444   0.32058   0.92101   0.68025   0.01971   0.67037   0.40112   0.00048   0.14325   0.12617   0.18923   0.03964   0.05842   0.03875   0.07837   0.28425   1.51208   0.69167   0.15957   0.27825   0.21947   0.10101   0.93809   1.02023   2.09910   3.58938   3.99519   0.13818  
384  9.0422  16865.962442  x:  0.97713   0.36138   1.41245   0.77406   0.39856   0.64713   0.25535   0.45248   0.00000   0.40285   0.00000   0.40568   0.40778   0.21133   0.09619   0.24170   0.17638   0.52211   0.65155   0.14746   0.06863   1.09195   0.04619   1.02904   0.87968   0.49444   0.30743   0.07645   0.00883   0.12913   0.15313   0.13130   0.20062   0.48740   0.78563   0.13977   0.81505   1.17240   0.44364   0.00000   0.22603   0.83174   0.83732   0.25649   0.93877   0.68153   0.08519   0.43450   0.63181   0.19438   0.00000   0.50205   0.84844   0.27959   0.49166   0.28973   0.56879   1.01948   0.00000   0.33676   0.04659   0.06971   0.24430   0.68903   0.13919   0.90701   0.24552   0.14744   0.28650   0.40691   0.53815   0.19562   0.18068   0.01147   0.85715   0.02142   0.43479   0.16499   0.57734  11.58607   0.04220   0.10529   0.07389   0.94606   0.23440   0.87895   1.17620   0.49500   0.78455   0.04609   0.14427   0.21243   0.43880   1.07416   0.26773   0.01935   0.49699   0.21358   0.09112   0.00000   0.09735   0.19255   0.21879   0.23347   0.15609   0.37622   0.00000   0.14647   0.00000   0.21999   0.08285   0.12861   0.00115   0.22551   0.35171   0.03365   0.07248   0.00000   0.24506   0.20403   0.15232   0.04239   0.01868   0.21398   0.46465   0.40164   0.14330   0.18794   0.07049   0.11492   0.14010   0.22169   0.45631   0.44478   0.13152   0.16980   0.22469   0.49513   0.15486   0.10601   0.00000   0.16568   0.23215   0.52690   0.24723   0.06829   0.10100   0.23822   0.01978   0.00000   0.01459   0.06851   0.26932   0.00000   0.67308   0.14444   0.26580   0.35408   0.05318   0.05917   0.12082   0.10493   0.14558   0.05732   0.14180   0.43201   0.08165   0.00000   0.18568   0.02732   0.03995   0.19389   0.02370   0.18993   0.33074   0.01394   0.16332   0.14692   0.03821   0.40635   0.20581   0.10729   0.09671   0.08108   0.00000   0.11423   0.14624   0.27229   0.88312   0.76764   0.20576   0.03266   0.11260   0.12657   0.26152   0.13090   0.91435   0.04143   0.01615   0.05197   0.27465   0.27094   0.00000   0.03492   0.11702   0.09881   0.06263   0.82913   0.09534   0.27164   0.07492   0.16973   0.35041   0.21904   0.13467   0.00000   0.00000   0.69628   0.00000   0.49484   0.54841   0.61231   0.11606   0.26137   0.10863   0.02153   0.00000   0.03003   0.07849   0.31566   0.28877   0.01241   0.12626   0.15026   0.30593   0.10454   0.01592   0.04464   0.14623   0.10798   0.40307   0.00653   0.06433   0.00000   0.21587   0.28521   0.03238   0.36467   0.00000   0.00000   0.22835   0.00792   0.05588   0.02282   0.13265   0.17183   0.12743   0.00000   0.00000   0.04697   0.03061   0.02451   0.06219   0.10598   0.15594   0.05018   0.21291   0.01891   0.03390   0.00000   0.21844   0.25571   0.10649   0.23284   0.26327   0.06850   0.24093   0.12048   0.05375   0.20443   0.06242   0.62056   0.12986   0.00000   0.23848   0.24504   0.26887   0.00277   0.47652   0.25095   0.37019   0.00000   0.25334   0.08618   0.10812   0.12682   0.77251   0.06407   0.19789   0.04233   0.20003   0.10107   0.14649   0.40057   0.03700   0.03909   0.09835   0.18481   0.22795   0.28170   0.38547   0.11493   0.45400   0.11983   0.08447   0.00000   0.01530   0.22652   0.11122   0.11703   0.68199   0.18045   0.58055   0.45812   0.10880   0.11244   0.24656   0.24528   0.21653   0.32381   0.19170   0.14568   0.10796   0.14775   0.10619   0.13517   0.00802   0.81063   0.58517   0.66429   0.21460   0.50910   0.00000   0.00000   0.06349   0.26473   0.26472   0.37379   0.10995   0.03438   0.40240   0.10960   0.43436   0.00000   0.00000   0.09657   0.15773   0.03779   0.00000   0.26089   0.44751   0.03095   0.66439   0.09238   0.04233   0.00000   0.08265   0.04897   0.47378   0.25338   0.72897   0.27245   0.04056   0.00803   0.16391   0.09859   0.12711   0.36170   0.39005   0.13522   0.29601   0.27305   0.07692   0.04215   0.08534   0.26448   0.79495   0.17745   0.45611   1.03106   0.46454   0.32106   0.92108   0.68028   0.01990   0.67009   0.40109   0.00052   0.14334   0.12633   0.18928   0.03966   0.05862   0.03873   0.07851   0.28304   1.51535   0.69263   0.15944   0.27816   0.21939   0.10128   0.93845   1.02138   2.09876   3.60674   4.01384   0.13817  
385  7.7149  16865.961730  x:  0.97782   0.36130   1.41352   0.77346   0.39863   0.64728   0.25447   0.45262   0.00000   0.40255   0.00000   0.40576   0.40779   0.21131   0.09614   0.24166   0.17629   0.52223   0.65195   0.14748   0.06883   1.09201   0.04615   1.02905   0.87973   0.49453   0.30753   0.07649   0.00882   0.12916   0.15316   0.13130   0.20066   0.48748   0.78585   0.13980   0.81492   1.17324   0.44400   0.00000   0.22639   0.83191   0.83716   0.25643   0.93890   0.68158   0.08506   0.43468   0.63166   0.19427   0.00000   0.50215   0.84866   0.27965   0.49155   0.28978   0.56896   1.01957   0.00000   0.33669   0.04663   0.06972   0.24433   0.68917   0.13920   0.90715   0.24571   0.14766   0.28663   0.40690   0.53812   0.19559   0.18053   0.01146   0.85709   0.02148   0.43491   0.16515   0.57726  11.59664   0.04221   0.10544   0.07386   0.94568   0.23468   0.87882   1.17626   0.49527   0.78466   0.04605   0.14438   0.21252   0.43905   1.07435   0.26772   0.01931   0.49717   0.21353   0.09109   0.00000   0.09719   0.19256   0.21880   0.23362   0.15596   0.37612   0.00000   0.14651   0.00000   0.22004   0.08287   0.12865   0.00116   0.22552   0.35174   0.03367   0.07247   0.00000   0.24507   0.20407   0.15224   0.04265   0.01866   0.21406   0.46483   0.40170   0.14340   0.18796   0.07054   0.11493   0.14016   0.22164   0.45640   0.44484   0.13165   0.16987   0.22461   0.49523   0.15490   0.10612   0.00000   0.16555   0.23197   0.52686   0.24739   0.06831   0.10101   0.23819   0.01978   0.00000   0.01462   0.06850   0.26930   0.00000   0.67298   0.14442   0.26561   0.35420   0.05337   0.05913   0.12090   0.10506   0.14563   0.05745   0.14152   0.43203   0.08165   0.00000   0.18584   0.02732   0.03996   0.19389   0.02371   0.18971   0.33082   0.01393   0.16333   0.14696   0.03814   0.40638   0.20588   0.10732   0.09673   0.08094   0.00000   0.11396   0.14610   0.27233   0.88317   0.76794   0.20588   0.03278   0.11259   0.12657   0.26145   0.13094   0.91449   0.04147   0.01598   0.05183   0.27457   0.27097   0.00000   0.03479   0.11698   0.09902   0.06261   0.82912   0.09537   0.27166   0.07485   0.16977   0.35041   0.21904   0.13480   0.00000   0.00000   0.69671   0.00000   0.49528   0.54861   0.61242   0.11618   0.26134   0.10860   0.02181   0.00000   0.02983   0.07848   0.31580   0.28874   0.01260   0.12627   0.15030   0.30593   0.10451   0.01592   0.04477   0.14633   0.10773   0.40329   0.00650   0.06414   0.00000   0.21590   0.28494   0.03246   0.36479   0.00000   0.00000   0.22836   0.00796   0.05583   0.02284   0.13262   0.17179   0.12724   0.00000   0.00000   0.04709   0.03049   0.02453   0.06213   0.10594   0.15598   0.05009   0.21299   0.01895   0.03383   0.00000   0.21844   0.25572   0.10657   0.23280   0.26337   0.06838   0.24108   0.12050   0.05361   0.20438   0.06234   0.62074   0.12980   0.00000   0.23841   0.24502   0.26880   0.00296   0.47672   0.25104   0.37021   0.00000   0.25340   0.08608   0.10808   0.12682   0.77248   0.06405   0.19799   0.04234   0.20007   0.10116   0.14658   0.40060   0.03693   0.03927   0.09845   0.18486   0.22793   0.28183   0.38554   0.11498   0.45412   0.11983   0.08446   0.00000   0.01502   0.22641   0.11124   0.11699   0.68219   0.18051   0.58066   0.45815   0.10888   0.11258   0.24662   0.24529   0.21646   0.32392   0.19172   0.14570   0.10793   0.14784   0.10614   0.13521   0.00803   0.81071   0.58514   0.66441   0.21449   0.50943   0.00000   0.00000   0.06355   0.26468   0.26464   0.37375   0.11023   0.03427   0.40233   0.10948   0.43455   0.00000   0.00000   0.09654   0.15778   0.03778   0.00000   0.26096   0.44733   0.03097   0.66492   0.09236   0.04222   0.00000   0.08265   0.04904   0.47377   0.25335   0.72915   0.27245   0.04079   0.00822   0.16396   0.09854   0.12712   0.36174   0.39007   0.13530   0.29598   0.27312   0.07698   0.04176   0.08530   0.26445   0.79507   0.17739   0.45625   1.03128   0.46446   0.32132   0.92118   0.68024   0.02003   0.66983   0.40110   0.00036   0.14342   0.12639   0.18930   0.03967   0.05858   0.03873   0.07849   0.28235   1.51718   0.69323   0.15935   0.27809   0.21934   0.10144   0.93872   1.02206   2.09860   3.61804   4.02579   0.13817  
386  7.6295  16865.960813  x:  0.97868   0.36142   1.41487   0.77256   0.39879   0.64748   0.25302   0.45274   0.00000   0.40214   0.00000   0.40603   0.40783   0.21110   0.09591   0.24152   0.17613   0.52242   0.65230   0.14735   0.06894   1.09215   0.04595   1.02917   0.87974   0.49468   0.30774   0.07613   0.00889   0.12919   0.15306   0.13118   0.20067   0.48767   0.78607   0.13968   0.81487   1.17400   0.44462   0.00000   0.22676   0.83208   0.83705   0.25633   0.93927   0.68166   0.08489   0.43489   0.63146   0.19419   0.00000   0.50224   0.84881   0.27967   0.49135   0.28989   0.56907   1.01969   0.00000   0.33652   0.04664   0.06950   0.24441   0.68919   0.13909   0.90734   0.24588   0.14786   0.28674   0.40695   0.53816   0.19535   0.18041   0.01151   0.85721   0.02153   0.43513   0.16532   0.57708  11.61029   0.04216   0.10560   0.07378   0.94540   0.23492   0.87873   1.17640   0.49543   0.78459   0.04588   0.14438   0.21274   0.43948   1.07450   0.26779   0.01926   0.49741   0.21350   0.09094   0.00000   0.09720   0.19264   0.21865   0.23375   0.15591   0.37592   0.00000   0.14658   0.00000   0.22012   0.08288   0.12868   0.00117   0.22551   0.35180   0.03365   0.07250   0.00000   0.24514   0.20420   0.15236   0.04241   0.01869   0.21400   0.46520   0.40170   0.14359   0.18799   0.07069   0.11494   0.14013   0.22154   0.45656   0.44487   0.13159   0.16989   0.22443   0.49525   0.15492   0.10618   0.00000   0.16557   0.23178   0.52687   0.24764   0.06834   0.10097   0.23821   0.01978   0.00000   0.01459   0.06878   0.26921   0.00000   0.67288   0.14442   0.26530   0.35439   0.05338   0.05905   0.12103   0.10491   0.14566   0.05745   0.14117   0.43195   0.08160   0.00000   0.18597   0.02726   0.04018   0.19406   0.02369   0.18944   0.33096   0.01397   0.16307   0.14698   0.03819   0.40639   0.20571   0.10749   0.09659   0.08054   0.00000   0.11382   0.14597   0.27241   0.88316   0.76865   0.20601   0.03279   0.11264   0.12648   0.26125   0.13091   0.91457   0.04143   0.01616   0.05187   0.27438   0.27095   0.00000   0.03496   0.11693   0.09930   0.06262   0.82903   0.09541   0.27171   0.07509   0.16978   0.35032   0.21898   0.13472   0.00000   0.00000   0.69720   0.00000   0.49594   0.54891   0.61262   0.11628   0.26129   0.10863   0.02156   0.00000   0.02988   0.07840   0.31604   0.28863   0.01246   0.12621   0.15023   0.30595   0.10452   0.01594   0.04465   0.14633   0.10768   0.40358   0.00642   0.06453   0.00000   0.21595   0.28437   0.03243   0.36478   0.00000   0.00000   0.22864   0.00794   0.05583   0.02285   0.13252   0.17199   0.12685   0.00000   0.00000   0.04713   0.03056   0.02449   0.06216   0.10590   0.15626   0.04989   0.21302   0.01896   0.03384   0.00000   0.21834   0.25586   0.10660   0.23268   0.26358   0.06827   0.24104   0.12066   0.05359   0.20435   0.06239   0.62098   0.12982   0.00000   0.23837   0.24497   0.26874   0.00284   0.47708   0.25112   0.37024   0.00000   0.25347   0.08618   0.10816   0.12685   0.77253   0.06398   0.19804   0.04218   0.20009   0.10130   0.14669   0.40054   0.03709   0.03921   0.09868   0.18484   0.22790   0.28205   0.38569   0.11493   0.45433   0.11996   0.08442   0.00000   0.01527   0.22638   0.11145   0.11705   0.68232   0.18049   0.58086   0.45822   0.10903   0.11267   0.24668   0.24527   0.21635   0.32409   0.19168   0.14588   0.10790   0.14785   0.10625   0.13540   0.00797   0.81080   0.58502   0.66443   0.21451   0.50964   0.00000   0.00000   0.06349   0.26464   0.26458   0.37366   0.11028   0.03437   0.40226   0.10955   0.43458   0.00000   0.00000   0.09667   0.15783   0.03777   0.00000   0.26110   0.44712   0.03082   0.66568   0.09245   0.04226   0.00000   0.08251   0.04908   0.47387   0.25321   0.72933   0.27243   0.04096   0.00803   0.16383   0.09848   0.12710   0.36179   0.38998   0.13517   0.29583   0.27311   0.07708   0.04182   0.08547   0.26431   0.79526   0.17740   0.45652   1.03143   0.46414   0.32156   0.92141   0.68010   0.02013   0.66941   0.40115   0.00046   0.14351   0.12635   0.18946   0.03972   0.05841   0.03872   0.07835   0.28153   1.51913   0.69395   0.15920   0.27807   0.21934   0.10164   0.93907   1.02292   2.09863   3.63312   4.04125   0.13816  
387  5.7008  16865.960003  x:  0.97939   0.36172   1.41600   0.77174   0.39896   0.64766   0.25154   0.45280   0.00000   0.40177   0.00000   0.40636   0.40789   0.21088   0.09576   0.24143   0.17606   0.52261   0.65247   0.14722   0.06886   1.09233   0.04581   1.02938   0.87973   0.49480   0.30794   0.07616   0.00889   0.12917   0.15299   0.13102   0.20066   0.48788   0.78619   0.13946   0.81493   1.17435   0.44528   0.00000   0.22694   0.83217   0.83706   0.25628   0.93975   0.68175   0.08481   0.43505   0.63129   0.19416   0.00000   0.50226   0.84885   0.27968   0.49119   0.29000   0.56906   1.01980   0.00000   0.33638   0.04667   0.06950   0.24450   0.68912   0.13905   0.90752   0.24591   0.14785   0.28673   0.40701   0.53827   0.19507   0.18039   0.01160   0.85744   0.02153   0.43532   0.16539   0.57692  11.62271   0.04205   0.10560   0.07367   0.94534   0.23497   0.87875   1.17661   0.49539   0.78437   0.04586   0.14439   0.21295   0.43987   1.07455   0.26792   0.01925   0.49759   0.21354   0.09082   0.00000   0.09736   0.19276   0.21846   0.23376   0.15603   0.37579   0.00000   0.14657   0.00000   0.22016   0.08284   0.12865   0.00116   0.22551   0.35186   0.03365   0.07252   0.00000   0.24521   0.20431   0.15253   0.04266   0.01866   0.21386   0.46552   0.40165   0.14368   0.18800   0.07065   0.11485   0.14002   0.22148   0.45671   0.44488   0.13140   0.16986   0.22436   0.49517   0.15492   0.10609   0.00000   0.16574   0.23167   0.52693   0.24780   0.06845   0.10100   0.23830   0.01978   0.00000   0.01461   0.06867   0.26916   0.00000   0.67286   0.14445   0.26512   0.35458   0.05318   0.05918   0.12101   0.10475   0.14565   0.05730   0.14101   0.43181   0.08155   0.00000   0.18591   0.02730   0.04000   0.19417   0.02369   0.18944   0.33108   0.01400   0.16278   0.14695   0.03818   0.40640   0.20542   0.10766   0.09657   0.08096   0.00000   0.11412   0.14601   0.27253   0.88309   0.76949   0.20606   0.03258   0.11266   0.12639   0.26111   0.13090   0.91456   0.04128   0.01628   0.05193   0.27424   0.27090   0.00000   0.03465   0.11692   0.09906   0.06265   0.82891   0.09544   0.27171   0.07517   0.16971   0.35017   0.21894   0.13456   0.00000   0.00000   0.69753   0.00000   0.49646   0.54915   0.61282   0.11631   0.26127   0.10871   0.02160   0.00000   0.02998   0.07830   0.31628   0.28859   0.01252   0.12617   0.15015   0.30597   0.10460   0.01592   0.04471   0.14625   0.10797   0.40378   0.00635   0.06434   0.00000   0.21601   0.28396   0.03228   0.36465   0.00000   0.00000   0.22901   0.00788   0.05589   0.02285   0.13238   0.17223   0.12685   0.00000   0.00000   0.04705   0.03054   0.02445   0.06218   0.10595   0.15655   0.05010   0.21299   0.01893   0.03383   0.00000   0.21824   0.25606   0.10654   0.23263   0.26371   0.06850   0.24081   0.12079   0.05365   0.20438   0.06246   0.62116   0.12987   0.00000   0.23841   0.24497   0.26875   0.00266   0.47741   0.25117   0.37026   0.00000   0.25349   0.08629   0.10821   0.12692   0.77262   0.06397   0.19805   0.04221   0.20011   0.10126   0.14667   0.40044   0.03709   0.03904   0.09871   0.18473   0.22790   0.28221   0.38584   0.11479   0.45450   0.12003   0.08440   0.00000   0.01507   0.22636   0.11154   0.11710   0.68231   0.18042   0.58103   0.45829   0.10904   0.11260   0.24669   0.24523   0.21627   0.32423   0.19159   0.14600   0.10791   0.14777   0.10633   0.13546   0.00792   0.81087   0.58491   0.66438   0.21469   0.50962   0.00000   0.00000   0.06353   0.26464   0.26458   0.37358   0.11001   0.03430   0.40226   0.10970   0.43440   0.00000   0.00000   0.09667   0.15780   0.03776   0.00000   0.26126   0.44699   0.03064   0.66632   0.09258   0.04220   0.00000   0.08242   0.04902   0.47404   0.25308   0.72945   0.27241   0.04078   0.00831   0.16377   0.09855   0.12710   0.36185   0.38988   0.13503   0.29565   0.27302   0.07714   0.04200   0.08546   0.26415   0.79547   0.17743   0.45677   1.03145   0.46376   0.32164   0.92169   0.67990   0.02017   0.66902   0.40125   0.00039   0.14347   0.12625   0.18950   0.03970   0.05873   0.03869   0.07847   0.28093   1.52044   0.69456   0.15903   0.27813   0.21941   0.10175   0.93939   1.02364   2.09887   3.64707   4.05531   0.13816  
388  5.9990  16865.959358  x:  0.97993   0.36215   1.41686   0.77108   0.39907   0.64778   0.25026   0.45284   0.00000   0.40149   0.00000   0.40666   0.40796   0.21076   0.09578   0.24144   0.17610   0.52275   0.65247   0.14718   0.06872   1.09252   0.04580   1.02962   0.87972   0.49487   0.30807   0.07643   0.00883   0.12915   0.15301   0.13089   0.20065   0.48805   0.78623   0.13924   0.81506   1.17435   0.44582   0.00000   0.22695   0.83218   0.83714   0.25627   0.94023   0.68185   0.08484   0.43516   0.63118   0.19415   0.00000   0.50222   0.84878   0.27969   0.49108   0.29009   0.56896   1.01989   0.00000   0.33633   0.04672   0.06965   0.24455   0.68901   0.13908   0.90764   0.24585   0.14769   0.28667   0.40706   0.53841   0.19487   0.18046   0.01166   0.85772   0.02148   0.43548   0.16540   0.57680  11.63274   0.04195   0.10557   0.07366   0.94544   0.23489   0.87884   1.17683   0.49520   0.78408   0.04599   0.14439   0.21306   0.44011   1.07450   0.26803   0.01922   0.49768   0.21363   0.09079   0.00000   0.09748   0.19284   0.21836   0.23371   0.15620   0.37577   0.00000   0.14649   0.00000   0.22016   0.08283   0.12862   0.00114   0.22553   0.35191   0.03368   0.07250   0.00000   0.24524   0.20432   0.15260   0.04236   0.01869   0.21378   0.46570   0.40159   0.14365   0.18801   0.07059   0.11480   0.13992   0.22146   0.45681   0.44487   0.13127   0.16983   0.22442   0.49506   0.15492   0.10590   0.00000   0.16596   0.23162   0.52702   0.24783   0.06853   0.10105   0.23839   0.01978   0.00000   0.01465   0.06850   0.26918   0.00000   0.67291   0.14445   0.26510   0.35471   0.05334   0.05921   0.12091   0.10479   0.14562   0.05740   0.14101   0.43167   0.08150   0.00000   0.18577   0.02730   0.04003   0.19415   0.02367   0.18968   0.33112   0.01401   0.16270   0.14691   0.03822   0.40638   0.20524   0.10772   0.09661   0.08112   0.00000   0.11435   0.14611   0.27262   0.88299   0.77025   0.20605   0.03283   0.11272   0.12636   0.26109   0.13095   0.91447   0.04131   0.01623   0.05188   0.27422   0.27085   0.00000   0.03505   0.11703   0.09884   0.06266   0.82879   0.09544   0.27163   0.07502   0.16962   0.35006   0.21897   0.13452   0.00000   0.00000   0.69767   0.00000   0.49675   0.54927   0.61294   0.11623   0.26129   0.10872   0.02159   0.00000   0.02980   0.07821   0.31642   0.28857   0.01243   0.12616   0.15014   0.30600   0.10468   0.01590   0.04473   0.14620   0.10811   0.40387   0.00631   0.06419   0.00000   0.21605   0.28385   0.03216   0.36447   0.00000   0.00000   0.22932   0.00782   0.05595   0.02285   0.13226   0.17225   0.12713   0.00000   0.00000   0.04704   0.03055   0.02442   0.06216   0.10603   0.15663   0.05013   0.21295   0.01894   0.03378   0.00000   0.21823   0.25618   0.10646   0.23265   0.26372   0.06866   0.24056   0.12082   0.05369   0.20442   0.06240   0.62125   0.12988   0.00000   0.23849   0.24501   0.26882   0.00283   0.47766   0.25124   0.37027   0.00000   0.25348   0.08623   0.10816   0.12698   0.77271   0.06398   0.19801   0.04232   0.20012   0.10113   0.14659   0.40035   0.03698   0.03924   0.09860   0.18462   0.22792   0.28226   0.38594   0.11469   0.45458   0.11999   0.08442   0.00000   0.01519   0.22642   0.11142   0.11709   0.68223   0.18038   0.58114   0.45832   0.10897   0.11250   0.24669   0.24520   0.21625   0.32431   0.19153   0.14599   0.10793   0.14770   0.10629   0.13536   0.00794   0.81091   0.58485   0.66428   0.21492   0.50944   0.00000   0.00000   0.06362   0.26467   0.26463   0.37357   0.10984   0.03435   0.40228   0.10977   0.43411   0.00000   0.00000   0.09658   0.15777   0.03775   0.00000   0.26135   0.44699   0.03056   0.66671   0.09262   0.04222   0.00000   0.08242   0.04896   0.47421   0.25302   0.72951   0.27241   0.04070   0.00822   0.16375   0.09860   0.12711   0.36187   0.38980   0.13501   0.29548   0.27290   0.07714   0.04165   0.08527   0.26405   0.79564   0.17744   0.45693   1.03138   0.46344   0.32158   0.92196   0.67970   0.02019   0.66876   0.40136   0.00037   0.14340   0.12624   0.18948   0.03973   0.05855   0.03869   0.07851   0.28055   1.52116   0.69500   0.15889   0.27823   0.21950   0.10181   0.93962   1.02418   2.09912   3.65850   4.06680   0.13816  
389  6.1362  16865.958451  x:  0.98065   0.36301   1.41801   0.77017   0.39916   0.64793   0.24834   0.45291   0.00000   0.40115   0.00000   0.40706   0.40809   0.21073   0.09601   0.24155   0.17625   0.52289   0.65229   0.14726   0.06854   1.09281   0.04597   1.03005   0.87969   0.49494   0.30814   0.07662   0.00880   0.12914   0.15314   0.13077   0.20066   0.48822   0.78617   0.13893   0.81538   1.17393   0.44656   0.00000   0.22676   0.83209   0.83734   0.25630   0.94097   0.68198   0.08501   0.43525   0.63107   0.19415   0.00000   0.50213   0.84857   0.27971   0.49097   0.29022   0.56872   1.02000   0.00000   0.33635   0.04674   0.06982   0.24453   0.68878   0.13918   0.90778   0.24566   0.14733   0.28653   0.40707   0.53864   0.19469   0.18066   0.01168   0.85826   0.02141   0.43571   0.16535   0.57666  11.64690   0.04182   0.10552   0.07382   0.94580   0.23462   0.87904   1.17716   0.49470   0.78350   0.04619   0.14425   0.21309   0.44026   1.07431   0.26813   0.01913   0.49772   0.21384   0.09085   0.00000   0.09750   0.19291   0.21835   0.23355   0.15642   0.37587   0.00000   0.14639   0.00000   0.22013   0.08287   0.12861   0.00114   0.22558   0.35194   0.03374   0.07244   0.00000   0.24524   0.20422   0.15252   0.04260   0.01867   0.21377   0.46577   0.40149   0.14353   0.18804   0.07060   0.11487   0.13990   0.22146   0.45691   0.44484   0.13124   0.16979   0.22466   0.49486   0.15494   0.10556   0.00000   0.16633   0.23156   0.52717   0.24770   0.06855   0.10107   0.23849   0.01978   0.00000   0.01465   0.06855   0.26928   0.00000   0.67306   0.14442   0.26522   0.35481   0.05346   0.05905   0.12081   0.10500   0.14559   0.05748   0.14112   0.43143   0.08148   0.00000   0.18559   0.02725   0.04023   0.19394   0.02362   0.19014   0.33107   0.01399   0.16283   0.14690   0.03817   0.40633   0.20518   0.10772   0.09660   0.08069   0.00000   0.11430   0.14626   0.27265   0.88280   0.77135   0.20596   0.03267   0.11261   0.12639   0.26122   0.13103   0.91425   0.04151   0.01611   0.05178   0.27432   0.27084   0.00000   0.03467   0.11701   0.09883   0.06267   0.82860   0.09542   0.27149   0.07484   0.16959   0.34995   0.21907   0.13464   0.00000   0.00000   0.69766   0.00000   0.49691   0.54930   0.61305   0.11607   0.26136   0.10863   0.02151   0.00000   0.02998   0.07818   0.31655   0.28859   0.01245   0.12619   0.15019   0.30603   0.10471   0.01592   0.04464   0.14621   0.10796   0.40390   0.00625   0.06446   0.00000   0.21606   0.28404   0.03208   0.36419   0.00000   0.00000   0.22967   0.00779   0.05599   0.02285   0.13216   0.17198   0.12751   0.00000   0.00000   0.04705   0.03055   0.02440   0.06212   0.10605   0.15650   0.04990   0.21294   0.01896   0.03381   0.00000   0.21832   0.25624   0.10639   0.23277   0.26359   0.06858   0.24025   0.12079   0.05364   0.20449   0.06231   0.62127   0.12988   0.00000   0.23861   0.24510   0.26893   0.00262   0.47785   0.25121   0.37029   0.00000   0.25339   0.08607   0.10805   0.12698   0.77285   0.06396   0.19793   0.04230   0.20010   0.10103   0.14652   0.40024   0.03690   0.03930   0.09838   0.18452   0.22798   0.28224   0.38603   0.11464   0.45459   0.11985   0.08448   0.00000   0.01520   0.22653   0.11119   0.11702   0.68199   0.18039   0.58123   0.45831   0.10890   0.11242   0.24667   0.24521   0.21633   0.32436   0.19151   0.14585   0.10792   0.14765   0.10618   0.13515   0.00805   0.81093   0.58479   0.66409   0.21530   0.50900   0.00000   0.00000   0.06364   0.26469   0.26474   0.37365   0.10990   0.03434   0.40232   0.10969   0.43359   0.00000   0.00000   0.09654   0.15774   0.03774   0.00000   0.26138   0.44716   0.03058   0.66703   0.09253   0.04217   0.00000   0.08248   0.04890   0.47448   0.25305   0.72953   0.27245   0.04101   0.00820   0.16383   0.09856   0.12712   0.36187   0.38974   0.13522   0.29529   0.27269   0.07717   0.04192   0.08528   0.26399   0.79587   0.17740   0.45703   1.03119   0.46302   0.32137   0.92236   0.67936   0.02027   0.66849   0.40156   0.00050   0.14335   0.12635   0.18941   0.03976   0.05833   0.03868   0.07836   0.28017   1.52169   0.69554   0.15873   0.27836   0.21961   0.10189   0.93987   1.02490   2.09937   3.67483   4.08327   0.13815  
390  6.2436  16865.957426  x:  0.98142   0.36422   1.41922   0.76922   0.39918   0.64805   0.24618   0.45302   0.00000   0.40084   0.00000   0.40742   0.40824   0.21086   0.09625   0.24170   0.17640   0.52296   0.65195   0.14740   0.06841   1.09317   0.04624   1.03059   0.87965   0.49497   0.30809   0.07630   0.00885   0.12917   0.15324   0.13073   0.20071   0.48833   0.78603   0.13867   0.81585   1.17311   0.44731   0.00000   0.22639   0.83192   0.83768   0.25636   0.94180   0.68210   0.08526   0.43529   0.63099   0.19419   0.00000   0.50203   0.84824   0.27978   0.49092   0.29040   0.56838   1.02011   0.00000   0.33645   0.04667   0.06971   0.24438   0.68853   0.13924   0.90787   0.24541   0.14698   0.28642   0.40706   0.53894   0.19465   0.18098   0.01161   0.85899   0.02140   0.43601   0.16526   0.57659  11.66332   0.04169   0.10538   0.07399   0.94642   0.23421   0.87936   1.17759   0.49392   0.78275   0.04633   0.14388   0.21296   0.44024   1.07399   0.26819   0.01903   0.49767   0.21411   0.09091   0.00000   0.09733   0.19292   0.21848   0.23337   0.15653   0.37606   0.00000   0.14641   0.00000   0.22011   0.08288   0.12864   0.00116   0.22564   0.35195   0.03371   0.07244   0.00000   0.24519   0.20410   0.15238   0.04238   0.01870   0.21389   0.46566   0.40143   0.14345   0.18808   0.07065   0.11498   0.14002   0.22146   0.45696   0.44478   0.13140   0.16976   0.22494   0.49465   0.15502   0.10530   0.00000   0.16667   0.23144   0.52736   0.24742   0.06847   0.10102   0.23853   0.01978   0.00000   0.01463   0.06878   0.26943   0.00000   0.67329   0.14440   0.26540   0.35482   0.05314   0.05913   0.12090   0.10499   0.14562   0.05729   0.14116   0.43120   0.08154   0.00000   0.18558   0.02733   0.03997   0.19371   0.02362   0.19036   0.33096   0.01396   0.16302   0.14695   0.03822   0.40629   0.20531   0.10772   0.09654   0.08067   0.00000   0.11397   0.14628   0.27257   0.88254   0.77247   0.20586   0.03266   0.11256   0.12647   0.26145   0.13103   0.91393   0.04139   0.01607   0.05186   0.27453   0.27086   0.00000   0.03496   0.11700   0.09918   0.06271   0.82839   0.09541   0.27143   0.07503   0.16971   0.34994   0.21917   0.13484   0.00000   0.00000   0.69745   0.00000   0.49682   0.54924   0.61312   0.11609   0.26147   0.10860   0.02168   0.00000   0.02974   0.07821   0.31654   0.28864   0.01241   0.12623   0.15028   0.30605   0.10461   0.01592   0.04477   0.14632   0.10771   0.40384   0.00622   0.06441   0.00000   0.21604   0.28445   0.03210   0.36398   0.00000   0.00000   0.22984   0.00782   0.05592   0.02286   0.13221   0.17161   0.12744   0.00000   0.00000   0.04695   0.03060   0.02435   0.06215   0.10594   0.15633   0.05003   0.21297   0.01895   0.03378   0.00000   0.21846   0.25618   0.10649   0.23293   0.26340   0.06842   0.24013   0.12088   0.05361   0.20453   0.06227   0.62121   0.12991   0.00000   0.23868   0.24518   0.26901   0.00261   0.47791   0.25118   0.37030   0.00000   0.25332   0.08615   0.10812   0.12692   0.77297   0.06394   0.19787   0.04217   0.20007   0.10117   0.14659   0.40017   0.03713   0.03898   0.09834   0.18454   0.22806   0.28215   0.38604   0.11473   0.45452   0.11976   0.08452   0.00000   0.01497   0.22662   0.11121   0.11702   0.68170   0.18043   0.58126   0.45825   0.10897   0.11250   0.24668   0.24527   0.21647   0.32433   0.19158   0.14576   0.10792   0.14772   0.10622   0.13513   0.00812   0.81090   0.58478   0.66390   0.21569   0.50843   0.00000   0.00000   0.06354   0.26468   0.26479   0.37381   0.11015   0.03438   0.40235   0.10963   0.43300   0.00000   0.00000   0.09667   0.15778   0.03772   0.00000   0.26131   0.44745   0.03071   0.66712   0.09239   0.04217   0.00000   0.08253   0.04890   0.47473   0.25317   0.72951   0.27247   0.04086   0.00820   0.16396   0.09846   0.12713   0.36186   0.38977   0.13533   0.29514   0.27245   0.07721   0.04180   0.08542   0.26404   0.79613   0.17728   0.45701   1.03090   0.46270   0.32099   0.92280   0.67898   0.02047   0.66833   0.40181   0.00039   0.14338   0.12643   0.18926   0.03973   0.05888   0.03865   0.07837   0.27989   1.52182   0.69605   0.15866   0.27844   0.21966   0.10198   0.94009   1.02567   2.09937   3.69389   4.10245   0.13815  
391  7.5305  16865.956512  x:  0.98209   0.36550   1.42025   0.76845   0.39910   0.64813   0.24429   0.45316   0.00000   0.40065   0.00000   0.40764   0.40834   0.21104   0.09627   0.24177   0.17644   0.52293   0.65156   0.14745   0.06836   1.09347   0.04637   1.03106   0.87959   0.49493   0.30792   0.07610   0.00890   0.12920   0.15321   0.13080   0.20077   0.48832   0.78583   0.13859   0.81633   1.17209   0.44784   0.00000   0.22598   0.83171   0.83803   0.25638   0.94247   0.68216   0.08548   0.43526   0.63097   0.19427   0.00000   0.50197   0.84789   0.27988   0.49092   0.29059   0.56805   1.02019   0.00000   0.33660   0.04659   0.06955   0.24424   0.68835   0.13922   0.90789   0.24523   0.14685   0.28642   0.40700   0.53920   0.19479   0.18132   0.01146   0.85976   0.02146   0.43635   0.16519   0.57660  11.67789   0.04163   0.10520   0.07404   0.94712   0.23380   0.87972   1.17793   0.49307   0.78203   0.04655   0.14357   0.21275   0.44009   1.07364   0.26821   0.01901   0.49753   0.21433   0.09093   0.00000   0.09716   0.19286   0.21867   0.23325   0.15643   0.37624   0.00000   0.14654   0.00000   0.22012   0.08283   0.12867   0.00119   0.22565   0.35194   0.03367   0.07252   0.00000   0.24515   0.20409   0.15234   0.04254   0.01868   0.21404   0.46542   0.40143   0.14347   0.18809   0.07056   0.11497   0.14015   0.22146   0.45695   0.44473   0.13162   0.16971   0.22504   0.49451   0.15516   0.10529   0.00000   0.16686   0.23132   0.52752   0.24714   0.06843   0.10098   0.23848   0.01978   0.00000   0.01468   0.06867   0.26951   0.00000   0.67352   0.14443   0.26553   0.35477   0.05335   0.05929   0.12103   0.10476   0.14567   0.05742   0.14103   0.43106   0.08161   0.00000   0.18574   0.02731   0.03997   0.19369   0.02362   0.19020   0.33084   0.01396   0.16308   0.14699   0.03816   0.40628   0.20550   0.10769   0.09657   0.08109   0.00000   0.11386   0.14612   0.27239   0.88231   0.77326   0.20579   0.03283   0.11264   0.12655   0.26161   0.13093   0.91360   0.04137   0.01623   0.05202   0.27468   0.27089   0.00000   0.03465   0.11693   0.09923   0.06271   0.82822   0.09544   0.27146   0.07519   0.16982   0.35001   0.21919   0.13490   0.00000   0.00000   0.69712   0.00000   0.49658   0.54915   0.61310   0.11615   0.26154   0.10862   0.02135   0.00000   0.02992   0.07833   0.31643   0.28868   0.01241   0.12625   0.15031   0.30604   0.10453   0.01593   0.04472   0.14635   0.10778   0.40376   0.00615   0.06421   0.00000   0.21598   0.28481   0.03219   0.36392   0.00000   0.00000   0.22969   0.00789   0.05583   0.02281   0.13241   0.17149   0.12706   0.00000   0.00000   0.04694   0.03064   0.02431   0.06216   0.10588   0.15628   0.05021   0.21302   0.01891   0.03381   0.00000   0.21852   0.25607   0.10662   0.23300   0.26327   0.06852   0.24024   0.12103   0.05358   0.20453   0.06225   0.62110   0.12992   0.00000   0.23865   0.24519   0.26901   0.00270   0.47782   0.25116   0.37031   0.00000   0.25333   0.08629   0.10824   0.12694   0.77302   0.06397   0.19789   0.04220   0.20008   0.10131   0.14670   0.40019   0.03721   0.03923   0.09856   0.18465   0.22811   0.28202   0.38597   0.11487   0.45441   0.11981   0.08447   0.00000   0.01534   0.22670   0.11142   0.11711   0.68146   0.18050   0.58122   0.45814   0.10905   0.11267   0.24671   0.24532   0.21655   0.32421   0.19168   0.14582   0.10793   0.14783   0.10637   0.13529   0.00806   0.81082   0.58480   0.66377   0.21591   0.50798   0.00000   0.00000   0.06364   0.26466   0.26473   0.37393   0.11022   0.03438   0.40233   0.10967   0.43263   0.00000   0.00000   0.09669   0.15783   0.03771   0.00000   0.26116   0.44771   0.03081   0.66693   0.09238   0.04212   0.00000   0.08255   0.04891   0.47487   0.25329   0.72944   0.27245   0.04065   0.00836   0.16402   0.09847   0.12713   0.36185   0.38986   0.13529   0.29510   0.27227   0.07725   0.04161   0.08541   0.26413   0.79634   0.17717   0.45689   1.03059   0.46255   0.32060   0.92316   0.67869   0.02076   0.66832   0.40200   0.00046   0.14347   0.12638   0.18925   0.03979   0.05848   0.03864   0.07849   0.27976   1.52158   0.69639   0.15867   0.27842   0.21962   0.10204   0.94017   1.02633   2.09913   3.71105   4.11972   0.13815  
392  8.1265  16865.955563  x:  0.98275   0.36699   1.42122   0.76778   0.39893   0.64818   0.24244   0.45336   0.00000   0.40058   0.00000   0.40771   0.40838   0.21122   0.09607   0.24177   0.17638   0.52279   0.65115   0.14740   0.06836   1.09375   0.04631   1.03150   0.87949   0.49484   0.30765   0.07635   0.00887   0.12920   0.15308   0.13097   0.20085   0.48821   0.78557   0.13867   0.81688   1.17078   0.44820   0.00000   0.22551   0.83146   0.83843   0.25635   0.94303   0.68214   0.08564   0.43516   0.63099   0.19442   0.00000   0.50196   0.84752   0.28000   0.49096   0.29082   0.56772   1.02026   0.00000   0.33678   0.04658   0.06959   0.24419   0.68827   0.13918   0.90783   0.24511   0.14695   0.28656   0.40690   0.53944   0.19507   0.18172   0.01121   0.86069   0.02154   0.43679   0.16514   0.57671  11.69316   0.04160   0.10512   0.07407   0.94801   0.23337   0.88016   1.17826   0.49206   0.78126   0.04693   0.14332   0.21248   0.43984   1.07322   0.26820   0.01908   0.49732   0.21447   0.09091   0.00000   0.09710   0.19275   0.21886   0.23319   0.15619   0.37640   0.00000   0.14669   0.00000   0.22016   0.08278   0.12868   0.00123   0.22564   0.35191   0.03364   0.07259   0.00000   0.24513   0.20421   0.15245   0.04240   0.01870   0.21415   0.46508   0.40150   0.14353   0.18805   0.07049   0.11490   0.14021   0.22147   0.45689   0.44469   0.13180   0.16967   0.22494   0.49445   0.15536   0.10546   0.00000   0.16693   0.23117   0.52766   0.24691   0.06848   0.10095   0.23839   0.01978   0.00000   0.01477   0.06845   0.26952   0.00000   0.67373   0.14453   0.26558   0.35468   0.05346   0.05911   0.12104   0.10462   0.14569   0.05746   0.14072   0.43103   0.08163   0.00000   0.18596   0.02724   0.04020   0.19387   0.02360   0.18979   0.33076   0.01398   0.16298   0.14700   0.03823   0.40628   0.20559   0.10762   0.09663   0.08105   0.00000   0.11409   0.14587   0.27218   0.88208   0.77379   0.20577   0.03253   0.11265   0.12659   0.26168   0.13079   0.91324   0.04131   0.01610   0.05188   0.27474   0.27092   0.00000   0.03490   0.11699   0.09896   0.06263   0.82808   0.09551   0.27150   0.07505   0.16981   0.35012   0.21912   0.13480   0.00000   0.00000   0.69670   0.00000   0.49627   0.54902   0.61302   0.11634   0.26154   0.10872   0.02156   0.00000   0.02968   0.07839   0.31622   0.28870   0.01240   0.12626   0.15027   0.30600   0.10452   0.01593   0.04462   0.14630   0.10806   0.40364   0.00613   0.06437   0.00000   0.21594   0.28498   0.03231   0.36399   0.00000   0.00000   0.22931   0.00796   0.05575   0.02279   0.13259   0.17166   0.12681   0.00000   0.00000   0.04705   0.03058   0.02430   0.06211   0.10595   0.15633   0.05006   0.21306   0.01893   0.03381   0.00000   0.21848   0.25597   0.10666   0.23297   0.26323   0.06862   0.24052   0.12112   0.05349   0.20449   0.06231   0.62094   0.12994   0.00000   0.23853   0.24516   0.26892   0.00250   0.47759   0.25109   0.37031   0.00000   0.25337   0.08626   0.10823   0.12700   0.77299   0.06400   0.19798   0.04230   0.20011   0.10127   0.14676   0.40030   0.03691   0.03918   0.09882   0.18474   0.22814   0.28187   0.38580   0.11499   0.45426   0.11992   0.08438   0.00000   0.01497   0.22659   0.11160   0.11711   0.68128   0.18055   0.58111   0.45799   0.10903   0.11275   0.24674   0.24534   0.21655   0.32402   0.19175   0.14598   0.10793   0.14789   0.10642   0.13545   0.00793   0.81069   0.58488   0.66372   0.21601   0.50766   0.00000   0.00000   0.06378   0.26459   0.26454   0.37401   0.11004   0.03441   0.40226   0.10984   0.43251   0.00000   0.00000   0.09657   0.15786   0.03770   0.00000   0.26094   0.44796   0.03082   0.66647   0.09249   0.04211   0.00000   0.08251   0.04890   0.47490   0.25336   0.72932   0.27239   0.04082   0.00834   0.16395   0.09858   0.12712   0.36183   0.38999   0.13518   0.29517   0.27214   0.07727   0.04190   0.08530   0.26420   0.79654   0.17709   0.45670   1.03025   0.46257   0.32015   0.92346   0.67846   0.02113   0.66843   0.40214   0.00047   0.14352   0.12626   0.18933   0.03982   0.05834   0.03863   0.07843   0.27975   1.52097   0.69662   0.15873   0.27831   0.21952   0.10204   0.94013   1.02699   2.09882   3.72909   4.13805   0.13815  
393  8.1039  16865.954816  x:  0.98325   0.36825   1.42190   0.76737   0.39875   0.64821   0.24111   0.45355   0.00000   0.40063   0.00000   0.40764   0.40831   0.21131   0.09587   0.24173   0.17630   0.52264   0.65089   0.14729   0.06839   1.09392   0.04614   1.03178   0.87940   0.49475   0.30745   0.07658   0.00883   0.12919   0.15303   0.13116   0.20090   0.48806   0.78534   0.13888   0.81732   1.16960   0.44832   0.00000   0.22513   0.83126   0.83875   0.25627   0.94332   0.68205   0.08568   0.43505   0.63103   0.19458   0.00000   0.50202   0.84723   0.28010   0.49100   0.29106   0.56749   1.02031   0.00000   0.33691   0.04664   0.06978   0.24426   0.68831   0.13918   0.90773   0.24508   0.14717   0.28673   0.40680   0.53957   0.19535   0.18207   0.01099   0.86154   0.02157   0.43723   0.16513   0.57688  11.70538   0.04160   0.10519   0.07413   0.94881   0.23308   0.88055   1.17848   0.49121   0.78065   0.04717   0.14312   0.21231   0.43963   1.07287   0.26815   0.01917   0.49713   0.21449   0.09089   0.00000   0.09722   0.19266   0.21897   0.23320   0.15601   0.37647   0.00000   0.14670   0.00000   0.22020   0.08280   0.12867   0.00125   0.22561   0.35189   0.03364   0.07257   0.00000   0.24512   0.20435   0.15257   0.04246   0.01869   0.21415   0.46482   0.40160   0.14355   0.18800   0.07059   0.11490   0.14015   0.22152   0.45682   0.44469   0.13181   0.16967   0.22475   0.49449   0.15549   0.10563   0.00000   0.16689   0.23109   0.52776   0.24684   0.06857   0.10092   0.23835   0.01978   0.00000   0.01476   0.06857   0.26948   0.00000   0.67387   0.14462   0.26551   0.35461   0.05322   0.05906   0.12094   0.10480   0.14568   0.05730   0.14043   0.43113   0.08161   0.00000   0.18601   0.02727   0.04005   0.19405   0.02362   0.18953   0.33082   0.01400   0.16282   0.14698   0.03818   0.40629   0.20550   0.10760   0.09659   0.08070   0.00000   0.11430   0.14575   0.27209   0.88195   0.77392   0.20582   0.03276   0.11269   0.12657   0.26163   0.13079   0.91296   0.04152   0.01607   0.05177   0.27469   0.27094   0.00000   0.03475   0.11701   0.09880   0.06259   0.82802   0.09559   0.27157   0.07489   0.16974   0.35022   0.21905   0.13468   0.00000   0.00000   0.69636   0.00000   0.49607   0.54894   0.61291   0.11628   0.26151   0.10870   0.02135   0.00000   0.02979   0.07841   0.31604   0.28871   0.01240   0.12629   0.15023   0.30597   0.10455   0.01592   0.04473   0.14629   0.10814   0.40357   0.00608   0.06446   0.00000   0.21593   0.28488   0.03244   0.36412   0.00000   0.00000   0.22898   0.00803   0.05569   0.02279   0.13258   0.17197   0.12697   0.00000   0.00000   0.04709   0.03058   0.02427   0.06210   0.10604   0.15644   0.04994   0.21306   0.01896   0.03376   0.00000   0.21840   0.25597   0.10660   0.23288   0.26331   0.06846   0.24074   0.12101   0.05371   0.20445   0.06237   0.62080   0.12994   0.00000   0.23844   0.24513   0.26882   0.00268   0.47738   0.25110   0.37032   0.00000   0.25343   0.08614   0.10814   0.12703   0.77288   0.06398   0.19805   0.04225   0.20013   0.10113   0.14673   0.40042   0.03701   0.03908   0.09882   0.18473   0.22812   0.28177   0.38562   0.11500   0.45413   0.12001   0.08436   0.00000   0.01525   0.22652   0.11150   0.11706   0.68124   0.18057   0.58101   0.45787   0.10899   0.11267   0.24676   0.24534   0.21652   0.32387   0.19177   0.14606   0.10793   0.14787   0.10628   0.13546   0.00792   0.81058   0.58499   0.66377   0.21599   0.50758   0.00000   0.00000   0.06375   0.26452   0.26435   0.37401   0.10990   0.03439   0.40216   0.10996   0.43267   0.00000   0.00000   0.09656   0.15783   0.03768   0.00000   0.26076   0.44809   0.03077   0.66595   0.09256   0.04209   0.00000   0.08243   0.04889   0.47483   0.25336   0.72919   0.27231   0.04100   0.00836   0.16385   0.09859   0.12711   0.36183   0.39009   0.13510   0.29530   0.27208   0.07723   0.04162   0.08522   0.26422   0.79666   0.17709   0.45655   1.02997   0.46270   0.31979   0.92361   0.67837   0.02143   0.66859   0.40217   0.00033   0.14349   0.12624   0.18941   0.03979   0.05884   0.03861   0.07834   0.27986   1.52021   0.69667   0.15882   0.27820   0.21947   0.10196   0.93998   1.02749   2.09867   3.74381   4.15273   0.13814  
394  7.6795  16865.953934  x:  0.98382   0.36984   1.42258   0.76707   0.39848   0.64825   0.23973   0.45382   0.00000   0.40085   0.00000   0.40740   0.40807   0.21130   0.09579   0.24167   0.17625   0.52244   0.65074   0.14716   0.06843   1.09403   0.04587   1.03199   0.87929   0.49464   0.30733   0.07639   0.00886   0.12917   0.15311   0.13144   0.20092   0.48783   0.78504   0.13927   0.81780   1.16802   0.44817   0.00000   0.22471   0.83104   0.83910   0.25612   0.94340   0.68182   0.08560   0.43488   0.63112   0.19482   0.00000   0.50217   0.84690   0.28018   0.49103   0.29138   0.56730   1.02035   0.00000   0.33693   0.04671   0.06988   0.24439   0.68848   0.13920   0.90753   0.24508   0.14749   0.28696   0.40662   0.53955   0.19566   0.18247   0.01069   0.86274   0.02149   0.43792   0.16517   0.57715  11.71965   0.04161   0.10531   0.07406   0.94986   0.23281   0.88106   1.17860   0.49014   0.77993   0.04730   0.14280   0.21226   0.43945   1.07244   0.26798   0.01926   0.49688   0.21436   0.09094   0.00000   0.09751   0.19254   0.21900   0.23331   0.15593   0.37646   0.00000   0.14653   0.00000   0.22022   0.08285   0.12865   0.00124   0.22557   0.35187   0.03368   0.07250   0.00000   0.24514   0.20445   0.15262   0.04242   0.01869   0.21403   0.46459   0.40172   0.14353   0.18797   0.07072   0.11491   0.13998   0.22162   0.45671   0.44473   0.13161   0.16974   0.22450   0.49465   0.15551   0.10569   0.00000   0.16678   0.23105   0.52781   0.24695   0.06864   0.10089   0.23838   0.01977   0.00000   0.01471   0.06884   0.26937   0.00000   0.67393   0.14464   0.26530   0.35457   0.05334   0.05935   0.12084   0.10502   0.14566   0.05746   0.14015   0.43137   0.08157   0.00000   0.18583   0.02729   0.03993   0.19412   0.02360   0.18963   0.33101   0.01400   0.16270   0.14693   0.03828   0.40628   0.20520   0.10768   0.09641   0.08082   0.00000   0.11421   0.14582   0.27216   0.88186   0.77361   0.20593   0.03260   0.11257   0.12647   0.26146   0.13098   0.91264   0.04144   0.01594   0.05185   0.27453   0.27094   0.00000   0.03477   0.11700   0.09905   0.06263   0.82801   0.09565   0.27169   0.07497   0.16968   0.35032   0.21900   0.13465   0.00000   0.00000   0.69600   0.00000   0.49600   0.54894   0.61280   0.11612   0.26143   0.10860   0.02144   0.00000   0.02966   0.07839   0.31592   0.28868   0.01239   0.12631   0.15022   0.30595   0.10461   0.01593   0.04469   0.14629   0.10785   0.40356   0.00602   0.06420   0.00000   0.21596   0.28443   0.03263   0.36427   0.00000   0.00000   0.22873   0.00810   0.05558   0.02277   0.13241   0.17233   0.12744   0.00000   0.00000   0.04688   0.03057   0.02421   0.06214   0.10603   0.15654   0.05011   0.21302   0.01892   0.03377   0.00000   0.21830   0.25611   0.10647   0.23276   0.26350   0.06823   0.24085   0.12076   0.05371   0.20441   0.06244   0.62066   0.12991   0.00000   0.23838   0.24511   0.26873   0.00255   0.47711   0.25108   0.37033   0.00000   0.25347   0.08612   0.10809   0.12700   0.77263   0.06389   0.19808   0.04207   0.20014   0.10104   0.14663   0.40056   0.03723   0.03917   0.09853   0.18460   0.22808   0.28171   0.38542   0.11492   0.45400   0.12002   0.08445   0.00000   0.01511   0.22635   0.11121   0.11698   0.68134   0.18058   0.58088   0.45774   0.10894   0.11250   0.24677   0.24529   0.21645   0.32376   0.19171   0.14598   0.10790   0.14776   0.10604   0.13531   0.00806   0.81043   0.58518   0.66392   0.21583   0.50776   0.00000   0.00000   0.06371   0.26443   0.26420   0.37393   0.10999   0.03442   0.40197   0.10989   0.43320   0.00000   0.00000   0.09669   0.15777   0.03766   0.00000   0.26059   0.44813   0.03069   0.66519   0.09255   0.04205   0.00000   0.08237   0.04893   0.47464   0.25326   0.72904   0.27217   0.04077   0.00846   0.16380   0.09845   0.12711   0.36186   0.39015   0.13505   0.29553   0.27209   0.07718   0.04170   0.08539   0.26416   0.79673   0.17719   0.45640   1.02964   0.46297   0.31939   0.92365   0.67843   0.02167   0.66884   0.40209   0.00037   0.14341   0.12637   0.18955   0.03983   0.05841   0.03860   0.07840   0.28013   1.51895   0.69654   0.15893   0.27812   0.21950   0.10179   0.93959   1.02806   2.09877   3.76167   4.16988   0.13814  
395  5.9992  16865.953218  x:  0.98424   0.37108   1.42299   0.76699   0.39825   0.64830   0.23879   0.45404   0.00000   0.40113   0.00000   0.40709   0.40772   0.21117   0.09593   0.24164   0.17630   0.52229   0.65078   0.14713   0.06844   1.09401   0.04579   1.03203   0.87922   0.49457   0.30738   0.07621   0.00888   0.12916   0.15318   0.13167   0.20092   0.48764   0.78479   0.13962   0.81808   1.16664   0.44783   0.00000   0.22439   0.83090   0.83934   0.25599   0.94322   0.68156   0.08545   0.43474   0.63121   0.19501   0.00000   0.50232   0.84666   0.28017   0.49100   0.29164   0.56720   1.02035   0.00000   0.33680   0.04665   0.06965   0.24441   0.68871   0.13918   0.90730   0.24502   0.14759   0.28704   0.40644   0.53936   0.19576   0.18275   0.01043   0.86385   0.02138   0.43857   0.16521   0.57738  11.73137   0.04155   0.10531   0.07386   0.95074   0.23261   0.88146   1.17859   0.48929   0.77935   0.04748   0.14259   0.21237   0.43940   1.07209   0.26778   0.01929   0.49668   0.21415   0.09099   0.00000   0.09759   0.19246   0.21894   0.23342   0.15598   0.37634   0.00000   0.14639   0.00000   0.22019   0.08276   0.12861   0.00123   0.22554   0.35186   0.03369   0.07250   0.00000   0.24513   0.20437   0.15250   0.04239   0.01869   0.21390   0.46454   0.40176   0.14355   0.18798   0.07055   0.11482   0.13990   0.22171   0.45662   0.44478   0.13138   0.16982   0.22444   0.49482   0.15540   0.10559   0.00000   0.16664   0.23105   0.52778   0.24713   0.06862   0.10093   0.23843   0.01977   0.00000   0.01478   0.06853   0.26930   0.00000   0.67387   0.14450   0.26508   0.35456   0.05332   0.05903   0.12087   0.10476   0.14559   0.05738   0.14005   0.43158   0.08151   0.00000   0.18564   0.02720   0.04025   0.19395   0.02354   0.18997   0.33115   0.01398   0.16273   0.14689   0.03806   0.40622   0.20500   0.10778   0.09644   0.08105   0.00000   0.11399   0.14602   0.27232   0.88184   0.77299   0.20599   0.03267   0.11256   0.12635   0.26126   0.13111   0.91240   0.04151   0.01595   0.05197   0.27434   0.27087   0.00000   0.03474   0.11696   0.09914   0.06264   0.82804   0.09559   0.27174   0.07511   0.16966   0.35033   0.21903   0.13474   0.00000   0.00000   0.69579   0.00000   0.49611   0.54901   0.61270   0.11601   0.26137   0.10856   0.02140   0.00000   0.02972   0.07837   0.31594   0.28859   0.01236   0.12627   0.15023   0.30593   0.10454   0.01594   0.04466   0.14628   0.10773   0.40360   0.00596   0.06441   0.00000   0.21598   0.28397   0.03270   0.36429   0.00000   0.00000   0.22873   0.00814   0.05551   0.02276   0.13237   0.17235   0.12747   0.00000   0.00000   0.04683   0.03069   0.02417   0.06213   0.10597   0.15637   0.05003   0.21298   0.01894   0.03371   0.00000   0.21828   0.25626   0.10645   0.23271   0.26359   0.06848   0.24077   0.12071   0.05330   0.20438   0.06239   0.62058   0.12982   0.00000   0.23840   0.24512   0.26869   0.00257   0.47696   0.25106   0.37031   0.00000   0.25343   0.08623   0.10815   0.12693   0.77231   0.06387   0.19806   0.04217   0.20016   0.10118   0.14660   0.40061   0.03689   0.03904   0.09839   0.18450   0.22808   0.28172   0.38531   0.11486   0.45395   0.11985   0.08445   0.00000   0.01515   0.22624   0.11121   0.11705   0.68155   0.18057   0.58077   0.45765   0.10889   0.11245   0.24676   0.24523   0.21637   0.32373   0.19164   0.14583   0.10789   0.14771   0.10612   0.13528   0.00812   0.81029   0.58531   0.66408   0.21559   0.50806   0.00000   0.00000   0.06375   0.26439   0.26419   0.37379   0.11015   0.03444   0.40183   0.10973   0.43378   0.00000   0.00000   0.09660   0.15775   0.03764   0.00000   0.26052   0.44807   0.03066   0.66456   0.09246   0.04204   0.00000   0.08242   0.04902   0.47444   0.25315   0.72892   0.27206   0.04078   0.00846   0.16382   0.09844   0.12710   0.36185   0.39010   0.13516   0.29571   0.27212   0.07718   0.04160   0.08532   0.26407   0.79672   0.17727   0.45630   1.02936   0.46320   0.31911   0.92354   0.67859   0.02167   0.66901   0.40191   0.00023   0.14336   0.12639   0.18952   0.03981   0.05860   0.03857   0.07838   0.28049   1.51765   0.69626   0.15903   0.27809   0.21958   0.10164   0.93908   1.02849   2.09907   3.77662   4.18410   0.13813  
396  5.7600  16865.952620  x:  0.98458   0.37205   1.42321   0.76703   0.39805   0.64834   0.23810   0.45420   0.00000   0.40144   0.00000   0.40677   0.40733   0.21098   0.09610   0.24161   0.17636   0.52219   0.65091   0.14715   0.06840   1.09389   0.04587   1.03195   0.87917   0.49450   0.30752   0.07632   0.00886   0.12913   0.15316   0.13184   0.20089   0.48749   0.78458   0.13986   0.81819   1.16545   0.44735   0.00000   0.22414   0.83079   0.83948   0.25591   0.94286   0.68130   0.08530   0.43462   0.63127   0.19514   0.00000   0.50245   0.84647   0.28006   0.49091   0.29183   0.56715   1.02030   0.00000   0.33659   0.04660   0.06949   0.24436   0.68890   0.13916   0.90705   0.24489   0.14749   0.28698   0.40627   0.53904   0.19569   0.18292   0.01017   0.86491   0.02129   0.43920   0.16524   0.57755  11.74097   0.04141   0.10533   0.07381   0.95143   0.23245   0.88174   1.17842   0.48859   0.77885   0.04773   0.14243   0.21258   0.43943   1.07179   0.26762   0.01934   0.49654   0.21389   0.09100   0.00000   0.09748   0.19239   0.21886   0.23349   0.15605   0.37617   0.00000   0.14635   0.00000   0.22013   0.08271   0.12859   0.00122   0.22553   0.35183   0.03367   0.07254   0.00000   0.24510   0.20422   0.15235   0.04240   0.01869   0.21384   0.46458   0.40170   0.14359   0.18801   0.07048   0.11479   0.13994   0.22172   0.45654   0.44478   0.13126   0.16981   0.22452   0.49494   0.15525   0.10545   0.00000   0.16654   0.23104   0.52765   0.24731   0.06856   0.10095   0.23847   0.01977   0.00000   0.01481   0.06841   0.26927   0.00000   0.67373   0.14436   0.26494   0.35457   0.05329   0.05907   0.12094   0.10454   0.14558   0.05731   0.14008   0.43167   0.08144   0.00000   0.18557   0.02728   0.04003   0.19366   0.02353   0.19018   0.33118   0.01398   0.16277   0.14692   0.03843   0.40615   0.20494   0.10788   0.09656   0.08083   0.00000   0.11393   0.14617   0.27242   0.88184   0.77219   0.20599   0.03259   0.11258   0.12627   0.26110   0.13108   0.91224   0.04148   0.01582   0.05191   0.27419   0.27076   0.00000   0.03473   0.11693   0.09896   0.06263   0.82807   0.09548   0.27165   0.07503   0.16963   0.35025   0.21905   0.13481   0.00000   0.00000   0.69569   0.00000   0.49632   0.54911   0.61263   0.11606   0.26135   0.10860   0.02136   0.00000   0.02967   0.07837   0.31604   0.28849   0.01236   0.12621   0.15023   0.30589   0.10447   0.01592   0.04473   0.14624   0.10789   0.40368   0.00592   0.06438   0.00000   0.21597   0.28365   0.03267   0.36412   0.00000   0.00000   0.22890   0.00812   0.05552   0.02274   0.13244   0.17209   0.12714   0.00000   0.00000   0.04690   0.03048   0.02418   0.06208   0.10591   0.15611   0.04996   0.21294   0.01892   0.03377   0.00000   0.21831   0.25630   0.10649   0.23273   0.26355   0.06862   0.24058   0.12083   0.05363   0.20437   0.06233   0.62053   0.12976   0.00000   0.23844   0.24512   0.26869   0.00252   0.47692   0.25102   0.37026   0.00000   0.25332   0.08622   0.10815   0.12691   0.77198   0.06391   0.19799   0.04220   0.20012   0.10126   0.14662   0.40055   0.03720   0.03927   0.09849   0.18446   0.22807   0.28179   0.38528   0.11485   0.45394   0.11977   0.08444   0.00000   0.01515   0.22622   0.11138   0.11711   0.68175   0.18050   0.58068   0.45757   0.10896   0.11254   0.24673   0.24519   0.21629   0.32375   0.19158   0.14577   0.10790   0.14773   0.10631   0.13532   0.00804   0.81015   0.58535   0.66418   0.21531   0.50835   0.00000   0.00000   0.06368   0.26439   0.26425   0.37364   0.11016   0.03446   0.40172   0.10969   0.43424   0.00000   0.00000   0.09650   0.15775   0.03763   0.00000   0.26054   0.44796   0.03068   0.66408   0.09235   0.04200   0.00000   0.08253   0.04914   0.47426   0.25307   0.72883   0.27198   0.04090   0.00842   0.16386   0.09850   0.12707   0.36182   0.38996   0.13524   0.29581   0.27214   0.07721   0.04162   0.08520   0.26397   0.79660   0.17730   0.45624   1.02911   0.46334   0.31894   0.92332   0.67881   0.02152   0.66909   0.40170   0.00037   0.14338   0.12630   0.18947   0.03981   0.05864   0.03855   0.07830   0.28086   1.51639   0.69587   0.15910   0.27810   0.21963   0.10153   0.93847   1.02882   2.09933   3.78918   4.19610   0.13813  
397  5.5166  16865.952178  x:  0.98480   0.37263   1.42325   0.76716   0.39791   0.64839   0.23768   0.45428   0.00000   0.40169   0.00000   0.40653   0.40700   0.21080   0.09615   0.24156   0.17639   0.52215   0.65107   0.14719   0.06833   1.09372   0.04601   1.03178   0.87914   0.49446   0.30768   0.07647   0.00883   0.12911   0.15308   0.13197   0.20089   0.48741   0.78443   0.13996   0.81816   1.16458   0.44690   0.00000   0.22398   0.83074   0.83955   0.25592   0.94246   0.68109   0.08520   0.43456   0.63129   0.19523   0.00000   0.50252   0.84634   0.27993   0.49081   0.29191   0.56714   1.02023   0.00000   0.33643   0.04665   0.06960   0.24429   0.68904   0.13916   0.90683   0.24473   0.14732   0.28685   0.40615   0.53874   0.19552   0.18301   0.00997   0.86576   0.02125   0.43969   0.16523   0.57764  11.74808   0.04122   0.10537   0.07389   0.95187   0.23230   0.88189   1.17819   0.48809   0.77848   0.04790   0.14224   0.21280   0.43951   1.07157   0.26754   0.01942   0.49645   0.21367   0.09100   0.00000   0.09732   0.19239   0.21881   0.23350   0.15607   0.37602   0.00000   0.14640   0.00000   0.22009   0.08274   0.12859   0.00123   0.22553   0.35180   0.03366   0.07254   0.00000   0.24506   0.20412   0.15231   0.04236   0.01869   0.21386   0.46467   0.40159   0.14359   0.18802   0.07057   0.11486   0.14000   0.22167   0.45647   0.44475   0.13126   0.16973   0.22465   0.49499   0.15519   0.10541   0.00000   0.16649   0.23102   0.52750   0.24741   0.06854   0.10095   0.23846   0.01977   0.00000   0.01477   0.06862   0.26928   0.00000   0.67356   0.14433   0.26491   0.35459   0.05333   0.05927   0.12095   0.10462   0.14560   0.05736   0.14017   0.43164   0.08139   0.00000   0.18563   0.02726   0.03992   0.19351   0.02356   0.19015   0.33109   0.01395   0.16273   0.14690   0.03797   0.40607   0.20501   0.10790   0.09656   0.08071   0.00000   0.11402   0.14618   0.27243   0.88185   0.77144   0.20596   0.03258   0.11261   0.12626   0.26105   0.13097   0.91215   0.04154   0.01587   0.05185   0.27411   0.27069   0.00000   0.03476   0.11692   0.09883   0.06268   0.82809   0.09543   0.27153   0.07492   0.16962   0.35014   0.21905   0.13481   0.00000   0.00000   0.69568   0.00000   0.49652   0.54920   0.61259   0.11615   0.26136   0.10862   0.02134   0.00000   0.02965   0.07833   0.31615   0.28841   0.01235   0.12619   0.15021   0.30585   0.10447   0.01593   0.04465   0.14621   0.10801   0.40373   0.00590   0.06424   0.00000   0.21593   0.28357   0.03257   0.36388   0.00000   0.00000   0.22911   0.00809   0.05556   0.02276   0.13247   0.17182   0.12691   0.00000   0.00000   0.04704   0.03070   0.02416   0.06206   0.10594   0.15601   0.05007   0.21292   0.01892   0.03373   0.00000   0.21833   0.25623   0.10654   0.23277   0.26342   0.06848   0.24040   0.12094   0.05367   0.20438   0.06233   0.62051   0.12978   0.00000   0.23846   0.24510   0.26871   0.00251   0.47695   0.25097   0.37020   0.00000   0.25323   0.08613   0.10810   0.12690   0.77169   0.06396   0.19791   0.04211   0.20005   0.10119   0.14663   0.40043   0.03716   0.03899   0.09864   0.18446   0.22807   0.28183   0.38530   0.11487   0.45396   0.11975   0.08444   0.00000   0.01510   0.22624   0.11147   0.11707   0.68191   0.18045   0.58062   0.45752   0.10897   0.11262   0.24668   0.24516   0.21624   0.32379   0.19155   0.14582   0.10789   0.14777   0.10636   0.13531   0.00794   0.81003   0.58532   0.66423   0.21511   0.50856   0.00000   0.00000   0.06362   0.26442   0.26430   0.37353   0.11003   0.03445   0.40169   0.10974   0.43448   0.00000   0.00000   0.09654   0.15775   0.03762   0.00000   0.26061   0.44781   0.03070   0.66382   0.09229   0.04200   0.00000   0.08256   0.04920   0.47416   0.25303   0.72877   0.27194   0.04083   0.00843   0.16387   0.09850   0.12704   0.36177   0.38983   0.13520   0.29581   0.27213   0.07724   0.04162   0.08520   0.26390   0.79645   0.17726   0.45621   1.02892   0.46340   0.31888   0.92307   0.67902   0.02136   0.66907   0.40154   0.00037   0.14340   0.12621   0.18934   0.03984   0.05847   0.03855   0.07831   0.28121   1.51533   0.69548   0.15915   0.27809   0.21962   0.10147   0.93789   1.02904   2.09941   3.79858   4.20520   0.13813  
398  5.1879  16865.951756  x:  0.98497   0.37300   1.42315   0.76737   0.39780   0.64844   0.23737   0.45432   0.00000   0.40196   0.00000   0.40632   0.40668   0.21065   0.09605   0.24147   0.17637   0.52215   0.65126   0.14723   0.06824   1.09346   0.04617   1.03151   0.87910   0.49441   0.30785   0.07644   0.00883   0.12912   0.15300   0.13209   0.20092   0.48737   0.78430   0.13998   0.81799   1.16380   0.44639   0.00000   0.22388   0.83071   0.83956   0.25602   0.94193   0.68091   0.08514   0.43454   0.63128   0.19531   0.00000   0.50256   0.84624   0.27978   0.49068   0.29193   0.56714   1.02012   0.00000   0.33630   0.04676   0.06981   0.24418   0.68913   0.13918   0.90661   0.24456   0.14715   0.28669   0.40607   0.53841   0.19528   0.18309   0.00977   0.86663   0.02124   0.44018   0.16519   0.57770  11.75486   0.04094   0.10529   0.07399   0.95221   0.23214   0.88195   1.17784   0.48763   0.77811   0.04803   0.14199   0.21307   0.43962   1.07136   0.26751   0.01951   0.49642   0.21349   0.09098   0.00000   0.09719   0.19244   0.21877   0.23346   0.15605   0.37591   0.00000   0.14648   0.00000   0.22007   0.08278   0.12860   0.00124   0.22552   0.35176   0.03366   0.07251   0.00000   0.24502   0.20410   0.15238   0.04238   0.01869   0.21394   0.46478   0.40144   0.14354   0.18800   0.07063   0.11489   0.14004   0.22156   0.45642   0.44469   0.13137   0.16958   0.22479   0.49498   0.15522   0.10548   0.00000   0.16646   0.23096   0.52729   0.24744   0.06856   0.10094   0.23842   0.01976   0.00000   0.01474   0.06876   0.26932   0.00000   0.67336   0.14439   0.26498   0.35461   0.05330   0.05918   0.12086   0.10484   0.14560   0.05738   0.14031   0.43148   0.08138   0.00000   0.18577   0.02722   0.04018   0.19354   0.02352   0.18995   0.33091   0.01399   0.16269   0.14690   0.03836   0.40599   0.20513   0.10785   0.09642   0.08087   0.00000   0.11415   0.14607   0.27235   0.88185   0.77061   0.20590   0.03263   0.11260   0.12633   0.26111   0.13087   0.91211   0.04150   0.01597   0.05183   0.27412   0.27067   0.00000   0.03472   0.11693   0.09887   0.06277   0.82809   0.09543   0.27141   0.07492   0.16963   0.34999   0.21902   0.13474   0.00000   0.00000   0.69574   0.00000   0.49671   0.54927   0.61257   0.11618   0.26137   0.10860   0.02130   0.00000   0.02972   0.07827   0.31624   0.28836   0.01232   0.12620   0.15018   0.30581   0.10454   0.01592   0.04463   0.14622   0.10797   0.40378   0.00587   0.06430   0.00000   0.21587   0.28369   0.03245   0.36360   0.00000   0.00000   0.22934   0.00804   0.05560   0.02277   0.13240   0.17161   0.12691   0.00000   0.00000   0.04693   0.03052   0.02414   0.06207   0.10593   0.15610   0.05014   0.21290   0.01891   0.03373   0.00000   0.21834   0.25609   0.10656   0.23280   0.26324   0.06833   0.24024   0.12103   0.05346   0.20437   0.06233   0.62052   0.12984   0.00000   0.23845   0.24508   0.26871   0.00252   0.47705   0.25092   0.37013   0.00000   0.25315   0.08608   0.10807   0.12692   0.77139   0.06400   0.19786   0.04207   0.19998   0.10105   0.14664   0.40026   0.03695   0.03896   0.09874   0.18446   0.22807   0.28184   0.38535   0.11488   0.45399   0.11982   0.08445   0.00000   0.01513   0.22627   0.11139   0.11696   0.68205   0.18044   0.58057   0.45747   0.10893   0.11268   0.24664   0.24513   0.21621   0.32383   0.19153   0.14592   0.10786   0.14781   0.10625   0.13524   0.00789   0.80991   0.58524   0.66424   0.21496   0.50870   0.00000   0.00000   0.06366   0.26445   0.26434   0.37346   0.10990   0.03444   0.40172   0.10979   0.43452   0.00000   0.00000   0.09663   0.15774   0.03761   0.00000   0.26075   0.44762   0.03072   0.66370   0.09229   0.04198   0.00000   0.08253   0.04921   0.47412   0.25303   0.72871   0.27194   0.04075   0.00852   0.16385   0.09844   0.12704   0.36171   0.38970   0.13510   0.29573   0.27210   0.07726   0.04155   0.08529   0.26385   0.79622   0.17715   0.45618   1.02873   0.46341   0.31889   0.92273   0.67927   0.02122   0.66896   0.40143   0.00036   0.14340   0.12620   0.18921   0.03983   0.05854   0.03854   0.07836   0.28162   1.51420   0.69501   0.15919   0.27808   0.21957   0.10144   0.93721   1.02922   2.09929   3.80782   4.21409   0.13813  
399  4.3730  16865.951396  x:  0.98509   0.37314   1.42295   0.76761   0.39772   0.64849   0.23718   0.45431   0.00000   0.40219   0.00000   0.40618   0.40645   0.21058   0.09587   0.24139   0.17632   0.52217   0.65142   0.14728   0.06818   1.09316   0.04626   1.03118   0.87904   0.49437   0.30798   0.07630   0.00885   0.12912   0.15299   0.13219   0.20096   0.48737   0.78420   0.13992   0.81773   1.16322   0.44593   0.00000   0.22384   0.83070   0.83952   0.25619   0.94137   0.68078   0.08513   0.43455   0.63124   0.19540   0.00000   0.50256   0.84616   0.27965   0.49057   0.29188   0.56715   1.01998   0.00000   0.33622   0.04682   0.06983   0.24407   0.68913   0.13917   0.90641   0.24445   0.14711   0.28657   0.40606   0.53816   0.19507   0.18315   0.00961   0.86742   0.02124   0.44062   0.16513   0.57772  11.76049   0.04063   0.10511   0.07404   0.95238   0.23198   0.88191   1.17740   0.48723   0.77776   0.04819   0.14178   0.21330   0.43973   1.07117   0.26747   0.01956   0.49644   0.21340   0.09098   0.00000   0.09718   0.19253   0.21875   0.23339   0.15599   0.37586   0.00000   0.14653   0.00000   0.22007   0.08275   0.12858   0.00125   0.22551   0.35172   0.03366   0.07247   0.00000   0.24499   0.20415   0.15249   0.04236   0.01869   0.21400   0.46485   0.40130   0.14345   0.18794   0.07053   0.11483   0.14000   0.22144   0.45639   0.44461   0.13150   0.16945   0.22486   0.49491   0.15530   0.10561   0.00000   0.16643   0.23090   0.52708   0.24741   0.06858   0.10093   0.23836   0.01976   0.00000   0.01479   0.06857   0.26935   0.00000   0.67316   0.14446   0.26509   0.35461   0.05326   0.05901   0.12079   0.10484   0.14558   0.05735   0.14045   0.43124   0.08144   0.00000   0.18583   0.02721   0.04008   0.19368   0.02354   0.18972   0.33074   0.01398   0.16261   0.14687   0.03810   0.40592   0.20517   0.10778   0.09632   0.08095   0.00000   0.11414   0.14591   0.27220   0.88184   0.76985   0.20585   0.03256   0.11253   0.12642   0.26122   0.13085   0.91212   0.04136   0.01600   0.05182   0.27419   0.27068   0.00000   0.03472   0.11693   0.09902   0.06279   0.82807   0.09543   0.27132   0.07500   0.16965   0.34985   0.21898   0.13468   0.00000   0.00000   0.69583   0.00000   0.49686   0.54930   0.61257   0.11613   0.26138   0.10855   0.02131   0.00000   0.02963   0.07821   0.31629   0.28834   0.01232   0.12620   0.15016   0.30577   0.10459   0.01591   0.04473   0.14623   0.10784   0.40381   0.00586   0.06439   0.00000   0.21584   0.28393   0.03238   0.36340   0.00000   0.00000   0.22947   0.00802   0.05562   0.02275   0.13230   0.17160   0.12713   0.00000   0.00000   0.04689   0.03067   0.02411   0.06208   0.10593   0.15630   0.05000   0.21290   0.01891   0.03375   0.00000   0.21831   0.25596   0.10651   0.23280   0.26310   0.06847   0.24016   0.12105   0.05353   0.20437   0.06232   0.62052   0.12988   0.00000   0.23840   0.24504   0.26870   0.00246   0.47715   0.25089   0.37007   0.00000   0.25313   0.08614   0.10810   0.12693   0.77113   0.06400   0.19784   0.04217   0.19997   0.10102   0.14664   0.40011   0.03713   0.03931   0.09867   0.18443   0.22804   0.28179   0.38540   0.11485   0.45398   0.11991   0.08447   0.00000   0.01509   0.22630   0.11126   0.11690   0.68210   0.18044   0.58054   0.45742   0.10892   0.11266   0.24661   0.24512   0.21622   0.32387   0.19152   0.14597   0.10783   0.14780   0.10612   0.13519   0.00795   0.80981   0.58514   0.66420   0.21492   0.50874   0.00000   0.00000   0.06370   0.26446   0.26435   0.37347   0.10990   0.03445   0.40177   0.10976   0.43438   0.00000   0.00000   0.09659   0.15772   0.03760   0.00000   0.26087   0.44744   0.03073   0.66371   0.09234   0.04197   0.00000   0.08247   0.04917   0.47413   0.25305   0.72866   0.27198   0.04084   0.00846   0.16379   0.09840   0.12704   0.36166   0.38961   0.13504   0.29561   0.27207   0.07727   0.04157   0.08530   0.26382   0.79595   0.17704   0.45617   1.02857   0.46337   0.31898   0.92235   0.67948   0.02119   0.66880   0.40139   0.00046   0.14338   0.12627   0.18917   0.03983   0.05863   0.03852   0.07831   0.28203   1.51317   0.69453   0.15922   0.27805   0.21950   0.10141   0.93651   1.02934   2.09907   3.81586   4.22169   0.13813  
400  3.8873  16865.951081  x:  0.98515   0.37302   1.42262   0.76791   0.39768   0.64853   0.23709   0.45424   0.00000   0.40237   0.00000   0.40613   0.40630   0.21060   0.09571   0.24134   0.17626   0.52221   0.65155   0.14732   0.06819   1.09283   0.04625   1.03080   0.87895   0.49434   0.30804   0.07628   0.00885   0.12911   0.15304   0.13227   0.20099   0.48740   0.78413   0.13983   0.81740   1.16283   0.44555   0.00000   0.22385   0.83069   0.83944   0.25641   0.94082   0.68071   0.08515   0.43457   0.63115   0.19551   0.00000   0.50252   0.84612   0.27957   0.49050   0.29178   0.56716   1.01980   0.00000   0.33619   0.04679   0.06965   0.24397   0.68906   0.13913   0.90624   0.24442   0.14723   0.28653   0.40610   0.53802   0.19493   0.18323   0.00949   0.86812   0.02120   0.44100   0.16505   0.57775  11.76547   0.04028   0.10497   0.07411   0.95241   0.23185   0.88180   1.17691   0.48686   0.77744   0.04837   0.14164   0.21346   0.43981   1.07100   0.26742   0.01954   0.49651   0.21342   0.09098   0.00000   0.09724   0.19263   0.21873   0.23329   0.15596   0.37589   0.00000   0.14650   0.00000   0.22008   0.08268   0.12855   0.00125   0.22549   0.35169   0.03365   0.07247   0.00000   0.24495   0.20422   0.15252   0.04235   0.01869   0.21400   0.46486   0.40120   0.14338   0.18789   0.07045   0.11478   0.13994   0.22134   0.45638   0.44453   0.13156   0.16939   0.22483   0.49478   0.15535   0.10570   0.00000   0.16635   0.23084   0.52690   0.24731   0.06850   0.10088   0.23831   0.01976   0.00000   0.01484   0.06842   0.26935   0.00000   0.67300   0.14448   0.26517   0.35456   0.05333   0.05917   0.12082   0.10462   0.14556   0.05737   0.14056   0.43096   0.08150   0.00000   0.18576   0.02727   0.03991   0.19381   0.02355   0.18963   0.33064   0.01399   0.16260   0.14686   0.03824   0.40587   0.20511   0.10772   0.09639   0.08076   0.00000   0.11404   0.14581   0.27206   0.88181   0.76922   0.20581   0.03260   0.11252   0.12647   0.26133   0.13089   0.91218   0.04145   0.01605   0.05178   0.27428   0.27070   0.00000   0.03470   0.11692   0.09901   0.06269   0.82801   0.09541   0.27128   0.07501   0.16963   0.34976   0.21895   0.13468   0.00000   0.00000   0.69596   0.00000   0.49692   0.54925   0.61255   0.11603   0.26137   0.10852   0.02131   0.00000   0.02966   0.07817   0.31628   0.28834   0.01230   0.12619   0.15014   0.30575   0.10456   0.01593   0.04465   0.14621   0.10776   0.40380   0.00584   0.06427   0.00000   0.21583   0.28417   0.03239   0.36333   0.00000   0.00000   0.22948   0.00803   0.05560   0.02274   0.13221   0.17172   0.12730   0.00000   0.00000   0.04686   0.03060   0.02410   0.06208   0.10592   0.15651   0.04994   0.21290   0.01894   0.03367   0.00000   0.21826   0.25591   0.10647   0.23276   0.26304   0.06863   0.24016   0.12101   0.05355   0.20434   0.06232   0.62052   0.12987   0.00000   0.23834   0.24502   0.26866   0.00246   0.47725   0.25089   0.37003   0.00000   0.25316   0.08618   0.10812   0.12687   0.77093   0.06393   0.19786   0.04222   0.19998   0.10112   0.14663   0.39999   0.03712   0.03891   0.09850   0.18439   0.22801   0.28172   0.38542   0.11480   0.45395   0.11986   0.08442   0.00000   0.01508   0.22630   0.11123   0.11697   0.68209   0.18046   0.58051   0.45737   0.10887   0.11253   0.24659   0.24511   0.21625   0.32387   0.19151   0.14592   0.10781   0.14775   0.10610   0.13525   0.00804   0.80972   0.58500   0.66413   0.21500   0.50867   0.00000   0.00000   0.06361   0.26442   0.26430   0.37354   0.11001   0.03445   0.40181   0.10969   0.43406   0.00000   0.00000   0.09648   0.15770   0.03760   0.00000   0.26092   0.44726   0.03075   0.66386   0.09239   0.04196   0.00000   0.08242   0.04908   0.47419   0.25309   0.72862   0.27203   0.04093   0.00845   0.16374   0.09843   0.12705   0.36161   0.38959   0.13506   0.29547   0.27205   0.07725   0.04156   0.08519   0.26381   0.79566   0.17695   0.45618   1.02842   0.46331   0.31909   0.92196   0.67964   0.02126   0.66859   0.40142   0.00039   0.14333   0.12630   0.18916   0.03984   0.05847   0.03852   0.07826   0.28246   1.51221   0.69405   0.15924   0.27801   0.21944   0.10136   0.93582   1.02940   2.09889   3.82319   4.22857   0.13813  
401  3.2059  16865.950697  x:  0.98517   0.37256   1.42203   0.76834   0.39762   0.64857   0.23710   0.45410   0.00000   0.40255   0.00000   0.40616   0.40621   0.21071   0.09562   0.24134   0.17620   0.52226   0.65162   0.14736   0.06828   1.09234   0.04613   1.03020   0.87880   0.49429   0.30801   0.07644   0.00881   0.12907   0.15310   0.13230   0.20097   0.48743   0.78406   0.13969   0.81688   1.16253   0.44515   0.00000   0.22389   0.83067   0.83927   0.25673   0.94007   0.68067   0.08515   0.43461   0.63096   0.19567   0.00000   0.50240   0.84609   0.27954   0.49045   0.29157   0.56718   1.01952   0.00000   0.33624   0.04669   0.06952   0.24397   0.68887   0.13909   0.90604   0.24447   0.14752   0.28658   0.40618   0.53795   0.19488   0.18333   0.00937   0.86895   0.02112   0.44147   0.16495   0.57781  11.77137   0.03980   0.10492   0.07427   0.95227   0.23172   0.88154   1.17615   0.48636   0.77698   0.04853   0.14146   0.21356   0.43984   1.07077   0.26735   0.01949   0.49662   0.21355   0.09094   0.00000   0.09731   0.19271   0.21866   0.23314   0.15596   0.37600   0.00000   0.14641   0.00000   0.22007   0.08269   0.12854   0.00125   0.22545   0.35164   0.03364   0.07251   0.00000   0.24491   0.20425   0.15241   0.04234   0.01869   0.21389   0.46476   0.40115   0.14335   0.18787   0.07057   0.11483   0.13991   0.22129   0.45638   0.44443   0.13151   0.16944   0.22467   0.49456   0.15529   0.10570   0.00000   0.16617   0.23080   0.52670   0.24717   0.06835   0.10078   0.23828   0.01976   0.00000   0.01480   0.06867   0.26930   0.00000   0.67283   0.14442   0.26522   0.35443   0.05324   0.05923   0.12090   0.10449   0.14552   0.05728   0.14064   0.43058   0.08149   0.00000   0.18556   0.02719   0.04019   0.19385   0.02350   0.18979   0.33062   0.01398   0.16266   0.14682   0.03816   0.40579   0.20494   0.10763   0.09653   0.08073   0.00000   0.11391   0.14582   0.27193   0.88175   0.76857   0.20574   0.03256   0.11253   0.12643   0.26136   0.13094   0.91227   0.04137   0.01595   0.05174   0.27438   0.27072   0.00000   0.03472   0.11689   0.09881   0.06257   0.82788   0.09542   0.27129   0.07488   0.16956   0.34970   0.21892   0.13475   0.00000   0.00000   0.69610   0.00000   0.49688   0.54910   0.61249   0.11597   0.26133   0.10854   0.02131   0.00000   0.02963   0.07819   0.31618   0.28834   0.01230   0.12614   0.15013   0.30572   0.10445   0.01592   0.04467   0.14615   0.10789   0.40375   0.00581   0.06427   0.00000   0.21584   0.28428   0.03247   0.36338   0.00000   0.00000   0.22932   0.00807   0.05553   0.02273   0.13217   0.17188   0.12717   0.00000   0.00000   0.04694   0.03058   0.02411   0.06203   0.10589   0.15661   0.05007   0.21289   0.01888   0.03375   0.00000   0.21819   0.25598   0.10644   0.23269   0.26311   0.06843   0.24023   0.12093   0.05353   0.20427   0.06227   0.62048   0.12978   0.00000   0.23825   0.24499   0.26858   0.00240   0.47730   0.25091   0.37001   0.00000   0.25321   0.08609   0.10805   0.12682   0.77072   0.06386   0.19790   0.04205   0.20000   0.10119   0.14658   0.39989   0.03702   0.03915   0.09840   0.18438   0.22798   0.28160   0.38538   0.11475   0.45386   0.11974   0.08433   0.00000   0.01509   0.22624   0.11131   0.11710   0.68195   0.18049   0.58048   0.45729   0.10885   0.11243   0.24660   0.24510   0.21626   0.32380   0.19150   0.14577   0.10782   0.14765   0.10622   0.13535   0.00808   0.80959   0.58478   0.66397   0.21520   0.50845   0.00000   0.00000   0.06362   0.26433   0.26416   0.37363   0.11008   0.03447   0.40183   0.10965   0.43348   0.00000   0.00000   0.09651   0.15767   0.03758   0.00000   0.26086   0.44703   0.03081   0.66418   0.09239   0.04195   0.00000   0.08238   0.04896   0.47429   0.25312   0.72856   0.27209   0.04074   0.00849   0.16374   0.09844   0.12702   0.36158   0.38964   0.13511   0.29528   0.27207   0.07721   0.04153   0.08514   0.26382   0.79526   0.17689   0.45620   1.02823   0.46316   0.31925   0.92141   0.67976   0.02142   0.66824   0.40154   0.00037   0.14330   0.12622   0.18925   0.03983   0.05857   0.03851   0.07831   0.28307   1.51100   0.69340   0.15927   0.27795   0.21941   0.10127   0.93487   1.02942   2.09884   3.83247   4.23708   0.13813  
402  2.7358  16865.950338  x:  0.98513   0.37187   1.42134   0.76879   0.39755   0.64858   0.23722   0.45392   0.00000   0.40267   0.00000   0.40627   0.40621   0.21081   0.09568   0.24138   0.17616   0.52228   0.65159   0.14734   0.06838   1.09182   0.04603   1.02959   0.87861   0.49422   0.30786   0.07638   0.00882   0.12904   0.15305   0.13225   0.20088   0.48742   0.78397   0.13958   0.81636   1.16243   0.44486   0.00000   0.22390   0.83060   0.83903   0.25698   0.93938   0.68068   0.08508   0.43463   0.63073   0.19580   0.00000   0.50224   0.84607   0.27955   0.49043   0.29133   0.56720   1.01921   0.00000   0.33633   0.04667   0.06971   0.24407   0.68862   0.13911   0.90588   0.24453   0.14771   0.28664   0.40621   0.53795   0.19493   0.18339   0.00925   0.86969   0.02105   0.44192   0.16489   0.57795  11.77675   0.03934   0.10485   0.07425   0.95199   0.23167   0.88123   1.17534   0.48583   0.77650   0.04859   0.14127   0.21351   0.43979   1.07053   0.26732   0.01951   0.49670   0.21370   0.09087   0.00000   0.09727   0.19272   0.21859   0.23302   0.15598   0.37610   0.00000   0.14634   0.00000   0.22004   0.08272   0.12853   0.00126   0.22539   0.35159   0.03363   0.07249   0.00000   0.24488   0.20418   0.15226   0.04233   0.01868   0.21377   0.46457   0.40115   0.14342   0.18787   0.07054   0.11480   0.13992   0.22129   0.45638   0.44435   0.13139   0.16955   0.22449   0.49433   0.15515   0.10563   0.00000   0.16598   0.23084   0.52658   0.24708   0.06835   0.10080   0.23826   0.01975   0.00000   0.01481   0.06860   0.26921   0.00000   0.67271   0.14437   0.26522   0.35429   0.05331   0.05897   0.12084   0.10471   0.14549   0.05737   0.14065   0.43027   0.08145   0.00000   0.18543   0.02727   0.03990   0.19366   0.02351   0.18995   0.33070   0.01397   0.16267   0.14682   0.03822   0.40573   0.20480   0.10767   0.09642   0.08093   0.00000   0.11395   0.14595   0.27188   0.88165   0.76814   0.20571   0.03256   0.11254   0.12632   0.26122   0.13090   0.91237   0.04148   0.01612   0.05183   0.27438   0.27073   0.00000   0.03470   0.11684   0.09880   0.06259   0.82770   0.09550   0.27134   0.07489   0.16952   0.34970   0.21889   0.13477   0.00000   0.00000   0.69618   0.00000   0.49674   0.54889   0.61240   0.11602   0.26126   0.10855   0.02127   0.00000   0.02955   0.07823   0.31603   0.28832   0.01229   0.12613   0.15012   0.30569   0.10442   0.01592   0.04464   0.14613   0.10793   0.40366   0.00580   0.06437   0.00000   0.21584   0.28415   0.03254   0.36349   0.00000   0.00000   0.22906   0.00810   0.05550   0.02273   0.13223   0.17189   0.12687   0.00000   0.00000   0.04695   0.03062   0.02409   0.06203   0.10587   0.15638   0.04994   0.21285   0.01897   0.03355   0.00000   0.21815   0.25608   0.10645   0.23262   0.26320   0.06829   0.24029   0.12090   0.05352   0.20424   0.06234   0.62042   0.12971   0.00000   0.23821   0.24497   0.26850   0.00239   0.47727   0.25092   0.36998   0.00000   0.25322   0.08605   0.10801   0.12681   0.77058   0.06389   0.19794   0.04208   0.20002   0.10108   0.14652   0.39987   0.03706   0.03912   0.09851   0.18441   0.22794   0.28151   0.38528   0.11475   0.45375   0.11970   0.08436   0.00000   0.01506   0.22615   0.11131   0.11702   0.68173   0.18046   0.58044   0.45720   0.10888   0.11244   0.24661   0.24507   0.21624   0.32368   0.19149   0.14571   0.10783   0.14760   0.10620   0.13530   0.00802   0.80946   0.58454   0.66376   0.21539   0.50816   0.00000   0.00000   0.06372   0.26423   0.26401   0.37364   0.10996   0.03441   0.40175   0.10971   0.43292   0.00000   0.00000   0.09657   0.15766   0.03757   0.00000   0.26069   0.44684   0.03087   0.66451   0.09234   0.04193   0.00000   0.08238   0.04890   0.47435   0.25310   0.72848   0.27212   0.04080   0.00846   0.16375   0.09838   0.12696   0.36155   0.38971   0.13516   0.29511   0.27212   0.07718   0.04154   0.08525   0.26381   0.79486   0.17689   0.45619   1.02805   0.46297   0.31932   0.92086   0.67973   0.02154   0.66785   0.40167   0.00034   0.14332   0.12613   0.18931   0.03983   0.05852   0.03850   0.07827   0.28372   1.50988   0.69278   0.15932   0.27789   0.21943   0.10117   0.93395   1.02937   2.09899   3.84131   4.24522   0.13813  
403  2.8995  16865.950097  x:  0.98506   0.37127   1.42079   0.76912   0.39748   0.64856   0.23738   0.45378   0.00000   0.40270   0.00000   0.40637   0.40625   0.21083   0.09577   0.24140   0.17615   0.52225   0.65149   0.14729   0.06841   1.09146   0.04603   1.02917   0.87848   0.49415   0.30770   0.07628   0.00884   0.12903   0.15297   0.13216   0.20080   0.48738   0.78390   0.13955   0.81600   1.16247   0.44473   0.00000   0.22386   0.83051   0.83884   0.25710   0.93895   0.68070   0.08497   0.43461   0.63054   0.19584   0.00000   0.50209   0.84607   0.27956   0.49042   0.29115   0.56722   1.01898   0.00000   0.33638   0.04668   0.06978   0.24411   0.68842   0.13911   0.90578   0.24455   0.14770   0.28665   0.40616   0.53797   0.19499   0.18338   0.00919   0.87013   0.02106   0.44222   0.16488   0.57812  11.78028   0.03906   0.10483   0.07418   0.95171   0.23170   0.88097   1.17475   0.48546   0.77615   0.04867   0.14119   0.21340   0.43970   1.07036   0.26732   0.01955   0.49670   0.21377   0.09081   0.00000   0.09723   0.19268   0.21856   0.23298   0.15599   0.37611   0.00000   0.14633   0.00000   0.21999   0.08268   0.12851   0.00127   0.22536   0.35156   0.03365   0.07246   0.00000   0.24487   0.20411   0.15223   0.04232   0.01868   0.21373   0.46441   0.40116   0.14348   0.18787   0.07047   0.11474   0.13992   0.22131   0.45636   0.44429   0.13134   0.16961   0.22441   0.49419   0.15505   0.10563   0.00000   0.16588   0.23090   0.52655   0.24707   0.06841   0.10086   0.23825   0.01975   0.00000   0.01483   0.06847   0.26914   0.00000   0.67266   0.14436   0.26517   0.35421   0.05328   0.05908   0.12076   0.10477   0.14550   0.05737   0.14063   0.43014   0.08142   0.00000   0.18547   0.02724   0.04000   0.19352   0.02350   0.18997   0.33076   0.01396   0.16262   0.14680   0.03814   0.40569   0.20479   0.10774   0.09630   0.08083   0.00000   0.11403   0.14606   0.27187   0.88156   0.76799   0.20572   0.03254   0.11251   0.12627   0.26107   0.13084   0.91244   0.04124   0.01594   0.05172   0.27431   0.27069   0.00000   0.03470   0.11684   0.09890   0.06261   0.82754   0.09552   0.27132   0.07496   0.16952   0.34971   0.21887   0.13472   0.00000   0.00000   0.69616   0.00000   0.49661   0.54874   0.61231   0.11606   0.26122   0.10852   0.02127   0.00000   0.02966   0.07826   0.31593   0.28829   0.01230   0.12615   0.15011   0.30565   0.10444   0.01592   0.04463   0.14614   0.10785   0.40358   0.00579   0.06426   0.00000   0.21581   0.28394   0.03257   0.36356   0.00000   0.00000   0.22888   0.00811   0.05548   0.02272   0.13232   0.17182   0.12683   0.00000   0.00000   0.04689   0.03054   0.02408   0.06204   0.10586   0.15617   0.04992   0.21283   0.01887   0.03381   0.00000   0.21814   0.25611   0.10643   0.23259   0.26323   0.06838   0.24030   0.12090   0.05349   0.20422   0.06240   0.62035   0.12968   0.00000   0.23820   0.24495   0.26847   0.00239   0.47719   0.25090   0.36996   0.00000   0.25317   0.08609   0.10803   0.12680   0.77052   0.06392   0.19792   0.04214   0.20001   0.10100   0.14651   0.39989   0.03710   0.03898   0.09860   0.18441   0.22792   0.28147   0.38518   0.11478   0.45366   0.11973   0.08441   0.00000   0.01514   0.22610   0.11126   0.11690   0.68153   0.18042   0.58039   0.45714   0.10888   0.11248   0.24659   0.24504   0.21621   0.32358   0.19149   0.14575   0.10781   0.14761   0.10611   0.13519   0.00799   0.80936   0.58439   0.66361   0.21549   0.50794   0.00000   0.00000   0.06370   0.26416   0.26392   0.37360   0.10986   0.03449   0.40163   0.10980   0.43260   0.00000   0.00000   0.09651   0.15764   0.03757   0.00000   0.26055   0.44672   0.03090   0.66471   0.09231   0.04193   0.00000   0.08239   0.04890   0.47435   0.25306   0.72841   0.27213   0.04086   0.00844   0.16376   0.09836   0.12695   0.36153   0.38973   0.13513   0.29502   0.27217   0.07717   0.04146   0.08523   0.26379   0.79460   0.17691   0.45616   1.02792   0.46283   0.31930   0.92050   0.67961   0.02155   0.66757   0.40173   0.00032   0.14333   0.12612   0.18928   0.03983   0.05850   0.03849   0.07823   0.28418   1.50915   0.69236   0.15937   0.27785   0.21945   0.10111   0.93334   1.02931   2.09912   3.84741   4.25082   0.13813  
404  3.1031  16865.949826  x:  0.98494   0.37047   1.42009   0.76951   0.39737   0.64850   0.23767   0.45361   0.00000   0.40268   0.00000   0.40650   0.40636   0.21079   0.09585   0.24140   0.17613   0.52216   0.65129   0.14717   0.06838   1.09104   0.04613   1.02870   0.87832   0.49405   0.30747   0.07625   0.00885   0.12904   0.15289   0.13199   0.20072   0.48730   0.78379   0.13957   0.81562   1.16263   0.44466   0.00000   0.22377   0.83035   0.83859   0.25715   0.93853   0.68074   0.08477   0.43456   0.63030   0.19582   0.00000   0.50191   0.84607   0.27957   0.49041   0.29095   0.56724   1.01869   0.00000   0.33638   0.04667   0.06967   0.24409   0.68817   0.13906   0.90568   0.24451   0.14750   0.28661   0.40602   0.53799   0.19508   0.18329   0.00914   0.87055   0.02111   0.44257   0.16494   0.57841  11.78408   0.03878   0.10492   0.07412   0.95130   0.23182   0.88065   1.17405   0.48502   0.77572   0.04878   0.14114   0.21320   0.43955   1.07016   0.26729   0.01957   0.49664   0.21379   0.09079   0.00000   0.09720   0.19260   0.21857   0.23298   0.15596   0.37605   0.00000   0.14633   0.00000   0.21993   0.08262   0.12849   0.00126   0.22533   0.35151   0.03366   0.07243   0.00000   0.24486   0.20403   0.15230   0.04231   0.01868   0.21375   0.46422   0.40118   0.14349   0.18784   0.07047   0.11472   0.13989   0.22135   0.45633   0.44423   0.13133   0.16960   0.22440   0.49407   0.15499   0.10569   0.00000   0.16583   0.23098   0.52657   0.24710   0.06847   0.10087   0.23824   0.01975   0.00000   0.01482   0.06847   0.26910   0.00000   0.67264   0.14435   0.26504   0.35416   0.05320   0.05927   0.12070   0.10461   0.14551   0.05729   0.14058   0.43009   0.08138   0.00000   0.18561   0.02717   0.04022   0.19341   0.02348   0.18984   0.33077   0.01397   0.16250   0.14678   0.03820   0.40565   0.20485   0.10784   0.09625   0.08063   0.00000   0.11408   0.14615   0.27189   0.88141   0.76798   0.20578   0.03254   0.11246   0.12625   0.26091   0.13081   0.91249   0.04146   0.01607   0.05172   0.27415   0.27059   0.00000   0.03467   0.11685   0.09897   0.06262   0.82733   0.09546   0.27129   0.07496   0.16953   0.34972   0.21884   0.13463   0.00000   0.00000   0.69606   0.00000   0.49644   0.54858   0.61219   0.11606   0.26117   0.10847   0.02125   0.00000   0.02954   0.07825   0.31582   0.28822   0.01229   0.12616   0.15008   0.30560   0.10448   0.01591   0.04466   0.14616   0.10772   0.40347   0.00580   0.06420   0.00000   0.21575   0.28364   0.03261   0.36357   0.00000   0.00000   0.22878   0.00813   0.05545   0.02271   0.13240   0.17170   0.12704   0.00000   0.00000   0.04687   0.03065   0.02406   0.06203   0.10588   0.15596   0.05009   0.21276   0.01890   0.03365   0.00000   0.21816   0.25605   0.10644   0.23258   0.26319   0.06851   0.24025   0.12088   0.05351   0.20421   0.06239   0.62023   0.12968   0.00000   0.23822   0.24492   0.26844   0.00240   0.47703   0.25083   0.36992   0.00000   0.25307   0.08614   0.10805   0.12678   0.77048   0.06394   0.19784   0.04211   0.19995   0.10100   0.14655   0.39991   0.03708   0.03911   0.09865   0.18437   0.22789   0.28145   0.38504   0.11481   0.45354   0.11976   0.08443   0.00000   0.01508   0.22603   0.11121   0.11681   0.68128   0.18034   0.58030   0.45704   0.10883   0.11253   0.24654   0.24498   0.21616   0.32347   0.19148   0.14584   0.10777   0.14767   0.10604   0.13510   0.00802   0.80924   0.58426   0.66345   0.21555   0.50771   0.00000   0.00000   0.06368   0.26408   0.26388   0.37347   0.10986   0.03437   0.40142   0.10981   0.43239   0.00000   0.00000   0.09642   0.15762   0.03756   0.00000   0.26041   0.44661   0.03089   0.66484   0.09231   0.04191   0.00000   0.08239   0.04893   0.47427   0.25298   0.72829   0.27210   0.04081   0.00848   0.16374   0.09837   0.12697   0.36148   0.38971   0.13501   0.29496   0.27223   0.07719   0.04152   0.08512   0.26374   0.79433   0.17694   0.45608   1.02777   0.46266   0.31920   0.92013   0.67935   0.02147   0.66726   0.40176   0.00036   0.14332   0.12618   0.18920   0.03982   0.05854   0.03848   0.07824   0.28472   1.50840   0.69192   0.15944   0.27780   0.21945   0.10104   0.93270   1.02919   2.09920   3.85448   4.25715   0.13813  
405  2.7559  16865.949497  x:  0.98474   0.36940   1.41917   0.77000   0.39721   0.64840   0.23816   0.45341   0.00000   0.40259   0.00000   0.40666   0.40655   0.21069   0.09590   0.24137   0.17610   0.52199   0.65096   0.14701   0.06830   1.09055   0.04631   1.02817   0.87810   0.49391   0.30717   0.07635   0.00883   0.12903   0.15287   0.13174   0.20068   0.48715   0.78363   0.13963   0.81521   1.16295   0.44465   0.00000   0.22363   0.83009   0.83827   0.25713   0.93813   0.68080   0.08451   0.43447   0.63001   0.19572   0.00000   0.50167   0.84607   0.27956   0.49037   0.29071   0.56726   1.01833   0.00000   0.33632   0.04663   0.06949   0.24398   0.68788   0.13899   0.90558   0.24444   0.14715   0.28651   0.40579   0.53801   0.19519   0.18310   0.00913   0.87096   0.02116   0.44298   0.16508   0.57885  11.78855   0.03847   0.10503   0.07407   0.95069   0.23205   0.88024   1.17318   0.48447   0.77515   0.04884   0.14103   0.21294   0.43932   1.06991   0.26721   0.01953   0.49650   0.21372   0.09081   0.00000   0.09723   0.19248   0.21861   0.23301   0.15588   0.37588   0.00000   0.14632   0.00000   0.21987   0.08263   0.12847   0.00126   0.22531   0.35144   0.03362   0.07243   0.00000   0.24484   0.20398   0.15241   0.04231   0.01867   0.21380   0.46401   0.40116   0.14342   0.18778   0.07054   0.11473   0.13982   0.22136   0.45624   0.44415   0.13137   0.16950   0.22446   0.49399   0.15500   0.10580   0.00000   0.16586   0.23103   0.52664   0.24716   0.06844   0.10081   0.23821   0.01974   0.00000   0.01479   0.06863   0.26907   0.00000   0.67265   0.14431   0.26483   0.35413   0.05329   0.05902   0.12074   0.10441   0.14545   0.05729   0.14047   0.43013   0.08132   0.00000   0.18571   0.02722   0.03992   0.19338   0.02351   0.18959   0.33073   0.01397   0.16235   0.14675   0.03813   0.40561   0.20488   0.10788   0.09634   0.08078   0.00000   0.11400   0.14614   0.27189   0.88119   0.76815   0.20583   0.03253   0.11243   0.12626   0.26078   0.13084   0.91252   0.04137   0.01596   0.05170   0.27394   0.27043   0.00000   0.03467   0.11686   0.09886   0.06262   0.82704   0.09534   0.27118   0.07485   0.16950   0.34971   0.21881   0.13454   0.00000   0.00000   0.69582   0.00000   0.49625   0.54841   0.61202   0.11598   0.26113   0.10844   0.02126   0.00000   0.02960   0.07823   0.31574   0.28813   0.01230   0.12613   0.15003   0.30552   0.10445   0.01591   0.04463   0.14612   0.10771   0.40334   0.00579   0.06435   0.00000   0.21565   0.28333   0.03264   0.36347   0.00000   0.00000   0.22881   0.00814   0.05541   0.02271   0.13238   0.17159   0.12729   0.00000   0.00000   0.04675   0.03051   0.02406   0.06202   0.10585   0.15585   0.05006   0.21270   0.01891   0.03363   0.00000   0.21815   0.25588   0.10642   0.23258   0.26305   0.06840   0.24014   0.12080   0.05347   0.20418   0.06231   0.62004   0.12969   0.00000   0.23822   0.24488   0.26842   0.00241   0.47679   0.25072   0.36984   0.00000   0.25292   0.08607   0.10801   0.12673   0.77046   0.06390   0.19770   0.04202   0.19985   0.10107   0.14657   0.39993   0.03698   0.03908   0.09854   0.18426   0.22786   0.28143   0.38487   0.11481   0.45339   0.11974   0.08435   0.00000   0.01512   0.22599   0.11122   0.11686   0.68097   0.18027   0.58016   0.45692   0.10874   0.11252   0.24645   0.24489   0.21609   0.32335   0.19143   0.14588   0.10771   0.14771   0.10608   0.13511   0.00810   0.80909   0.58415   0.66327   0.21556   0.50748   0.00000   0.00000   0.06372   0.26402   0.26387   0.37327   0.10996   0.03452   0.40114   0.10974   0.43234   0.00000   0.00000   0.09645   0.15759   0.03755   0.00000   0.26029   0.44652   0.03083   0.66486   0.09231   0.04191   0.00000   0.08235   0.04895   0.47410   0.25286   0.72811   0.27203   0.04077   0.00850   0.16368   0.09838   0.12696   0.36141   0.38960   0.13489   0.29491   0.27226   0.07718   0.04150   0.08508   0.26364   0.79404   0.17697   0.45592   1.02758   0.46247   0.31900   0.91974   0.67893   0.02134   0.66692   0.40175   0.00038   0.14325   0.12620   0.18905   0.03982   0.05848   0.03847   0.07825   0.28537   1.50756   0.69141   0.15950   0.27774   0.21942   0.10094   0.93199   1.02899   2.09913   3.86332   4.26490   0.13813  
406  3.0228  16865.949233  x:  0.98453   0.36850   1.41840   0.77040   0.39706   0.64829   0.23867   0.45326   0.00000   0.40246   0.00000   0.40674   0.40673   0.21061   0.09588   0.24131   0.17607   0.52182   0.65064   0.14692   0.06823   1.09019   0.04641   1.02778   0.87790   0.49379   0.30699   0.07634   0.00883   0.12898   0.15290   0.13153   0.20071   0.48700   0.78347   0.13968   0.81492   1.16327   0.44469   0.00000   0.22351   0.82984   0.83804   0.25707   0.93791   0.68085   0.08433   0.43439   0.62979   0.19560   0.00000   0.50149   0.84607   0.27951   0.49028   0.29055   0.56727   1.01804   0.00000   0.33621   0.04661   0.06957   0.24389   0.68768   0.13897   0.90549   0.24437   0.14691   0.28642   0.40558   0.53803   0.19525   0.18291   0.00917   0.87119   0.02113   0.44328   0.16524   0.57926  11.79198   0.03821   0.10500   0.07398   0.95013   0.23227   0.87988   1.17250   0.48404   0.77466   0.04884   0.14089   0.21276   0.43914   1.06971   0.26714   0.01948   0.49636   0.21359   0.09084   0.00000   0.09725   0.19237   0.21862   0.23302   0.15580   0.37570   0.00000   0.14630   0.00000   0.21984   0.08266   0.12844   0.00125   0.22528   0.35137   0.03361   0.07246   0.00000   0.24477   0.20396   0.15238   0.04229   0.01867   0.21380   0.46390   0.40109   0.14332   0.18773   0.07048   0.11469   0.13977   0.22133   0.45613   0.44407   0.13139   0.16935   0.22451   0.49397   0.15502   0.10580   0.00000   0.16592   0.23097   0.52667   0.24716   0.06839   0.10076   0.23816   0.01974   0.00000   0.01481   0.06851   0.26905   0.00000   0.67266   0.14425   0.26469   0.35410   0.05326   0.05901   0.12078   0.10455   0.14540   0.05730   0.14034   0.43021   0.08128   0.00000   0.18562   0.02720   0.04003   0.19345   0.02349   0.18952   0.33061   0.01398   0.16235   0.14671   0.03824   0.40555   0.20482   0.10775   0.09636   0.08085   0.00000   0.11386   0.14602   0.27186   0.88097   0.76839   0.20578   0.03251   0.11244   0.12624   0.26078   0.13087   0.91246   0.04135   0.01595   0.05177   0.27382   0.27033   0.00000   0.03467   0.11681   0.09874   0.06269   0.82681   0.09531   0.27110   0.07483   0.16945   0.34966   0.21878   0.13456   0.00000   0.00000   0.69555   0.00000   0.49613   0.54833   0.61187   0.11591   0.26110   0.10845   0.02125   0.00000   0.02958   0.07820   0.31573   0.28804   0.01229   0.12606   0.15000   0.30545   0.10437   0.01591   0.04461   0.14604   0.10781   0.40324   0.00579   0.06422   0.00000   0.21559   0.28324   0.03261   0.36327   0.00000   0.00000   0.22891   0.00813   0.05541   0.02271   0.13229   0.17162   0.12717   0.00000   0.00000   0.04681   0.03077   0.02403   0.06202   0.10582   0.15593   0.04988   0.21266   0.01885   0.03383   0.00000   0.21809   0.25574   0.10637   0.23255   0.26290   0.06829   0.24005   0.12076   0.05351   0.20415   0.06224   0.61987   0.12969   0.00000   0.23818   0.24482   0.26839   0.00242   0.47658   0.25063   0.36975   0.00000   0.25284   0.08599   0.10795   0.12669   0.77042   0.06387   0.19762   0.04208   0.19978   0.10105   0.14650   0.39990   0.03706   0.03898   0.09841   0.18416   0.22783   0.28140   0.38475   0.11476   0.45328   0.11968   0.08429   0.00000   0.01509   0.22597   0.11124   0.11694   0.68074   0.18026   0.58002   0.45681   0.10873   0.11245   0.24636   0.24484   0.21604   0.32329   0.19136   0.14577   0.10771   0.14765   0.10613   0.13517   0.00812   0.80894   0.58410   0.66315   0.21547   0.50736   0.00000   0.00000   0.06369   0.26397   0.26385   0.37311   0.10997   0.03430   0.40096   0.10965   0.43246   0.00000   0.00000   0.09650   0.15755   0.03754   0.00000   0.26026   0.44650   0.03076   0.66472   0.09229   0.04188   0.00000   0.08230   0.04894   0.47390   0.25277   0.72793   0.27194   0.04085   0.00849   0.16362   0.09832   0.12690   0.36133   0.38945   0.13492   0.29488   0.27222   0.07714   0.04143   0.08517   0.26356   0.79384   0.17695   0.45574   1.02742   0.46236   0.31882   0.91950   0.67853   0.02130   0.66671   0.40169   0.00040   0.14319   0.12612   0.18896   0.03981   0.05847   0.03846   0.07818   0.28583   1.50697   0.69103   0.15952   0.27768   0.21935   0.10085   0.93151   1.02878   2.09896   3.87065   4.27115   0.13813  
407  2.7170  16865.948982  x:  0.98429   0.36765   1.41765   0.77076   0.39689   0.64816   0.23924   0.45314   0.00000   0.40229   0.00000   0.40677   0.40688   0.21056   0.09583   0.24123   0.17602   0.52164   0.65033   0.14689   0.06819   1.08988   0.04642   1.02745   0.87768   0.49369   0.30687   0.07625   0.00884   0.12892   0.15292   0.13133   0.20076   0.48684   0.78328   0.13970   0.81468   1.16358   0.44475   0.00000   0.22342   0.82957   0.83784   0.25699   0.93777   0.68088   0.08421   0.43431   0.62961   0.19545   0.00000   0.50134   0.84605   0.27942   0.49016   0.29042   0.56727   1.01775   0.00000   0.33607   0.04661   0.06971   0.24380   0.68753   0.13897   0.90539   0.24433   0.14680   0.28634   0.40540   0.53803   0.19530   0.18272   0.00923   0.87132   0.02106   0.44352   0.16540   0.57966  11.79513   0.03794   0.10493   0.07394   0.94955   0.23248   0.87952   1.17188   0.48363   0.77417   0.04889   0.14078   0.21264   0.43897   1.06952   0.26708   0.01944   0.49621   0.21344   0.09086   0.00000   0.09724   0.19227   0.21860   0.23301   0.15572   0.37552   0.00000   0.14626   0.00000   0.21982   0.08264   0.12840   0.00124   0.22524   0.35130   0.03360   0.07246   0.00000   0.24467   0.20395   0.15226   0.04229   0.01867   0.21374   0.46383   0.40098   0.14323   0.18768   0.07040   0.11465   0.13975   0.22126   0.45598   0.44399   0.13135   0.16921   0.22452   0.49397   0.15502   0.10570   0.00000   0.16597   0.23083   0.52666   0.24711   0.06837   0.10074   0.23809   0.01973   0.00000   0.01483   0.06838   0.26903   0.00000   0.67264   0.14418   0.26462   0.35405   0.05319   0.05913   0.12076   0.10469   0.14537   0.05728   0.14020   0.43029   0.08130   0.00000   0.18543   0.02716   0.04012   0.19352   0.02347   0.18954   0.33045   0.01396   0.16241   0.14666   0.03809   0.40546   0.20470   0.10760   0.09631   0.08074   0.00000   0.11378   0.14584   0.27179   0.88073   0.76866   0.20567   0.03251   0.11244   0.12619   0.26082   0.13087   0.91234   0.04140   0.01596   0.05180   0.27375   0.27027   0.00000   0.03466   0.11673   0.09872   0.06272   0.82657   0.09531   0.27102   0.07487   0.16940   0.34957   0.21874   0.13460   0.00000   0.00000   0.69524   0.00000   0.49605   0.54828   0.61172   0.11586   0.26107   0.10845   0.02125   0.00000   0.02956   0.07817   0.31573   0.28796   0.01228   0.12600   0.14998   0.30538   0.10431   0.01590   0.04460   0.14598   0.10785   0.40316   0.00579   0.06415   0.00000   0.21555   0.28328   0.03255   0.36304   0.00000   0.00000   0.22900   0.00811   0.05542   0.02270   0.13217   0.17166   0.12689   0.00000   0.00000   0.04678   0.03048   0.02405   0.06200   0.10575   0.15608   0.04990   0.21262   0.01893   0.03359   0.00000   0.21800   0.25563   0.10637   0.23250   0.26278   0.06833   0.23999   0.12076   0.05348   0.20411   0.06219   0.61969   0.12969   0.00000   0.23810   0.24475   0.26833   0.00242   0.47640   0.25054   0.36965   0.00000   0.25279   0.08598   0.10793   0.12670   0.77037   0.06385   0.19758   0.04213   0.19971   0.10098   0.14640   0.39982   0.03710   0.03902   0.09836   0.18409   0.22779   0.28135   0.38466   0.11470   0.45319   0.11962   0.08425   0.00000   0.01508   0.22595   0.11120   0.11694   0.68056   0.18027   0.57987   0.45671   0.10875   0.11238   0.24629   0.24479   0.21599   0.32324   0.19128   0.14562   0.10772   0.14754   0.10611   0.13518   0.00807   0.80878   0.58406   0.66305   0.21533   0.50729   0.00000   0.00000   0.06361   0.26394   0.26380   0.37296   0.10990   0.03451   0.40084   0.10966   0.43266   0.00000   0.00000   0.09645   0.15751   0.03753   0.00000   0.26026   0.44650   0.03071   0.66447   0.09226   0.04189   0.00000   0.08228   0.04892   0.47369   0.25271   0.72774   0.27182   0.04084   0.00846   0.16356   0.09827   0.12683   0.36123   0.38928   0.13497   0.29486   0.27213   0.07711   0.04145   0.08520   0.26348   0.79369   0.17690   0.45555   1.02726   0.46229   0.31866   0.91933   0.67813   0.02132   0.66657   0.40161   0.00041   0.14315   0.12602   0.18892   0.03980   0.05848   0.03845   0.07815   0.28619   1.50648   0.69069   0.15950   0.27761   0.21927   0.10078   0.93114   1.02853   2.09882   3.87775   4.27717   0.13813  
408  3.5914  16865.948729  x:  0.98398   0.36681   1.41687   0.77111   0.39672   0.64800   0.23990   0.45302   0.00000   0.40205   0.00000   0.40673   0.40698   0.21053   0.09579   0.24116   0.17598   0.52145   0.65004   0.14691   0.06820   1.08961   0.04633   1.02717   0.87743   0.49358   0.30685   0.07619   0.00885   0.12889   0.15286   0.13115   0.20082   0.48666   0.78306   0.13965   0.81446   1.16388   0.44480   0.00000   0.22338   0.82928   0.83768   0.25689   0.93773   0.68088   0.08419   0.43423   0.62946   0.19530   0.00000   0.50122   0.84601   0.27930   0.48997   0.29033   0.56723   1.01746   0.00000   0.33591   0.04661   0.06970   0.24369   0.68742   0.13895   0.90526   0.24431   0.14686   0.28628   0.40527   0.53800   0.19530   0.18253   0.00931   0.87134   0.02098   0.44368   0.16554   0.58004  11.79818   0.03758   0.10488   0.07402   0.94890   0.23265   0.87913   1.17128   0.48325   0.77366   0.04904   0.14070   0.21259   0.43882   1.06933   0.26706   0.01946   0.49607   0.21328   0.09082   0.00000   0.09717   0.19219   0.21852   0.23296   0.15568   0.37536   0.00000   0.14623   0.00000   0.21979   0.08255   0.12835   0.00126   0.22517   0.35121   0.03359   0.07240   0.00000   0.24454   0.20392   0.15210   0.04227   0.01866   0.21362   0.46380   0.40081   0.14318   0.18765   0.07040   0.11465   0.13976   0.22115   0.45579   0.44389   0.13125   0.16914   0.22447   0.49397   0.15499   0.10546   0.00000   0.16600   0.23059   0.52659   0.24698   0.06841   0.10075   0.23800   0.01973   0.00000   0.01480   0.06846   0.26897   0.00000   0.67257   0.14416   0.26462   0.35398   0.05321   0.05907   0.12062   0.10456   0.14533   0.05727   0.14009   0.43034   0.08139   0.00000   0.18523   0.02722   0.03988   0.19348   0.02348   0.18963   0.33029   0.01394   0.16248   0.14664   0.03816   0.40533   0.20457   0.10753   0.09623   0.08059   0.00000   0.11386   0.14565   0.27170   0.88045   0.76894   0.20550   0.03251   0.11238   0.12613   0.26086   0.13077   0.91210   0.04135   0.01585   0.05169   0.27374   0.27024   0.00000   0.03465   0.11670   0.09882   0.06264   0.82634   0.09532   0.27093   0.07489   0.16933   0.34943   0.21866   0.13460   0.00000   0.00000   0.69489   0.00000   0.49600   0.54825   0.61156   0.11588   0.26101   0.10840   0.02124   0.00000   0.02959   0.07813   0.31573   0.28790   0.01228   0.12598   0.14995   0.30530   0.10434   0.01590   0.04460   0.14597   0.10771   0.40309   0.00578   0.06431   0.00000   0.21553   0.28345   0.03247   0.36280   0.00000   0.00000   0.22903   0.00808   0.05544   0.02269   0.13203   0.17167   0.12668   0.00000   0.00000   0.04692   0.03059   0.02405   0.06194   0.10576   0.15623   0.05004   0.21258   0.01889   0.03362   0.00000   0.21790   0.25560   0.10635   0.23241   0.26270   0.06848   0.23993   0.12081   0.05335   0.20405   0.06218   0.61950   0.12967   0.00000   0.23797   0.24467   0.26825   0.00242   0.47625   0.25048   0.36954   0.00000   0.25279   0.08603   0.10795   0.12674   0.77027   0.06382   0.19756   0.04205   0.19966   0.10090   0.14633   0.39968   0.03697   0.03907   0.09843   0.18406   0.22774   0.28128   0.38460   0.11465   0.45311   0.11959   0.08427   0.00000   0.01510   0.22593   0.11110   0.11682   0.68042   0.18028   0.57970   0.45659   0.10878   0.11235   0.24625   0.24476   0.21592   0.32320   0.19121   0.14552   0.10772   0.14744   0.10598   0.13508   0.00798   0.80859   0.58403   0.66295   0.21511   0.50726   0.00000   0.00000   0.06364   0.26391   0.26372   0.37287   0.10978   0.03438   0.40082   0.10964   0.43291   0.00000   0.00000   0.09634   0.15747   0.03752   0.00000   0.26028   0.44652   0.03069   0.66407   0.09223   0.04186   0.00000   0.08230   0.04892   0.47348   0.25270   0.72754   0.27167   0.04069   0.00852   0.16354   0.09826   0.12681   0.36112   0.38910   0.13498   0.29484   0.27196   0.07710   0.04145   0.08504   0.26342   0.79357   0.17682   0.45534   1.02709   0.46224   0.31852   0.91923   0.67774   0.02145   0.66650   0.40148   0.00038   0.14314   0.12599   0.18893   0.03979   0.05845   0.03844   0.07819   0.28642   1.50608   0.69036   0.15946   0.27753   0.21918   0.10074   0.93087   1.02822   2.09880   3.88507   4.28339   0.13812  
409  2.6923  16865.948507  x:  0.98363   0.36614   1.41620   0.77136   0.39657   0.64783   0.24055   0.45293   0.00000   0.40180   0.00000   0.40660   0.40696   0.21053   0.09578   0.24111   0.17596   0.52128   0.64981   0.14697   0.06825   1.08942   0.04618   1.02699   0.87717   0.49348   0.30691   0.07625   0.00883   0.12889   0.15275   0.13105   0.20081   0.48650   0.78283   0.13951   0.81431   1.16408   0.44482   0.00000   0.22340   0.82900   0.83757   0.25678   0.93777   0.68083   0.08428   0.43416   0.62937   0.19518   0.00000   0.50114   0.84592   0.27918   0.48976   0.29027   0.56715   1.01720   0.00000   0.33578   0.04662   0.06952   0.24361   0.68736   0.13890   0.90510   0.24433   0.14704   0.28624   0.40521   0.53791   0.19525   0.18239   0.00936   0.87125   0.02098   0.44373   0.16561   0.58031  11.80066   0.03714   0.10482   0.07408   0.94829   0.23272   0.87876   1.17079   0.48294   0.77321   0.04910   0.14058   0.21262   0.43872   1.06916   0.26705   0.01947   0.49596   0.21318   0.09076   0.00000   0.09709   0.19215   0.21842   0.23290   0.15568   0.37529   0.00000   0.14620   0.00000   0.21974   0.08255   0.12834   0.00126   0.22509   0.35111   0.03362   0.07236   0.00000   0.24447   0.20389   0.15204   0.04226   0.01866   0.21350   0.46378   0.40063   0.14319   0.18762   0.07044   0.11466   0.13977   0.22105   0.45561   0.44379   0.13114   0.16918   0.22436   0.49394   0.15497   0.10521   0.00000   0.16602   0.23032   0.52644   0.24679   0.06845   0.10074   0.23794   0.01972   0.00000   0.01478   0.06855   0.26887   0.00000   0.67243   0.14417   0.26465   0.35391   0.05323   0.05896   0.12056   0.10434   0.14532   0.05725   0.14006   0.43032   0.08140   0.00000   0.18522   0.02718   0.04000   0.19336   0.02346   0.18968   0.33016   0.01394   0.16245   0.14662   0.03810   0.40517   0.20455   0.10755   0.09621   0.08076   0.00000   0.11394   0.14556   0.27160   0.88018   0.76917   0.20538   0.03251   0.11232   0.12611   0.26085   0.13063   0.91176   0.04147   0.01600   0.05172   0.27377   0.27023   0.00000   0.03463   0.11672   0.09881   0.06253   0.82613   0.09533   0.27089   0.07481   0.16928   0.34928   0.21858   0.13453   0.00000   0.00000   0.69457   0.00000   0.49597   0.54823   0.61143   0.11590   0.26092   0.10833   0.02122   0.00000   0.02951   0.07808   0.31570   0.28785   0.01226   0.12599   0.14991   0.30523   0.10438   0.01590   0.04460   0.14598   0.10758   0.40305   0.00578   0.06416   0.00000   0.21551   0.28359   0.03244   0.36265   0.00000   0.00000   0.22898   0.00807   0.05544   0.02269   0.13193   0.17153   0.12677   0.00000   0.00000   0.04688   0.03049   0.02405   0.06194   0.10574   0.15623   0.04987   0.21255   0.01884   0.03377   0.00000   0.21784   0.25566   0.10630   0.23232   0.26269   0.06839   0.23985   0.12083   0.05349   0.20397   0.06221   0.61933   0.12961   0.00000   0.23787   0.24461   0.26815   0.00242   0.47617   0.25045   0.36943   0.00000   0.25280   0.08601   0.10791   0.12674   0.77010   0.06378   0.19757   0.04201   0.19965   0.10093   0.14635   0.39949   0.03705   0.03897   0.09851   0.18406   0.22768   0.28119   0.38457   0.11464   0.45306   0.11960   0.08430   0.00000   0.01504   0.22588   0.11106   0.11671   0.68033   0.18020   0.57954   0.45647   0.10880   0.11235   0.24622   0.24473   0.21586   0.32317   0.19120   0.14558   0.10767   0.14744   0.10590   0.13500   0.00794   0.80839   0.58399   0.66286   0.21489   0.50727   0.00000   0.00000   0.06363   0.26386   0.26364   0.37286   0.10976   0.03445   0.40087   0.10962   0.43308   0.00000   0.00000   0.09636   0.15744   0.03751   0.00000   0.26030   0.44655   0.03070   0.66361   0.09219   0.04186   0.00000   0.08231   0.04895   0.47332   0.25271   0.72734   0.27154   0.04076   0.00849   0.16352   0.09828   0.12683   0.36102   0.38898   0.13492   0.29481   0.27177   0.07712   0.04143   0.08499   0.26337   0.79351   0.17676   0.45517   1.02691   0.46219   0.31844   0.91921   0.67743   0.02160   0.66649   0.40132   0.00035   0.14314   0.12605   0.18896   0.03979   0.05844   0.03843   0.07814   0.28645   1.50584   0.69009   0.15941   0.27745   0.21913   0.10077   0.93075   1.02787   2.09893   3.89164   4.28901   0.13812  
410  2.1770  16865.948310  x:  0.98326   0.36562   1.41562   0.77154   0.39645   0.64767   0.24117   0.45286   0.00000   0.40155   0.00000   0.40643   0.40685   0.21052   0.09577   0.24107   0.17595   0.52115   0.64967   0.14700   0.06829   1.08929   0.04608   1.02689   0.87694   0.49338   0.30698   0.07627   0.00882   0.12889   0.15268   0.13102   0.20077   0.48636   0.78261   0.13933   0.81421   1.16418   0.44482   0.00000   0.22346   0.82875   0.83749   0.25666   0.93785   0.68072   0.08442   0.43408   0.62930   0.19510   0.00000   0.50109   0.84581   0.27909   0.48956   0.29023   0.56704   1.01696   0.00000   0.33568   0.04665   0.06945   0.24360   0.68733   0.13886   0.90492   0.24434   0.14719   0.28621   0.40519   0.53777   0.19516   0.18230   0.00938   0.87110   0.02105   0.44370   0.16564   0.58051  11.80268   0.03668   0.10474   0.07406   0.94774   0.23274   0.87842   1.17041   0.48270   0.77282   0.04910   0.14045   0.21269   0.43864   1.06900   0.26701   0.01945   0.49587   0.21314   0.09072   0.00000   0.09706   0.19216   0.21834   0.23283   0.15571   0.37528   0.00000   0.14617   0.00000   0.21967   0.08258   0.12834   0.00126   0.22503   0.35102   0.03361   0.07235   0.00000   0.24445   0.20384   0.15208   0.04225   0.01866   0.21343   0.46376   0.40048   0.14321   0.18759   0.07040   0.11462   0.13974   0.22097   0.45546   0.44370   0.13110   0.16926   0.22424   0.49387   0.15497   0.10506   0.00000   0.16606   0.23009   0.52627   0.24661   0.06846   0.10071   0.23789   0.01972   0.00000   0.01480   0.06846   0.26877   0.00000   0.67224   0.14417   0.26463   0.35388   0.05319   0.05904   0.12061   0.10436   0.14531   0.05724   0.14007   0.43026   0.08131   0.00000   0.18531   0.02716   0.04005   0.19322   0.02346   0.18963   0.33010   0.01395   0.16234   0.14660   0.03814   0.40504   0.20457   0.10759   0.09622   0.08077   0.00000   0.11390   0.14554   0.27151   0.87993   0.76932   0.20534   0.03251   0.11229   0.12614   0.26081   0.13055   0.91137   0.04123   0.01589   0.05169   0.27380   0.27022   0.00000   0.03464   0.11674   0.09872   0.06247   0.82595   0.09536   0.27086   0.07477   0.16926   0.34913   0.21851   0.13446   0.00000   0.00000   0.69431   0.00000   0.49594   0.54820   0.61131   0.11589   0.26084   0.10831   0.02122   0.00000   0.02960   0.07807   0.31563   0.28780   0.01227   0.12597   0.14987   0.30517   0.10437   0.01589   0.04459   0.14595   0.10761   0.40302   0.00577   0.06413   0.00000   0.21548   0.28362   0.03246   0.36259   0.00000   0.00000   0.22890   0.00808   0.05541   0.02270   0.13192   0.17137   0.12694   0.00000   0.00000   0.04682   0.03060   0.02403   0.06196   0.10572   0.15612   0.04984   0.21250   0.01895   0.03347   0.00000   0.21782   0.25569   0.10629   0.23225   0.26272   0.06826   0.23977   0.12080   0.05348   0.20391   0.06223   0.61918   0.12954   0.00000   0.23781   0.24457   0.26807   0.00242   0.47614   0.25043   0.36934   0.00000   0.25277   0.08594   0.10786   0.12671   0.76991   0.06375   0.19758   0.04205   0.19966   0.10096   0.14638   0.39932   0.03704   0.03896   0.09850   0.18405   0.22761   0.28110   0.38456   0.11463   0.45299   0.11961   0.08428   0.00000   0.01512   0.22583   0.11110   0.11671   0.68029   0.18012   0.57940   0.45636   0.10876   0.11237   0.24619   0.24469   0.21581   0.32315   0.19119   0.14566   0.10762   0.14748   0.10593   0.13499   0.00796   0.80820   0.58394   0.66277   0.21474   0.50728   0.00000   0.00000   0.06357   0.26381   0.26358   0.37287   0.10980   0.03438   0.40093   0.10957   0.43315   0.00000   0.00000   0.09641   0.15742   0.03751   0.00000   0.26030   0.44655   0.03071   0.66317   0.09215   0.04185   0.00000   0.08230   0.04898   0.47322   0.25271   0.72717   0.27145   0.04083   0.00848   0.16350   0.09825   0.12682   0.36094   0.38891   0.13483   0.29479   0.27158   0.07713   0.04145   0.08507   0.26334   0.79348   0.17672   0.45506   1.02675   0.46213   0.31841   0.91924   0.67720   0.02171   0.66652   0.40115   0.00034   0.14311   0.12606   0.18897   0.03978   0.05844   0.03843   0.07810   0.28633   1.50571   0.68988   0.15934   0.27740   0.21911   0.10082   0.93073   1.02751   2.09907   3.89749   4.29409   0.13812  
411  2.5114  16865.948081  x:  0.98277   0.36509   1.41497   0.77170   0.39635   0.64748   0.24190   0.45279   0.00000   0.40126   0.00000   0.40620   0.40663   0.21047   0.09574   0.24103   0.17593   0.52103   0.64955   0.14699   0.06830   1.08917   0.04605   1.02683   0.87668   0.49327   0.30706   0.07620   0.00883   0.12886   0.15268   0.13106   0.20067   0.48624   0.78235   0.13910   0.81412   1.16419   0.44479   0.00000   0.22355   0.82846   0.83740   0.25649   0.93798   0.68051   0.08462   0.43398   0.62925   0.19502   0.00000   0.50103   0.84562   0.27902   0.48935   0.29021   0.56687   1.01669   0.00000   0.33561   0.04667   0.06956   0.24363   0.68731   0.13883   0.90467   0.24433   0.14728   0.28615   0.40519   0.53754   0.19504   0.18222   0.00937   0.87084   0.02117   0.44360   0.16564   0.58071  11.80483   0.03606   0.10470   0.07402   0.94710   0.23272   0.87803   1.17002   0.48247   0.77239   0.04912   0.14037   0.21281   0.43856   1.06881   0.26694   0.01941   0.49579   0.21317   0.09071   0.00000   0.09707   0.19220   0.21826   0.23276   0.15573   0.37529   0.00000   0.14612   0.00000   0.21960   0.08257   0.12831   0.00127   0.22497   0.35093   0.03358   0.07236   0.00000   0.24447   0.20378   0.15218   0.04225   0.01865   0.21342   0.46372   0.40034   0.14322   0.18754   0.07035   0.11455   0.13966   0.22092   0.45532   0.44360   0.13111   0.16932   0.22412   0.49375   0.15500   0.10502   0.00000   0.16613   0.22989   0.52605   0.24642   0.06842   0.10065   0.23786   0.01972   0.00000   0.01483   0.06833   0.26868   0.00000   0.67196   0.14416   0.26455   0.35388   0.05315   0.05910   0.12068   0.10456   0.14529   0.05724   0.14011   0.43013   0.08118   0.00000   0.18542   0.02719   0.03989   0.19311   0.02347   0.18949   0.33007   0.01397   0.16217   0.14656   0.03812   0.40490   0.20459   0.10765   0.09622   0.08057   0.00000   0.11375   0.14560   0.27143   0.87964   0.76941   0.20536   0.03250   0.11231   0.12618   0.26075   0.13054   0.91086   0.04135   0.01600   0.05172   0.27382   0.27019   0.00000   0.03463   0.11669   0.09863   0.06247   0.82575   0.09540   0.27082   0.07480   0.16928   0.34901   0.21847   0.13441   0.00000   0.00000   0.69405   0.00000   0.49589   0.54812   0.61118   0.11583   0.26077   0.10833   0.02122   0.00000   0.02953   0.07806   0.31553   0.28774   0.01226   0.12592   0.14983   0.30511   0.10429   0.01589   0.04457   0.14589   0.10772   0.40299   0.00578   0.06426   0.00000   0.21544   0.28355   0.03250   0.36260   0.00000   0.00000   0.22876   0.00811   0.05537   0.02268   0.13205   0.17125   0.12704   0.00000   0.00000   0.04672   0.03056   0.02402   0.06196   0.10568   0.15598   0.04997   0.21246   0.01884   0.03370   0.00000   0.21782   0.25570   0.10625   0.23220   0.26275   0.06828   0.23969   0.12074   0.05336   0.20386   0.06223   0.61903   0.12948   0.00000   0.23779   0.24455   0.26800   0.00240   0.47613   0.25041   0.36926   0.00000   0.25271   0.08591   0.10783   0.12666   0.76963   0.06373   0.19756   0.04209   0.19966   0.10093   0.14637   0.39914   0.03693   0.03905   0.09839   0.18402   0.22754   0.28099   0.38453   0.11463   0.45291   0.11957   0.08423   0.00000   0.01507   0.22573   0.11116   0.11678   0.68026   0.18003   0.57924   0.45624   0.10867   0.11236   0.24616   0.24464   0.21576   0.32311   0.19118   0.14569   0.10757   0.14751   0.10604   0.13501   0.00802   0.80797   0.58386   0.66266   0.21463   0.50728   0.00000   0.00000   0.06353   0.26375   0.26354   0.37289   0.10985   0.03441   0.40098   0.10950   0.43312   0.00000   0.00000   0.09636   0.15739   0.03750   0.00000   0.26028   0.44651   0.03071   0.66265   0.09213   0.04185   0.00000   0.08228   0.04899   0.47316   0.25268   0.72697   0.27138   0.04077   0.00851   0.16347   0.09819   0.12677   0.36087   0.38887   0.13473   0.29476   0.27139   0.07712   0.04140   0.08512   0.26328   0.79346   0.17672   0.45498   1.02654   0.46202   0.31841   0.91931   0.67700   0.02176   0.66656   0.40093   0.00034   0.14305   0.12600   0.18894   0.03977   0.05842   0.03842   0.07812   0.28604   1.50565   0.68967   0.15925   0.27735   0.21910   0.10087   0.93078   1.02702   2.09915   3.90440   4.30014   0.13812  
412  2.6050  16865.947747  x:  0.98196   0.36448   1.41409   0.77181   0.39627   0.64721   0.24293   0.45269   0.00000   0.40088   0.00000   0.40585   0.40619   0.21034   0.09567   0.24096   0.17590   0.52091   0.64948   0.14691   0.06822   1.08904   0.04618   1.02682   0.87633   0.49309   0.30708   0.07610   0.00884   0.12878   0.15277   0.13128   0.20050   0.48612   0.78201   0.13881   0.81407   1.16403   0.44472   0.00000   0.22372   0.82806   0.83724   0.25618   0.93817   0.68008   0.08491   0.43381   0.62917   0.19496   0.00000   0.50097   0.84528   0.27901   0.48910   0.29021   0.56656   1.01631   0.00000   0.33556   0.04664   0.06970   0.24366   0.68726   0.13881   0.90426   0.24429   0.14716   0.28604   0.40518   0.53712   0.19487   0.18218   0.00932   0.87037   0.02130   0.44339   0.16564   0.58099  11.80760   0.03511   0.10481   0.07401   0.94624   0.23265   0.87751   1.16957   0.48226   0.77186   0.04919   0.14041   0.21297   0.43844   1.06852   0.26685   0.01941   0.49569   0.21328   0.09073   0.00000   0.09712   0.19226   0.21822   0.23266   0.15569   0.37533   0.00000   0.14605   0.00000   0.21953   0.08247   0.12824   0.00126   0.22494   0.35083   0.03359   0.07236   0.00000   0.24450   0.20368   0.15220   0.04224   0.01865   0.21347   0.46359   0.40025   0.14318   0.18748   0.07043   0.11454   0.13957   0.22091   0.45522   0.44345   0.13122   0.16928   0.22403   0.49350   0.15504   0.10517   0.00000   0.16623   0.22984   0.52578   0.24633   0.06837   0.10057   0.23783   0.01971   0.00000   0.01479   0.06850   0.26861   0.00000   0.67151   0.14412   0.26437   0.35392   0.05322   0.05880   0.12057   0.10453   0.14521   0.05724   0.14008   0.42989   0.08116   0.00000   0.18538   0.02715   0.04004   0.19315   0.02346   0.18931   0.33009   0.01397   0.16208   0.14650   0.03811   0.40478   0.20454   0.10766   0.09619   0.08063   0.00000   0.11366   0.14570   0.27134   0.87924   0.76935   0.20544   0.03247   0.11233   0.12614   0.26062   0.13065   0.91006   0.04139   0.01588   0.05161   0.27377   0.27010   0.00000   0.03463   0.11657   0.09873   0.06250   0.82549   0.09537   0.27073   0.07484   0.16927   0.34892   0.21848   0.13445   0.00000   0.00000   0.69382   0.00000   0.49579   0.54794   0.61100   0.11574   0.26070   0.10835   0.02123   0.00000   0.02953   0.07809   0.31536   0.28767   0.01228   0.12587   0.14981   0.30504   0.10419   0.01589   0.04455   0.14584   0.10771   0.40292   0.00579   0.06408   0.00000   0.21535   0.28325   0.03255   0.36271   0.00000   0.00000   0.22854   0.00812   0.05534   0.02266   0.13229   0.17132   0.12682   0.00000   0.00000   0.04679   0.03054   0.02404   0.06191   0.10568   0.15574   0.04996   0.21241   0.01887   0.03360   0.00000   0.21782   0.25556   0.10624   0.23219   0.26272   0.06845   0.23966   0.12064   0.05345   0.20384   0.06225   0.61884   0.12947   0.00000   0.23783   0.24453   0.26796   0.00240   0.47615   0.25036   0.36920   0.00000   0.25258   0.08599   0.10787   0.12655   0.76917   0.06376   0.19749   0.04196   0.19961   0.10079   0.14626   0.39894   0.03713   0.03892   0.09822   0.18398   0.22747   0.28090   0.38445   0.11459   0.45276   0.11950   0.08421   0.00000   0.01508   0.22563   0.11107   0.11680   0.68021   0.17999   0.57905   0.45609   0.10857   0.11229   0.24608   0.24454   0.21572   0.32301   0.19111   0.14553   0.10758   0.14743   0.10602   0.13497   0.00807   0.80763   0.58367   0.66246   0.21463   0.50724   0.00000   0.00000   0.06358   0.26372   0.26353   0.37286   0.10974   0.03439   0.40096   0.10947   0.43285   0.00000   0.00000   0.09623   0.15735   0.03749   0.00000   0.26016   0.44636   0.03068   0.66200   0.09215   0.04184   0.00000   0.08227   0.04897   0.47315   0.25256   0.72671   0.27137   0.04068   0.00852   0.16341   0.09818   0.12670   0.36080   0.38888   0.13474   0.29471   0.27122   0.07709   0.04143   0.08493   0.26318   0.79347   0.17675   0.45494   1.02623   0.46179   0.31845   0.91942   0.67682   0.02165   0.66660   0.40062   0.00039   0.14299   0.12586   0.18882   0.03976   0.05841   0.03841   0.07813   0.28540   1.50573   0.68946   0.15908   0.27732   0.21907   0.10090   0.93098   1.02620   2.09898   3.91456   4.30912   0.13812  
413  2.2530  16865.947375  x:  0.98097   0.36393   1.41318   0.77182   0.39626   0.64692   0.24400   0.45259   0.00000   0.40056   0.00000   0.40550   0.40567   0.21020   0.09559   0.24088   0.17585   0.52082   0.64947   0.14681   0.06810   1.08894   0.04634   1.02686   0.87598   0.49292   0.30701   0.07619   0.00881   0.12873   0.15276   0.13160   0.20035   0.48607   0.78169   0.13862   0.81409   1.16369   0.44465   0.00000   0.22390   0.82764   0.83701   0.25580   0.93836   0.67951   0.08517   0.43359   0.62909   0.19490   0.00000   0.50089   0.84483   0.27908   0.48891   0.29024   0.56621   1.01591   0.00000   0.33552   0.04657   0.06949   0.24357   0.68716   0.13877   0.90380   0.24421   0.14689   0.28592   0.40513   0.53668   0.19474   0.18219   0.00923   0.86978   0.02130   0.44314   0.16569   0.58140  11.81039   0.03410   0.10485   0.07387   0.94540   0.23261   0.87700   1.16919   0.48214   0.77138   0.04905   0.14042   0.21309   0.43828   1.06819   0.26677   0.01948   0.49559   0.21342   0.09071   0.00000   0.09708   0.19225   0.21820   0.23253   0.15559   0.37531   0.00000   0.14601   0.00000   0.21951   0.08250   0.12822   0.00127   0.22492   0.35076   0.03355   0.07228   0.00000   0.24445   0.20360   0.15205   0.04223   0.01864   0.21347   0.46340   0.40022   0.14314   0.18743   0.07040   0.11451   0.13955   0.22093   0.45518   0.44329   0.13128   0.16912   0.22402   0.49320   0.15498   0.10533   0.00000   0.16624   0.22996   0.52555   0.24639   0.06843   0.10062   0.23778   0.01971   0.00000   0.01478   0.06842   0.26860   0.00000   0.67104   0.14408   0.26424   0.35391   0.05312   0.05917   0.12045   0.10427   0.14518   0.05716   0.13991   0.42959   0.08126   0.00000   0.18515   0.02717   0.03993   0.19325   0.02346   0.18925   0.33011   0.01395   0.16215   0.14647   0.03810   0.40471   0.20440   0.10758   0.09616   0.08073   0.00000   0.11378   0.14574   0.27128   0.87885   0.76909   0.20545   0.03248   0.11226   0.12598   0.26048   0.13068   0.90919   0.04135   0.01593   0.05170   0.27362   0.26995   0.00000   0.03462   0.11657   0.09874   0.06251   0.82523   0.09524   0.27066   0.07472   0.16918   0.34890   0.21848   0.13447   0.00000   0.00000   0.69367   0.00000   0.49563   0.54771   0.61083   0.11573   0.26067   0.10828   0.02123   0.00000   0.02953   0.07811   0.31519   0.28760   0.01228   0.12588   0.14980   0.30498   0.10422   0.01589   0.04456   0.14584   0.10751   0.40280   0.00580   0.06419   0.00000   0.21528   0.28289   0.03260   0.36277   0.00000   0.00000   0.22840   0.00814   0.05532   0.02266   0.13222   0.17150   0.12658   0.00000   0.00000   0.04679   0.03052   0.02404   0.06190   0.10566   0.15563   0.04981   0.21235   0.01887   0.03364   0.00000   0.21776   0.25535   0.10622   0.23218   0.26260   0.06820   0.23970   0.12055   0.05334   0.20382   0.06221   0.61868   0.12946   0.00000   0.23784   0.24448   0.26794   0.00239   0.47613   0.25030   0.36914   0.00000   0.25245   0.08592   0.10782   0.12649   0.76867   0.06386   0.19741   0.04202   0.19955   0.10081   0.14617   0.39885   0.03696   0.03903   0.09826   0.18397   0.22745   0.28084   0.38431   0.11455   0.45262   0.11946   0.08424   0.00000   0.01507   0.22554   0.11093   0.11669   0.68015   0.18006   0.57888   0.45596   0.10853   0.11225   0.24600   0.24443   0.21569   0.32287   0.19101   0.14535   0.10761   0.14729   0.10586   0.13485   0.00804   0.80725   0.58342   0.66222   0.21474   0.50713   0.00000   0.00000   0.06348   0.26367   0.26353   0.37275   0.10961   0.03437   0.40080   0.10951   0.43242   0.00000   0.00000   0.09633   0.15730   0.03748   0.00000   0.25997   0.44616   0.03070   0.66148   0.09212   0.04184   0.00000   0.08223   0.04898   0.47318   0.25239   0.72647   0.27139   0.04081   0.00843   0.16335   0.09822   0.12668   0.36073   0.38887   0.13485   0.29465   0.27112   0.07706   0.04142   0.08493   0.26308   0.79347   0.17675   0.45493   1.02588   0.46152   0.31852   0.91953   0.67671   0.02144   0.66661   0.40033   0.00044   0.14299   0.12587   0.18866   0.03975   0.05839   0.03841   0.07803   0.28458   1.50593   0.68936   0.15893   0.27729   0.21901   0.10095   0.93128   1.02522   2.09869   3.92597   4.31927   0.13812  
414  3.0154  16865.947051  x:  0.98005   0.36357   1.41245   0.77171   0.39634   0.64668   0.24477   0.45251   0.00000   0.40042   0.00000   0.40526   0.40528   0.21016   0.09557   0.24080   0.17579   0.52077   0.64949   0.14679   0.06803   1.08886   0.04635   1.02688   0.87571   0.49283   0.30687   0.07619   0.00881   0.12876   0.15259   0.13186   0.20027   0.48608   0.78149   0.13865   0.81416   1.16322   0.44461   0.00000   0.22403   0.82731   0.83673   0.25548   0.93844   0.67897   0.08531   0.43339   0.62900   0.19483   0.00000   0.50081   0.84440   0.27918   0.48882   0.29029   0.56590   1.01562   0.00000   0.33551   0.04659   0.06934   0.24344   0.68701   0.13876   0.90342   0.24416   0.14669   0.28585   0.40503   0.53644   0.19470   0.18223   0.00915   0.86922   0.02118   0.44292   0.16582   0.58192  11.81252   0.03336   0.10482   0.07377   0.94483   0.23265   0.87668   1.16900   0.48219   0.77116   0.04891   0.14046   0.21308   0.43812   1.06790   0.26668   0.01952   0.49550   0.21345   0.09062   0.00000   0.09695   0.19213   0.21816   0.23243   0.15550   0.37519   0.00000   0.14604   0.00000   0.21949   0.08253   0.12823   0.00125   0.22488   0.35072   0.03361   0.07230   0.00000   0.24431   0.20361   0.15188   0.04222   0.01864   0.21336   0.46322   0.40025   0.14310   0.18740   0.07028   0.11447   0.13961   0.22094   0.45518   0.44318   0.13120   0.16900   0.22407   0.49295   0.15486   0.10533   0.00000   0.16611   0.23016   0.52544   0.24657   0.06844   0.10066   0.23771   0.01970   0.00000   0.01479   0.06826   0.26860   0.00000   0.67075   0.14401   0.26420   0.35376   0.05317   0.05883   0.12054   0.10435   0.14515   0.05720   0.13970   0.42937   0.08126   0.00000   0.18499   0.02715   0.03996   0.19322   0.02345   0.18936   0.33005   0.01393   0.16228   0.14647   0.03808   0.40471   0.20432   0.10740   0.09611   0.08044   0.00000   0.11382   0.14566   0.27126   0.87857   0.76868   0.20535   0.03248   0.11219   0.12584   0.26038   0.13058   0.90855   0.04129   0.01595   0.05168   0.27344   0.26984   0.00000   0.03460   0.11666   0.09857   0.06252   0.82504   0.09517   0.27061   0.07472   0.16911   0.34893   0.21840   0.13437   0.00000   0.00000   0.69366   0.00000   0.49545   0.54749   0.61070   0.11579   0.26066   0.10820   0.02122   0.00000   0.02954   0.07808   0.31511   0.28755   0.01227   0.12587   0.14976   0.30492   0.10427   0.01588   0.04454   0.14582   0.10750   0.40264   0.00581   0.06410   0.00000   0.21525   0.28279   0.03260   0.36271   0.00000   0.00000   0.22839   0.00814   0.05529   0.02267   0.13190   0.17158   0.12674   0.00000   0.00000   0.04672   0.03053   0.02403   0.06192   0.10562   0.15576   0.05003   0.21228   0.01884   0.03363   0.00000   0.21764   0.25522   0.10623   0.23213   0.26245   0.06816   0.23977   0.12055   0.05346   0.20377   0.06219   0.61858   0.12944   0.00000   0.23775   0.24439   0.26791   0.00239   0.47604   0.25024   0.36909   0.00000   0.25241   0.08581   0.10774   0.12643   0.76830   0.06387   0.19732   0.04206   0.19947   0.10092   0.14620   0.39888   0.03700   0.03893   0.09841   0.18396   0.22745   0.28084   0.38417   0.11452   0.45250   0.11949   0.08420   0.00000   0.01506   0.22552   0.11098   0.11662   0.68006   0.18007   0.57877   0.45590   0.10859   0.11225   0.24596   0.24438   0.21568   0.32275   0.19097   0.14540   0.10756   0.14727   0.10583   0.13487   0.00802   0.80697   0.58318   0.66199   0.21485   0.50695   0.00000   0.00000   0.06357   0.26362   0.26350   0.37259   0.10966   0.03437   0.40055   0.10947   0.43201   0.00000   0.00000   0.09631   0.15727   0.03748   0.00000   0.25980   0.44596   0.03080   0.66133   0.09207   0.04183   0.00000   0.08221   0.04902   0.47319   0.25227   0.72631   0.27140   0.04060   0.00849   0.16336   0.09812   0.12671   0.36068   0.38881   0.13480   0.29456   0.27111   0.07705   0.04138   0.08510   0.26304   0.79345   0.17665   0.45490   1.02557   0.46132   0.31858   0.91954   0.67670   0.02130   0.66655   0.40022   0.00044   0.14298   0.12597   0.18859   0.03974   0.05838   0.03840   0.07811   0.28382   1.50621   0.68944   0.15885   0.27725   0.21890   0.10103   0.93156   1.02430   2.09856   3.93609   4.32825   0.13812  
415  2.4938  16865.946625  x:  0.97880   0.36321   1.41161   0.77140   0.39650   0.64637   0.24554   0.45240   0.00000   0.40039   0.00000   0.40501   0.40488   0.21019   0.09559   0.24070   0.17571   0.52070   0.64950   0.14682   0.06803   1.08875   0.04618   1.02688   0.87540   0.49276   0.30664   0.07604   0.00884   0.12875   0.15242   0.13207   0.20020   0.48609   0.78134   0.13887   0.81428   1.16244   0.44461   0.00000   0.22414   0.82693   0.83626   0.25514   0.93844   0.67827   0.08541   0.43315   0.62884   0.19468   0.00000   0.50069   0.84380   0.27930   0.48876   0.29038   0.56554   1.01531   0.00000   0.33546   0.04665   0.06952   0.24331   0.68676   0.13874   0.90299   0.24410   0.14661   0.28581   0.40483   0.53634   0.19473   0.18228   0.00904   0.86846   0.02107   0.44264   0.16607   0.58279  11.81494   0.03258   0.10485   0.07384   0.94428   0.23277   0.87640   1.16890   0.48243   0.77113   0.04889   0.14062   0.21295   0.43790   1.06752   0.26651   0.01950   0.49539   0.21335   0.09053   0.00000   0.09689   0.19191   0.21810   0.23236   0.15544   0.37493   0.00000   0.14604   0.00000   0.21943   0.08241   0.12818   0.00128   0.22480   0.35067   0.03345   0.07227   0.00000   0.24411   0.20365   0.15182   0.04221   0.01863   0.21315   0.46299   0.40026   0.14298   0.18736   0.07032   0.11452   0.13961   0.22089   0.45518   0.44304   0.13101   0.16895   0.22410   0.49271   0.15474   0.10527   0.00000   0.16586   0.23037   0.52537   0.24678   0.06826   0.10057   0.23761   0.01970   0.00000   0.01475   0.06847   0.26855   0.00000   0.67053   0.14392   0.26421   0.35343   0.05311   0.05903   0.12060   0.10454   0.14515   0.05717   0.13956   0.42918   0.08123   0.00000   0.18502   0.02715   0.03991   0.19304   0.02344   0.18947   0.32986   0.01390   0.16229   0.14644   0.03807   0.40472   0.20433   0.10732   0.09609   0.08068   0.00000   0.11365   0.14549   0.27130   0.87830   0.76798   0.20519   0.03247   0.11218   0.12584   0.26032   0.13044   0.90791   0.04135   0.01591   0.05155   0.27324   0.26978   0.00000   0.03460   0.11661   0.09855   0.06255   0.82484   0.09518   0.27053   0.07480   0.16905   0.34894   0.21825   0.13420   0.00000   0.00000   0.69373   0.00000   0.49520   0.54722   0.61054   0.11578   0.26060   0.10820   0.02121   0.00000   0.02954   0.07798   0.31509   0.28748   0.01227   0.12579   0.14967   0.30483   0.10419   0.01587   0.04452   0.14574   0.10764   0.40242   0.00583   0.06412   0.00000   0.21523   0.28290   0.03251   0.36244   0.00000   0.00000   0.22847   0.00810   0.05533   0.02266   0.13161   0.17143   0.12697   0.00000   0.00000   0.04675   0.03051   0.02404   0.06187   0.10560   0.15589   0.04974   0.21221   0.01888   0.03360   0.00000   0.21750   0.25518   0.10617   0.23202   0.26225   0.06846   0.23976   0.12058   0.05337   0.20367   0.06216   0.61848   0.12938   0.00000   0.23757   0.24424   0.26783   0.00240   0.47581   0.25016   0.36900   0.00000   0.25245   0.08588   0.10776   0.12640   0.76793   0.06378   0.19723   0.04191   0.19935   0.10083   0.14622   0.39898   0.03695   0.03898   0.09842   0.18385   0.22741   0.28083   0.38398   0.11449   0.45236   0.11950   0.08409   0.00000   0.01505   0.22553   0.11109   0.11664   0.67987   0.17997   0.57867   0.45584   0.10861   0.11224   0.24590   0.24436   0.21565   0.32262   0.19097   0.14554   0.10746   0.14733   0.10590   0.13494   0.00804   0.80668   0.58288   0.66171   0.21499   0.50663   0.00000   0.00000   0.06349   0.26348   0.26335   0.37234   0.10975   0.03436   0.40018   0.10943   0.43153   0.00000   0.00000   0.09615   0.15722   0.03747   0.00000   0.25965   0.44567   0.03096   0.66145   0.09205   0.04182   0.00000   0.08222   0.04900   0.47313   0.25215   0.72613   0.27137   0.04075   0.00844   0.16335   0.09807   0.12666   0.36057   0.38863   0.13467   0.29441   0.27116   0.07704   0.04140   0.08492   0.26302   0.79336   0.17644   0.45482   1.02519   0.46115   0.31863   0.91943   0.67674   0.02122   0.66640   0.40022   0.00041   0.14291   0.12592   0.18861   0.03972   0.05836   0.03840   0.07801   0.28284   1.50667   0.68974   0.15878   0.27717   0.21876   0.10109   0.93193   1.02305   2.09866   3.94943   4.34028   0.13812  
416  2.8878  16865.946070  x:  0.97717   0.36288   1.41063   0.77084   0.39673   0.64594   0.24622   0.45224   0.00000   0.40046   0.00000   0.40477   0.40457   0.21025   0.09557   0.24058   0.17564   0.52057   0.64943   0.14685   0.06813   1.08858   0.04592   1.02680   0.87508   0.49269   0.30639   0.07612   0.00882   0.12863   0.15250   0.13208   0.20010   0.48606   0.78124   0.13924   0.81440   1.16126   0.44463   0.00000   0.22418   0.82651   0.83553   0.25488   0.93829   0.67748   0.08551   0.43289   0.62863   0.19444   0.00000   0.50050   0.84304   0.27933   0.48867   0.29050   0.56513   1.01498   0.00000   0.33528   0.04659   0.06962   0.24318   0.68636   0.13865   0.90254   0.24403   0.14672   0.28580   0.40456   0.53645   0.19482   0.18231   0.00900   0.86753   0.02115   0.44220   0.16636   0.58406  11.81763   0.03170   0.10474   0.07378   0.94379   0.23296   0.87617   1.16888   0.48287   0.77140   0.04871   0.14063   0.21273   0.43765   1.06705   0.26637   0.01952   0.49527   0.21309   0.09057   0.00000   0.09706   0.19170   0.21806   0.23239   0.15546   0.37460   0.00000   0.14600   0.00000   0.21929   0.08243   0.12811   0.00119   0.22467   0.35056   0.03374   0.07235   0.00000   0.24398   0.20361   0.15195   0.04221   0.01863   0.21305   0.46278   0.40017   0.14286   0.18726   0.07030   0.11447   0.13951   0.22075   0.45510   0.44290   0.13086   0.16901   0.22401   0.49254   0.15482   0.10531   0.00000   0.16560   0.23046   0.52529   0.24683   0.06808   0.10049   0.23750   0.01969   0.00000   0.01479   0.06830   0.26839   0.00000   0.67046   0.14392   0.26431   0.35299   0.05312   0.05896   0.12032   0.10419   0.14505   0.05714   0.13969   0.42909   0.08124   0.00000   0.18520   0.02713   0.03991   0.19285   0.02346   0.18932   0.32957   0.01392   0.16205   0.14635   0.03806   0.40467   0.20436   0.10752   0.09616   0.08055   0.00000   0.11353   0.14537   0.27140   0.87803   0.76700   0.20505   0.03245   0.11220   0.12606   0.26031   0.13048   0.90740   0.04129   0.01593   0.05170   0.27313   0.26975   0.00000   0.03460   0.11639   0.09874   0.06251   0.82463   0.09517   0.27047   0.07464   0.16902   0.34886   0.21812   0.13419   0.00000   0.00000   0.69382   0.00000   0.49491   0.54695   0.61035   0.11563   0.26046   0.10824   0.02124   0.00000   0.02955   0.07795   0.31512   0.28737   0.01227   0.12570   0.14960   0.30470   0.10408   0.01587   0.04451   0.14568   0.10752   0.40220   0.00586   0.06411   0.00000   0.21517   0.28310   0.03235   0.36199   0.00000   0.00000   0.22866   0.00803   0.05539   0.02267   0.13174   0.17102   0.12663   0.00000   0.00000   0.04679   0.03050   0.02406   0.06187   0.10554   0.15599   0.04992   0.21214   0.01885   0.03359   0.00000   0.21745   0.25526   0.10612   0.23188   0.26216   0.06815   0.23949   0.12051   0.05330   0.20358   0.06214   0.61837   0.12931   0.00000   0.23738   0.24411   0.26769   0.00244   0.47546   0.25006   0.36883   0.00000   0.25245   0.08589   0.10774   0.12644   0.76764   0.06373   0.19721   0.04207   0.19927   0.10063   0.14611   0.39906   0.03700   0.03896   0.09813   0.18363   0.22729   0.28075   0.38379   0.11447   0.45218   0.11946   0.08408   0.00000   0.01505   0.22553   0.11091   0.11661   0.67953   0.17978   0.57856   0.45577   0.10852   0.11215   0.24579   0.24433   0.21557   0.32252   0.19095   0.14549   0.10742   0.14731   0.10583   0.13482   0.00811   0.80640   0.58255   0.66142   0.21506   0.50621   0.00000   0.00000   0.06356   0.26329   0.26308   0.37206   0.10965   0.03434   0.39982   0.10946   0.43115   0.00000   0.00000   0.09630   0.15717   0.03747   0.00000   0.25960   0.44532   0.03104   0.66186   0.09206   0.04182   0.00000   0.08216   0.04881   0.47295   0.25205   0.72592   0.27127   0.04076   0.00844   0.16327   0.09817   0.12655   0.36041   0.38834   0.13454   0.29421   0.27121   0.07696   0.04142   0.08480   0.26296   0.79315   0.17619   0.45471   1.02472   0.46105   0.31860   0.91911   0.67679   0.02125   0.66612   0.40033   0.00037   0.14282   0.12569   0.18869   0.03971   0.05834   0.03839   0.07802   0.28168   1.50733   0.69035   0.15865   0.27706   0.21864   0.10108   0.93234   1.02142   2.09893   3.96676   4.35627   0.13812  
417  3.3534  16865.945655  x:  0.97602   0.36273   1.41002   0.77033   0.39688   0.64562   0.24650   0.45212   0.00000   0.40052   0.00000   0.40465   0.40453   0.21026   0.09551   0.24052   0.17563   0.52045   0.64929   0.14680   0.06819   1.08842   0.04589   1.02668   0.87494   0.49262   0.30632   0.07613   0.00880   0.12860   0.15260   0.13194   0.20003   0.48596   0.78123   0.13945   0.81440   1.16033   0.44465   0.00000   0.22415   0.82630   0.83495   0.25488   0.93808   0.67707   0.08562   0.43277   0.62849   0.19426   0.00000   0.50035   0.84252   0.27923   0.48858   0.29059   0.56491   1.01480   0.00000   0.33512   0.04656   0.06939   0.24315   0.68607   0.13860   0.90231   0.24397   0.14684   0.28577   0.40441   0.53662   0.19486   0.18230   0.00909   0.86688   0.02127   0.44178   0.16644   0.58498  11.81927   0.03106   0.10476   0.07375   0.94359   0.23303   0.87609   1.16891   0.48323   0.77177   0.04861   0.14066   0.21259   0.43754   1.06673   0.26635   0.01958   0.49521   0.21287   0.09070   0.00000   0.09715   0.19167   0.21805   0.23246   0.15551   0.37446   0.00000   0.14590   0.00000   0.21926   0.08250   0.12810   0.00133   0.22464   0.35046   0.03317   0.07210   0.00000   0.24401   0.20347   0.15198   0.04221   0.01862   0.21310   0.46270   0.40001   0.14289   0.18725   0.07024   0.11439   0.13940   0.22063   0.45497   0.44284   0.13090   0.16903   0.22386   0.49255   0.15494   0.10544   0.00000   0.16556   0.23040   0.52520   0.24668   0.06813   0.10051   0.23746   0.01969   0.00000   0.01478   0.06828   0.26827   0.00000   0.67052   0.14397   0.26440   0.35277   0.05312   0.05890   0.12035   0.10426   0.14501   0.05715   0.13991   0.42910   0.08110   0.00000   0.18517   0.02711   0.03995   0.19286   0.02346   0.18913   0.32943   0.01393   0.16189   0.14631   0.03806   0.40457   0.20429   0.10755   0.09608   0.08047   0.00000   0.11366   0.14542   0.27146   0.87790   0.76632   0.20499   0.03245   0.11215   0.12613   0.26029   0.13056   0.90729   0.04131   0.01589   0.05168   0.27317   0.26973   0.00000   0.03460   0.11647   0.09855   0.06240   0.82451   0.09515   0.27041   0.07469   0.16903   0.34873   0.21813   0.13429   0.00000   0.00000   0.69384   0.00000   0.49477   0.54684   0.61022   0.11559   0.26036   0.10818   0.02125   0.00000   0.02954   0.07800   0.31510   0.28731   0.01227   0.12573   0.14962   0.30464   0.10415   0.01587   0.04451   0.14569   0.10740   0.40211   0.00589   0.06405   0.00000   0.21509   0.28316   0.03232   0.36182   0.00000   0.00000   0.22869   0.00802   0.05540   0.02266   0.13194   0.17088   0.12641   0.00000   0.00000   0.04678   0.03049   0.02407   0.06185   0.10552   0.15589   0.04980   0.21214   0.01886   0.03358   0.00000   0.21749   0.25527   0.10610   0.23183   0.26223   0.06824   0.23927   0.12054   0.05337   0.20356   0.06211   0.61827   0.12931   0.00000   0.23738   0.24411   0.26762   0.00245   0.47522   0.24999   0.36871   0.00000   0.25237   0.08577   0.10766   0.12650   0.76758   0.06371   0.19722   0.04196   0.19925   0.10075   0.14605   0.39900   0.03695   0.03893   0.09811   0.18359   0.22721   0.28068   0.38373   0.11448   0.45210   0.11939   0.08415   0.00000   0.01505   0.22549   0.11082   0.11657   0.67926   0.17973   0.57848   0.45571   0.10849   0.11213   0.24572   0.24429   0.21549   0.32249   0.19089   0.14528   0.10748   0.14719   0.10577   0.13470   0.00813   0.80626   0.58238   0.66128   0.21501   0.50597   0.00000   0.00000   0.06357   0.26320   0.26295   0.37198   0.10959   0.03432   0.39973   0.10951   0.43111   0.00000   0.00000   0.09619   0.15715   0.03746   0.00000   0.25965   0.44513   0.03102   0.66224   0.09208   0.04182   0.00000   0.08209   0.04872   0.47276   0.25206   0.72577   0.27115   0.04059   0.00848   0.16320   0.09808   0.12656   0.36030   0.38818   0.13458   0.29411   0.27123   0.07692   0.04137   0.08504   0.26292   0.79293   0.17615   0.45464   1.02441   0.46109   0.31848   0.91877   0.67676   0.02129   0.66587   0.40042   0.00033   0.14285   0.12575   0.18869   0.03969   0.05833   0.03839   0.07802   0.28097   1.50784   0.69093   0.15856   0.27700   0.21866   0.10108   0.93256   1.02027   2.09897   3.97976   4.36819   0.13812  
418  3.5138  16865.945131  x:  0.97467   0.36264   1.40936   0.76961   0.39703   0.64519   0.24663   0.45195   0.00000   0.40054   0.00000   0.40456   0.40466   0.21019   0.09541   0.24048   0.17561   0.52027   0.64904   0.14668   0.06819   1.08817   0.04601   1.02645   0.87485   0.49250   0.30635   0.07603   0.00881   0.12861   0.15259   0.13165   0.19995   0.48578   0.78126   0.13957   0.81428   1.15914   0.44466   0.00000   0.22407   0.82613   0.83420   0.25504   0.93773   0.67674   0.08578   0.43270   0.62832   0.19408   0.00000   0.50015   0.84196   0.27899   0.48844   0.29068   0.56472   1.01465   0.00000   0.33495   0.04663   0.06922   0.24320   0.68573   0.13860   0.90214   0.24386   0.14692   0.28569   0.40429   0.53683   0.19484   0.18223   0.00928   0.86612   0.02132   0.44111   0.16636   0.58605  11.82097   0.03018   0.10485   0.07368   0.94346   0.23302   0.87603   1.16895   0.48367   0.77236   0.04851   0.14078   0.21244   0.43748   1.06637   0.26633   0.01959   0.49516   0.21261   0.09080   0.00000   0.09708   0.19171   0.21799   0.23250   0.15551   0.37442   0.00000   0.14588   0.00000   0.21919   0.08240   0.12808   0.00115   0.22460   0.35031   0.03383   0.07231   0.00000   0.24409   0.20327   0.15189   0.04220   0.01862   0.21326   0.46270   0.39977   0.14303   0.18723   0.07029   0.11435   0.13942   0.22049   0.45476   0.44279   0.13102   0.16900   0.22364   0.49266   0.15497   0.10555   0.00000   0.16562   0.23024   0.52505   0.24635   0.06822   0.10051   0.23743   0.01968   0.00000   0.01473   0.06838   0.26815   0.00000   0.67065   0.14397   0.26441   0.35263   0.05306   0.05896   0.12051   0.10447   0.14500   0.05713   0.14013   0.42912   0.08097   0.00000   0.18496   0.02713   0.03988   0.19297   0.02347   0.18897   0.32936   0.01394   0.16185   0.14630   0.03805   0.40439   0.20413   0.10746   0.09595   0.08057   0.00000   0.11378   0.14553   0.27145   0.87778   0.76556   0.20493   0.03246   0.11207   0.12602   0.26018   0.13055   0.90738   0.04131   0.01591   0.05161   0.27328   0.26971   0.00000   0.03459   0.11661   0.09835   0.06232   0.82437   0.09516   0.27033   0.07475   0.16900   0.34852   0.21818   0.13434   0.00000   0.00000   0.69375   0.00000   0.49466   0.54679   0.61007   0.11565   0.26027   0.10808   0.02124   0.00000   0.02954   0.07803   0.31501   0.28725   0.01226   0.12576   0.14964   0.30457   0.10423   0.01586   0.04450   0.14568   0.10740   0.40208   0.00592   0.06409   0.00000   0.21498   0.28307   0.03234   0.36184   0.00000   0.00000   0.22855   0.00804   0.05535   0.02265   0.13199   0.17094   0.12647   0.00000   0.00000   0.04676   0.03048   0.02408   0.06184   0.10551   0.15570   0.04976   0.21213   0.01886   0.03358   0.00000   0.21753   0.25519   0.10608   0.23182   0.26236   0.06837   0.23908   0.12055   0.05337   0.20356   0.06205   0.61812   0.12933   0.00000   0.23748   0.24416   0.26757   0.00247   0.47499   0.24992   0.36859   0.00000   0.25221   0.08573   0.10763   0.12650   0.76764   0.06368   0.19721   0.04187   0.19926   0.10092   0.14600   0.39878   0.03687   0.03894   0.09827   0.18366   0.22714   0.28056   0.38371   0.11448   0.45205   0.11930   0.08417   0.00000   0.01506   0.22539   0.11085   0.11653   0.67890   0.17974   0.57837   0.45559   0.10851   0.11216   0.24565   0.24421   0.21537   0.32246   0.19080   0.14509   0.10751   0.14705   0.10578   0.13465   0.00812   0.80615   0.58225   0.66116   0.21483   0.50574   0.00000   0.00000   0.06350   0.26315   0.26291   0.37199   0.10959   0.03430   0.39980   0.10947   0.43127   0.00000   0.00000   0.09607   0.15712   0.03746   0.00000   0.25969   0.44499   0.03094   0.66269   0.09210   0.04182   0.00000   0.08204   0.04870   0.47249   0.25214   0.72559   0.27100   0.04067   0.00841   0.16311   0.09797   0.12659   0.36019   0.38806   0.13472   0.29403   0.27122   0.07691   0.04136   0.08504   0.26286   0.79260   0.17624   0.45456   1.02406   0.46121   0.31821   0.91824   0.67666   0.02131   0.66551   0.40050   0.00031   0.14288   0.12589   0.18860   0.03968   0.05831   0.03839   0.07796   0.28024   1.50846   0.69173   0.15848   0.27694   0.21872   0.10111   0.93272   1.01891   2.09883   3.99620   4.38355   0.13812  
419  4.5925  16865.944390  x:  0.97295   0.36267   1.40860   0.76855   0.39717   0.64459   0.24657   0.45171   0.00000   0.40044   0.00000   0.40451   0.40501   0.21003   0.09535   0.24046   0.17558   0.52000   0.64861   0.14653   0.06807   1.08776   0.04620   1.02604   0.87480   0.49231   0.30647   0.07597   0.00883   0.12861   0.15235   0.13127   0.19990   0.48549   0.78132   0.13955   0.81396   1.15755   0.44459   0.00000   0.22395   0.82604   0.83317   0.25535   0.93714   0.67651   0.08595   0.43268   0.62810   0.19392   0.00000   0.49988   0.84130   0.27862   0.48826   0.29077   0.56454   1.01448   0.00000   0.33476   0.04674   0.06946   0.24334   0.68535   0.13863   0.90203   0.24367   0.14683   0.28552   0.40421   0.53700   0.19470   0.18207   0.00958   0.86508   0.02118   0.44005   0.16601   0.58737  11.82283   0.02884   0.10491   0.07351   0.94342   0.23283   0.87598   1.16899   0.48425   0.77323   0.04827   0.14098   0.21224   0.43746   1.06594   0.26627   0.01945   0.49510   0.21236   0.09077   0.00000   0.09678   0.19183   0.21783   0.23242   0.15543   0.37446   0.00000   0.14574   0.00000   0.21919   0.08232   0.12804   0.00126   0.22459   0.35014   0.03343   0.07218   0.00000   0.24415   0.20313   0.15167   0.04221   0.01861   0.21324   0.46274   0.39945   0.14310   0.18721   0.07034   0.11434   0.13937   0.22035   0.45444   0.44274   0.13108   0.16890   0.22346   0.49283   0.15472   0.10550   0.00000   0.16573   0.23000   0.52484   0.24589   0.06820   0.10044   0.23738   0.01968   0.00000   0.01474   0.06830   0.26808   0.00000   0.67082   0.14380   0.26420   0.35257   0.05310   0.05888   0.12044   0.10430   0.14498   0.05713   0.14019   0.42911   0.08108   0.00000   0.18466   0.02714   0.03991   0.19307   0.02347   0.18896   0.32941   0.01392   0.16205   0.14628   0.03804   0.40410   0.20403   0.10733   0.09599   0.08052   0.00000   0.11361   0.14560   0.27127   0.87767   0.76471   0.20491   0.03246   0.11207   0.12574   0.25997   0.13040   0.90776   0.04119   0.01608   0.05161   0.27339   0.26965   0.00000   0.03459   0.11648   0.09858   0.06236   0.82419   0.09519   0.27023   0.07460   0.16889   0.34823   0.21817   0.13418   0.00000   0.00000   0.69350   0.00000   0.49458   0.54678   0.60987   0.11571   0.26020   0.10809   0.02125   0.00000   0.02957   0.07793   0.31480   0.28718   0.01230   0.12565   0.14956   0.30450   0.10411   0.01586   0.04449   0.14560   0.10753   0.40208   0.00597   0.06405   0.00000   0.21490   0.28279   0.03247   0.36204   0.00000   0.00000   0.22821   0.00808   0.05533   0.02267   0.13171   0.17122   0.12682   0.00000   0.00000   0.04670   0.03048   0.02410   0.06187   0.10550   0.15550   0.05000   0.21207   0.01882   0.03361   0.00000   0.21746   0.25496   0.10603   0.23180   0.26244   0.06809   0.23907   0.12042   0.05330   0.20354   0.06200   0.61789   0.12933   0.00000   0.23758   0.24417   0.26753   0.00252   0.47481   0.24984   0.36847   0.00000   0.25201   0.08587   0.10771   0.12639   0.76784   0.06363   0.19714   0.04208   0.19928   0.10074   0.14595   0.39841   0.03700   0.03891   0.09839   0.18377   0.22707   0.28041   0.38372   0.11441   0.45198   0.11928   0.08406   0.00000   0.01509   0.22525   0.11098   0.11650   0.67846   0.17975   0.57819   0.45542   0.10854   0.11216   0.24555   0.24409   0.21524   0.32244   0.19070   0.14513   0.10742   0.14702   0.10585   0.13473   0.00806   0.80606   0.58216   0.66103   0.21450   0.50557   0.00000   0.00000   0.06346   0.26317   0.26300   0.37208   0.10963   0.03431   0.40002   0.10928   0.43167   0.00000   0.00000   0.09624   0.15706   0.03747   0.00000   0.25970   0.44492   0.03078   0.66313   0.09203   0.04184   0.00000   0.08208   0.04875   0.47210   0.25225   0.72536   0.27083   0.04074   0.00836   0.16308   0.09804   0.12656   0.36010   0.38803   0.13474   0.29401   0.27117   0.07693   0.04145   0.08463   0.26277   0.79207   0.17644   0.45443   1.02365   0.46142   0.31776   0.91744   0.67642   0.02127   0.66500   0.40049   0.00038   0.14280   0.12581   0.18846   0.03966   0.05831   0.03840   0.07798   0.27940   1.50927   0.69284   0.15837   0.27688   0.21874   0.10115   0.93279   1.01720   2.09860   4.01884   4.40564   0.13813  
420  5.4047  16865.943780  x:  0.97185   0.36288   1.40819   0.76772   0.39723   0.64419   0.24639   0.45154   0.00000   0.40019   0.00000   0.40459   0.40541   0.20992   0.09550   0.24052   0.17558   0.51985   0.64828   0.14658   0.06802   1.08741   0.04621   1.02563   0.87480   0.49221   0.30657   0.07614   0.00879   0.12857   0.15230   0.13117   0.20000   0.48532   0.78137   0.13941   0.81358   1.15649   0.44448   0.00000   0.22393   0.82614   0.83247   0.25558   0.93664   0.67660   0.08596   0.43271   0.62797   0.19398   0.00000   0.49973   0.84100   0.27846   0.48823   0.29083   0.56454   1.01442   0.00000   0.33472   0.04664   0.06948   0.24330   0.68522   0.13854   0.90208   0.24361   0.14662   0.28540   0.40430   0.53694   0.19452   0.18192   0.00976   0.86429   0.02100   0.43914   0.16558   0.58827  11.82384   0.02767   0.10498   0.07357   0.94354   0.23253   0.87598   1.16901   0.48473   0.77394   0.04803   0.14122   0.21212   0.43752   1.06573   0.26634   0.01943   0.49508   0.21237   0.09064   0.00000   0.09676   0.19196   0.21766   0.23225   0.15535   0.37458   0.00000   0.14578   0.00000   0.21919   0.08254   0.12808   0.00121   0.22454   0.35013   0.03358   0.07223   0.00000   0.24408   0.20334   0.15173   0.04221   0.01861   0.21299   0.46279   0.39939   0.14296   0.18715   0.07023   0.11431   0.13939   0.22042   0.45429   0.44272   0.13097   0.16891   0.22362   0.49291   0.15442   0.10529   0.00000   0.16577   0.22998   0.52475   0.24582   0.06822   0.10046   0.23736   0.01968   0.00000   0.01473   0.06825   0.26814   0.00000   0.67087   0.14378   0.26395   0.35270   0.05305   0.05893   0.12023   0.10412   0.14498   0.05713   0.14005   0.42904   0.08127   0.00000   0.18484   0.02713   0.03987   0.19296   0.02346   0.18911   0.32955   0.01390   0.16219   0.14628   0.03802   0.40398   0.20424   0.10730   0.09619   0.08043   0.00000   0.11347   0.14553   0.27100   0.87763   0.76442   0.20508   0.03243   0.11216   0.12575   0.25995   0.13036   0.90826   0.04123   0.01604   0.05153   0.27335   0.26957   0.00000   0.03460   0.11632   0.09866   0.06237   0.82408   0.09514   0.27017   0.07468   0.16890   0.34815   0.21808   0.13403   0.00000   0.00000   0.69321   0.00000   0.49460   0.54679   0.60974   0.11560   0.26024   0.10820   0.02127   0.00000   0.02957   0.07791   0.31467   0.28717   0.01231   0.12560   0.14949   0.30450   0.10402   0.01586   0.04448   0.14560   0.10740   0.40209   0.00599   0.06405   0.00000   0.21497   0.28262   0.03255   0.36225   0.00000   0.00000   0.22797   0.00810   0.05531   0.02266   0.13164   0.17139   0.12665   0.00000   0.00000   0.04671   0.03046   0.02412   0.06186   0.10550   0.15545   0.04957   0.21199   0.01888   0.03359   0.00000   0.21731   0.25483   0.10604   0.23178   0.26229   0.06826   0.23939   0.12030   0.05331   0.20351   0.06209   0.61773   0.12933   0.00000   0.23749   0.24407   0.26753   0.00252   0.47486   0.24983   0.36849   0.00000   0.25204   0.08574   0.10763   0.12637   0.76808   0.06368   0.19706   0.04198   0.19922   0.10055   0.14602   0.39817   0.03693   0.03894   0.09814   0.18374   0.22707   0.28037   0.38376   0.11436   0.45196   0.11939   0.08401   0.00000   0.01508   0.22522   0.11087   0.11651   0.67826   0.17974   0.57807   0.45532   0.10844   0.11210   0.24555   0.24407   0.21525   0.32245   0.19073   0.14542   0.10737   0.14719   0.10577   0.13474   0.00810   0.80607   0.58222   0.66101   0.21431   0.50565   0.00000   0.00000   0.06340   0.26330   0.26318   0.37216   0.10953   0.03428   0.40022   0.10928   0.43204   0.00000   0.00000   0.09614   0.15707   0.03747   0.00000   0.25968   0.44503   0.03066   0.66316   0.09195   0.04184   0.00000   0.08219   0.04883   0.47190   0.25229   0.72524   0.27081   0.04042   0.00847   0.16317   0.09812   0.12649   0.36014   0.38815   0.13445   0.29408   0.27111   0.07694   0.04136   0.08515   0.26273   0.79163   0.17658   0.45429   1.02343   0.46161   0.31745   0.91683   0.67620   0.02128   0.66469   0.40038   0.00040   0.14272   0.12559   0.18841   0.03965   0.05830   0.03840   0.07802   0.27896   1.50981   0.69360   0.15832   0.27687   0.21864   0.10119   0.93269   1.01610   2.09850   4.03773   4.42371   0.13812  
421  4.0447  16865.943138  x:  0.97104   0.36328   1.40796   0.76693   0.39727   0.64389   0.24614   0.45139   0.00000   0.39982   0.00000   0.40475   0.40578   0.20984   0.09564   0.24055   0.17555   0.51977   0.64802   0.14671   0.06806   1.08705   0.04607   1.02515   0.87481   0.49215   0.30658   0.07599   0.00881   0.12853   0.15241   0.13119   0.20012   0.48523   0.78140   0.13925   0.81314   1.15571   0.44430   0.00000   0.22398   0.82638   0.83192   0.25570   0.93613   0.67688   0.08580   0.43278   0.62786   0.19416   0.00000   0.49965   0.84092   0.27845   0.48830   0.29084   0.56463   1.01440   0.00000   0.33480   0.04650   0.06927   0.24311   0.68525   0.13845   0.90223   0.24366   0.14643   0.28534   0.40449   0.53669   0.19434   0.18176   0.00984   0.86349   0.02099   0.43825   0.16511   0.58910  11.82444   0.02645   0.10480   0.07358   0.94379   0.23214   0.87603   1.16905   0.48529   0.77465   0.04780   0.14147   0.21201   0.43761   1.06564   0.26643   0.01943   0.49503   0.21256   0.09054   0.00000   0.09698   0.19203   0.21755   0.23210   0.15531   0.37466   0.00000   0.14585   0.00000   0.21915   0.08236   0.12802   0.00124   0.22448   0.35020   0.03349   0.07215   0.00000   0.24393   0.20356   0.15185   0.04221   0.01860   0.21273   0.46280   0.39949   0.14273   0.18709   0.07024   0.11438   0.13940   0.22059   0.45426   0.44269   0.13081   0.16894   0.22387   0.49286   0.15425   0.10513   0.00000   0.16574   0.23006   0.52476   0.24601   0.06830   0.10051   0.23732   0.01967   0.00000   0.01468   0.06835   0.26823   0.00000   0.67079   0.14382   0.26374   0.35292   0.05307   0.05885   0.12030   0.10433   0.14495   0.05712   0.13993   0.42896   0.08113   0.00000   0.18512   0.02712   0.03985   0.19279   0.02346   0.18917   0.32963   0.01390   0.16211   0.14625   0.03801   0.40401   0.20447   0.10716   0.09606   0.08057   0.00000   0.11352   0.14542   0.27076   0.87765   0.76455   0.20524   0.03243   0.11211   0.12587   0.26005   0.13038   0.90888   0.04125   0.01598   0.05157   0.27318   0.26948   0.00000   0.03461   0.11639   0.09840   0.06237   0.82399   0.09503   0.27019   0.07468   0.16893   0.34823   0.21798   0.13404   0.00000   0.00000   0.69289   0.00000   0.49465   0.54677   0.60965   0.11549   0.26028   0.10815   0.02131   0.00000   0.02957   0.07797   0.31463   0.28720   0.01230   0.12565   0.14948   0.30452   0.10408   0.01586   0.04447   0.14561   0.10730   0.40208   0.00600   0.06403   0.00000   0.21508   0.28256   0.03255   0.36234   0.00000   0.00000   0.22791   0.00809   0.05530   0.02265   0.13180   0.17133   0.12633   0.00000   0.00000   0.04679   0.03043   0.02415   0.06185   0.10549   0.15562   0.05009   0.21190   0.01881   0.03361   0.00000   0.21721   0.25483   0.10610   0.23174   0.26203   0.06819   0.23972   0.12018   0.05338   0.20343   0.06216   0.61760   0.12923   0.00000   0.23729   0.24391   0.26753   0.00249   0.47503   0.24986   0.36855   0.00000   0.25219   0.08570   0.10760   0.12632   0.76830   0.06375   0.19701   0.04201   0.19916   0.10069   0.14606   0.39808   0.03684   0.03895   0.09793   0.18366   0.22708   0.28042   0.38378   0.11435   0.45194   0.11945   0.08401   0.00000   0.01507   0.22527   0.11073   0.11652   0.67822   0.17970   0.57796   0.45528   0.10835   0.11202   0.24558   0.24410   0.21534   0.32244   0.19076   0.14544   0.10736   0.14727   0.10565   0.13467   0.00807   0.80611   0.58234   0.66103   0.21421   0.50588   0.00000   0.00000   0.06335   0.26342   0.26333   0.37217   0.10940   0.03425   0.40033   0.10928   0.43231   0.00000   0.00000   0.09608   0.15706   0.03747   0.00000   0.25961   0.44524   0.03054   0.66285   0.09186   0.04185   0.00000   0.08218   0.04886   0.47181   0.25223   0.72519   0.27092   0.04096   0.00825   0.16315   0.09801   0.12643   0.36018   0.38827   0.13438   0.29419   0.27107   0.07694   0.04139   0.08495   0.26271   0.79121   0.17661   0.45410   1.02331   0.46175   0.31726   0.91628   0.67601   0.02136   0.66451   0.40022   0.00039   0.14273   0.12562   0.18842   0.03963   0.05828   0.03841   0.07790   0.27870   1.51023   0.69418   0.15829   0.27687   0.21847   0.10119   0.93245   1.01528   2.09859   4.05764   4.44285   0.13812  
422  4.7401  16865.942254  x:  0.97041   0.36405   1.40793   0.76600   0.39728   0.64367   0.24577   0.45125   0.00000   0.39927   0.00000   0.40501   0.40601   0.20975   0.09557   0.24048   0.17547   0.51976   0.64779   0.14677   0.06821   1.08659   0.04584   1.02451   0.87484   0.49209   0.30642   0.07583   0.00884   0.12853   0.15249   0.13120   0.20011   0.48520   0.78136   0.13911   0.81255   1.15514   0.44402   0.00000   0.22408   0.82679   0.83147   0.25565   0.93549   0.67744   0.08538   0.43285   0.62774   0.19442   0.00000   0.49961   0.84110   0.27862   0.48848   0.29077   0.56484   1.01442   0.00000   0.33502   0.04651   0.06930   0.24292   0.68546   0.13853   0.90250   0.24384   0.14638   0.28533   0.40475   0.53618   0.19414   0.18158   0.00986   0.86242   0.02120   0.43725   0.16461   0.59018  11.82457   0.02494   0.10455   0.07377   0.94426   0.23163   0.87616   1.16910   0.48611   0.77552   0.04752   0.14173   0.21191   0.43773   1.06567   0.26644   0.01931   0.49492   0.21287   0.09047   0.00000   0.09717   0.19194   0.21753   0.23208   0.15529   0.37461   0.00000   0.14596   0.00000   0.21903   0.08223   0.12795   0.00123   0.22441   0.35029   0.03355   0.07213   0.00000   0.24375   0.20348   0.15180   0.04222   0.01860   0.21269   0.46273   0.39972   0.14258   0.18704   0.07022   0.11440   0.13945   0.22079   0.45432   0.44260   0.13071   0.16886   0.22394   0.49260   0.15431   0.10513   0.00000   0.16555   0.23016   0.52482   0.24639   0.06831   0.10051   0.23726   0.01968   0.00000   0.01469   0.06825   0.26820   0.00000   0.67049   0.14375   0.26365   0.35318   0.05307   0.05890   0.12052   0.10441   0.14489   0.05710   0.14000   0.42892   0.08096   0.00000   0.18509   0.02713   0.03988   0.19272   0.02349   0.18895   0.32954   0.01393   0.16187   0.14619   0.03803   0.40417   0.20440   0.10717   0.09583   0.08039   0.00000   0.11370   0.14539   0.27067   0.87772   0.76521   0.20516   0.03248   0.11195   0.12588   0.26019   0.13030   0.90970   0.04120   0.01598   0.05169   0.27289   0.26943   0.00000   0.03460   0.11655   0.09840   0.06244   0.82390   0.09498   0.27026   0.07453   0.16889   0.34848   0.21790   0.13419   0.00000   0.00000   0.69247   0.00000   0.49462   0.54668   0.60959   0.11556   0.26025   0.10796   0.02134   0.00000   0.02959   0.07800   0.31466   0.28720   0.01232   0.12567   0.14950   0.30450   0.10414   0.01585   0.04447   0.14555   0.10745   0.40199   0.00606   0.06404   0.00000   0.21510   0.28268   0.03243   0.36221   0.00000   0.00000   0.22801   0.00802   0.05542   0.02267   0.13193   0.17098   0.12637   0.00000   0.00000   0.04682   0.03044   0.02419   0.06185   0.10543   0.15563   0.04950   0.21189   0.01889   0.03358   0.00000   0.21723   0.25491   0.10602   0.23165   0.26178   0.06798   0.23979   0.12010   0.05332   0.20332   0.06214   0.61749   0.12908   0.00000   0.23707   0.24376   0.26751   0.00249   0.47530   0.24991   0.36860   0.00000   0.25233   0.08587   0.10766   0.12618   0.76850   0.06372   0.19698   0.04211   0.19909   0.10086   0.14592   0.39818   0.03690   0.03895   0.09809   0.18362   0.22707   0.28056   0.38373   0.11435   0.45192   0.11934   0.08401   0.00000   0.01507   0.22536   0.11079   0.11650   0.67836   0.17963   0.57785   0.45531   0.10842   0.11199   0.24561   0.24411   0.21547   0.32237   0.19071   0.14501   0.10739   0.14707   0.10569   0.13464   0.00789   0.80619   0.58249   0.66107   0.21414   0.50625   0.00000   0.00000   0.06333   0.26341   0.26336   0.37206   0.10943   0.03427   0.40027   0.10910   0.43235   0.00000   0.00000   0.09623   0.15699   0.03749   0.00000   0.25952   0.44553   0.03041   0.66208   0.09194   0.04187   0.00000   0.08209   0.04881   0.47186   0.25203   0.72519   0.27103   0.04034   0.00847   0.16308   0.09791   0.12653   0.36021   0.38833   0.13443   0.29429   0.27104   0.07685   0.04150   0.08444   0.26268   0.79073   0.17652   0.45384   1.02328   0.46177   0.31722   0.91573   0.67581   0.02152   0.66445   0.39998   0.00039   0.14280   0.12587   0.18845   0.03962   0.05829   0.03842   0.07804   0.27858   1.51058   0.69457   0.15824   0.27687   0.21832   0.10115   0.93195   1.01466   2.09884   4.08433   4.46950   0.13813  
423  5.1264  16865.940994  x:  0.97002   0.36533   1.40815   0.76487   0.39727   0.64357   0.24531   0.45117   0.00000   0.39864   0.00000   0.40538   0.40604   0.20971   0.09537   0.24037   0.17540   0.51984   0.64766   0.14674   0.06846   1.08602   0.04575   1.02369   0.87490   0.49203   0.30613   0.07614   0.00879   0.12857   0.15237   0.13108   0.19993   0.48523   0.78123   0.13914   0.81186   1.15484   0.44368   0.00000   0.22417   0.82740   0.83119   0.25549   0.93472   0.67833   0.08477   0.43297   0.62762   0.19465   0.00000   0.49960   0.84159   0.27890   0.48872   0.29057   0.56516   1.01450   0.00000   0.33528   0.04654   0.06956   0.24287   0.68583   0.13866   0.90288   0.24412   0.14660   0.28536   0.40501   0.53548   0.19402   0.18144   0.00992   0.86091   0.02148   0.43612   0.16417   0.59178  11.82412   0.02308   0.10442   0.07415   0.94504   0.23107   0.87642   1.16920   0.48733   0.77661   0.04724   0.14208   0.21184   0.43786   1.06589   0.26644   0.01926   0.49473   0.21322   0.09046   0.00000   0.09708   0.19168   0.21766   0.23225   0.15532   0.37443   0.00000   0.14598   0.00000   0.21893   0.08263   0.12807   0.00120   0.22442   0.35033   0.03347   0.07219   0.00000   0.24371   0.20311   0.15163   0.04224   0.01860   0.21298   0.46259   0.39998   0.14267   0.18706   0.07018   0.11437   0.13951   0.22090   0.45447   0.44246   0.13080   0.16876   0.22374   0.49216   0.15452   0.10525   0.00000   0.16523   0.23019   0.52490   0.24678   0.06817   0.10049   0.23723   0.01968   0.00000   0.01466   0.06828   0.26806   0.00000   0.67001   0.14364   0.26375   0.35340   0.05305   0.05887   0.12037   0.10411   0.14490   0.05711   0.14030   0.42894   0.08116   0.00000   0.18470   0.02713   0.03994   0.19289   0.02352   0.18866   0.32929   0.01392   0.16178   0.14619   0.03802   0.40440   0.20407   0.10751   0.09611   0.08052   0.00000   0.11370   0.14552   0.27081   0.87786   0.76648   0.20484   0.03248   0.11202   0.12576   0.26028   0.13017   0.91068   0.04126   0.01591   0.05158   0.27263   0.26947   0.00000   0.03460   0.11645   0.09875   0.06251   0.82384   0.09504   0.27032   0.07470   0.16886   0.34879   0.21789   0.13422   0.00000   0.00000   0.69204   0.00000   0.49448   0.54650   0.60956   0.11574   0.26014   0.10805   0.02133   0.00000   0.02963   0.07793   0.31476   0.28718   0.01232   0.12559   0.14951   0.30446   0.10408   0.01585   0.04446   0.14552   0.10751   0.40183   0.00617   0.06403   0.00000   0.21498   0.28299   0.03226   0.36200   0.00000   0.00000   0.22822   0.00795   0.05552   0.02267   0.13190   0.17069   0.12679   0.00000   0.00000   0.04671   0.03047   0.02423   0.06190   0.10542   0.15573   0.04994   0.21195   0.01884   0.03359   0.00000   0.21737   0.25502   0.10601   0.23161   0.26177   0.06830   0.23948   0.12020   0.05326   0.20332   0.06216   0.61742   0.12910   0.00000   0.23706   0.24376   0.26749   0.00249   0.47557   0.24995   0.36860   0.00000   0.25233   0.08580   0.10760   0.12617   0.76864   0.06368   0.19702   0.04200   0.19906   0.10069   0.14573   0.39845   0.03696   0.03896   0.09845   0.18362   0.22702   0.28071   0.38362   0.11434   0.45189   0.11916   0.08406   0.00000   0.01506   0.22544   0.11098   0.11646   0.67868   0.17957   0.57778   0.45543   0.10853   0.11203   0.24562   0.24407   0.21559   0.32226   0.19067   0.14473   0.10748   0.14683   0.10587   0.13468   0.00780   0.80634   0.58267   0.66109   0.21408   0.50667   0.00000   0.00000   0.06330   0.26329   0.26325   0.37187   0.10959   0.03425   0.40005   0.10908   0.43208   0.00000   0.00000   0.09613   0.15697   0.03751   0.00000   0.25940   0.44592   0.03044   0.66090   0.09217   0.04190   0.00000   0.08207   0.04886   0.47207   0.25180   0.72529   0.27117   0.04068   0.00828   0.16294   0.09816   0.12659   0.36014   0.38822   0.13479   0.29432   0.27105   0.07678   0.04140   0.08520   0.26273   0.79022   0.17645   0.45361   1.02338   0.46163   0.31742   0.91523   0.67566   0.02173   0.66455   0.39971   0.00040   0.14279   0.12582   0.18845   0.03959   0.05828   0.03845   0.07793   0.27862   1.51087   0.69472   0.15827   0.27687   0.21832   0.10117   0.93117   1.01427   2.09895   4.12262   4.50759   0.13813  
424  8.0793  16865.939271  x:  0.97026   0.36719   1.40881   0.76369   0.39726   0.64377   0.24482   0.45125   0.00000   0.39824   0.00000   0.40577   0.40570   0.20987   0.09537   0.24035   0.17544   0.52004   0.64784   0.14663   0.06858   1.08547   0.04611   1.02289   0.87503   0.49202   0.30596   0.07591   0.00884   0.12856   0.15217   0.13076   0.19964   0.48540   0.78099   0.13955   0.81131   1.15521   0.44341   0.00000   0.22412   0.82809   0.83143   0.25532   0.93402   0.67952   0.08422   0.43315   0.62759   0.19456   0.00000   0.49960   0.84248   0.27905   0.48886   0.29011   0.56553   1.01462   0.00000   0.33524   0.04619   0.06915   0.24307   0.68626   0.13845   0.90329   0.24434   0.14708   0.28538   0.40505   0.53485   0.19409   0.18140   0.01024   0.85891   0.02133   0.43512   0.16410   0.59413  11.82249   0.02113   0.10415   0.07387   0.94618   0.23075   0.87693   1.16937   0.48891   0.77780   0.04684   0.14246   0.21188   0.43796   1.06637   0.26650   0.01948   0.49445   0.21325   0.09045   0.00000   0.09660   0.19141   0.21793   0.23255   0.15537   0.37414   0.00000   0.14573   0.00000   0.21902   0.08217   0.12799   0.00115   0.22456   0.35022   0.03346   0.07224   0.00000   0.24398   0.20291   0.15172   0.04227   0.01860   0.21332   0.46247   0.40002   0.14301   0.18717   0.07035   0.11438   0.13936   0.22068   0.45460   0.44232   0.13106   0.16889   0.22333   0.49175   0.15451   0.10525   0.00000   0.16488   0.23007   0.52489   0.24677   0.06800   0.10059   0.23726   0.01968   0.00000   0.01461   0.06841   0.26787   0.00000   0.66945   0.14374   0.26420   0.35341   0.05309   0.05888   0.12008   0.10443   0.14501   0.05709   0.14053   0.42902   0.08103   0.00000   0.18450   0.02717   0.03989   0.19312   0.02354   0.18886   0.32904   0.01388   0.16217   0.14630   0.03800   0.40457   0.20397   0.10728   0.09621   0.08047   0.00000   0.11321   0.14569   0.27113   0.87809   0.76820   0.20461   0.03245   0.11227   0.12581   0.26017   0.13026   0.91152   0.04120   0.01596   0.05167   0.27276   0.26952   0.00000   0.03468   0.11624   0.09831   0.06233   0.82387   0.09500   0.27037   0.07472   0.16884   0.34889   0.21800   0.13383   0.00000   0.00000   0.69186   0.00000   0.49414   0.54632   0.60966   0.11562   0.26002   0.10837   0.02138   0.00000   0.02971   0.07783   0.31485   0.28716   0.01236   0.12550   0.14946   0.30441   0.10403   0.01586   0.04448   0.14565   0.10714   0.40165   0.00633   0.06404   0.00000   0.21478   0.28326   0.03221   0.36190   0.00000   0.00000   0.22848   0.00791   0.05558   0.02271   0.13148   0.17097   0.12664   0.00000   0.00000   0.04680   0.03042   0.02430   0.06193   0.10554   0.15567   0.04977   0.21208   0.01886   0.03361   0.00000   0.21742   0.25493   0.10605   0.23169   0.26230   0.06820   0.23883   0.12035   0.05348   0.20355   0.06215   0.61749   0.12937   0.00000   0.23747   0.24404   0.26751   0.00253   0.47562   0.24994   0.36848   0.00000   0.25206   0.08559   0.10755   0.12648   0.76861   0.06375   0.19712   0.04219   0.19919   0.10054   0.14598   0.39880   0.03678   0.03898   0.09819   0.18354   0.22693   0.28067   0.38354   0.11430   0.45186   0.11929   0.08415   0.00000   0.01507   0.22537   0.11080   0.11642   0.67912   0.17956   0.57783   0.45564   0.10830   0.11199   0.24554   0.24395   0.21551   0.32223   0.19078   0.14551   0.10743   0.14709   0.10572   0.13463   0.00804   0.80655   0.58279   0.66108   0.21409   0.50691   0.00000   0.00000   0.06343   0.26314   0.26300   0.37168   0.10956   0.03419   0.39978   0.10946   0.43139   0.00000   0.00000   0.09605   0.15711   0.03754   0.00000   0.25944   0.44616   0.03074   0.65965   0.09194   0.04194   0.00000   0.08201   0.04903   0.47246   0.25169   0.72554   0.27119   0.04053   0.00833   0.16311   0.09795   0.12633   0.36001   0.38791   0.13454   0.29418   0.27121   0.07696   0.04149   0.08485   0.26289   0.78991   0.17663   0.45365   1.02370   0.46119   0.31797   0.91504   0.67566   0.02174   0.66491   0.39952   0.00048   0.14266   0.12532   0.18837   0.03957   0.05828   0.03848   0.07800   0.27897   1.51093   0.69432   0.15833   0.27688   0.21860   0.10127   0.93011   1.01451   2.09861   4.17448   4.55960   0.13813  
425  7.7669  16865.937249  x:  0.97124   0.36927   1.40986   0.76269   0.39724   0.64427   0.24436   0.45153   0.00000   0.39837   0.00000   0.40601   0.40526   0.21017   0.09562   0.24047   0.17551   0.52026   0.64832   0.14657   0.06841   1.08512   0.04647   1.02233   0.87514   0.49209   0.30610   0.07595   0.00883   0.12852   0.15236   0.13052   0.19965   0.48563   0.78071   0.14014   0.81111   1.15635   0.44339   0.00000   0.22392   0.82866   0.83230   0.25532   0.93363   0.68066   0.08401   0.43336   0.62768   0.19416   0.00000   0.49957   0.84361   0.27887   0.48877   0.28945   0.56584   1.01480   0.00000   0.33507   0.04643   0.06934   0.24352   0.68653   0.13847   0.90358   0.24427   0.14734   0.28532   0.40481   0.53463   0.19418   0.18131   0.01065   0.85672   0.02101   0.43439   0.16441   0.59694  11.81971   0.01936   0.10506   0.07418   0.94740   0.23077   0.87758   1.16961   0.49057   0.77889   0.04656   0.14292   0.21193   0.43791   1.06703   0.26630   0.01937   0.49418   0.21283   0.09047   0.00000   0.09667   0.19149   0.21805   0.23259   0.15544   0.37400   0.00000   0.14554   0.00000   0.21926   0.08280   0.12810   0.00108   0.22462   0.35005   0.03355   0.07213   0.00000   0.24421   0.20325   0.15191   0.04230   0.01859   0.21308   0.46249   0.39976   0.14318   0.18720   0.07023   0.11418   0.13918   0.22029   0.45466   0.44230   0.13099   0.16923   0.22322   0.49171   0.15427   0.10509   0.00000   0.16489   0.23003   0.52476   0.24630   0.06804   0.10053   0.23727   0.01968   0.00000   0.01465   0.06807   0.26787   0.00000   0.66912   0.14389   0.26460   0.35328   0.05300   0.05883   0.12062   0.10438   0.14492   0.05719   0.14037   0.42916   0.08117   0.00000   0.18501   0.02717   0.03981   0.19309   0.02356   0.18919   0.32909   0.01384   0.16249   0.14627   0.03799   0.40454   0.20456   0.10688   0.09603   0.08047   0.00000   0.11372   0.14553   0.27124   0.87836   0.76973   0.20478   0.03252   0.11194   0.12607   0.25996   0.13044   0.91187   0.04126   0.01598   0.05169   0.27327   0.26966   0.00000   0.03465   0.11650   0.09857   0.06232   0.82402   0.09513   0.27030   0.07452   0.16888   0.34865   0.21814   0.13376   0.00000   0.00000   0.69211   0.00000   0.49375   0.54622   0.60986   0.11549   0.26002   0.10798   0.02150   0.00000   0.02975   0.07794   0.31483   0.28719   0.01237   0.12562   0.14947   0.30444   0.10424   0.01584   0.04446   0.14557   0.10753   0.40157   0.00646   0.06402   0.00000   0.21481   0.28323   0.03218   0.36208   0.00000   0.00000   0.22841   0.00787   0.05568   0.02274   0.13140   0.17149   0.12612   0.00000   0.00000   0.04700   0.03037   0.02442   0.06191   0.10544   0.15567   0.04983   0.21203   0.01886   0.03364   0.00000   0.21727   0.25469   0.10599   0.23175   0.26277   0.06817   0.23872   0.12027   0.05328   0.20363   0.06192   0.61767   0.12944   0.00000   0.23777   0.24421   0.26753   0.00260   0.47531   0.24991   0.36835   0.00000   0.25187   0.08610   0.10787   0.12645   0.76844   0.06350   0.19701   0.04193   0.19923   0.10088   0.14617   0.39892   0.03695   0.03896   0.09785   0.18366   0.22693   0.28052   0.38361   0.11437   0.45189   0.11953   0.08401   0.00000   0.01507   0.22523   0.11074   0.11659   0.67948   0.17959   0.57798   0.45587   0.10821   0.11209   0.24546   0.24394   0.21528   0.32230   0.19084   0.14563   0.10721   0.14733   0.10568   0.13463   0.00801   0.80672   0.58269   0.66107   0.21439   0.50681   0.00000   0.00000   0.06339   0.26307   0.26288   0.37167   0.10953   0.03418   0.39967   0.10929   0.43064   0.00000   0.00000   0.09642   0.15705   0.03757   0.00000   0.25967   0.44601   0.03090   0.65894   0.09202   0.04199   0.00000   0.08247   0.04894   0.47282   0.25168   0.72580   0.27110   0.04069   0.00826   0.16325   0.09815   0.12655   0.35991   0.38765   0.13419   0.29389   0.27146   0.07681   0.04155   0.08476   0.26291   0.78997   0.17696   0.45400   1.02421   0.46063   0.31873   0.91532   0.67583   0.02144   0.66544   0.39947   0.00047   0.14281   0.12586   0.18825   0.03954   0.05828   0.03852   0.07796   0.27965   1.51066   0.69336   0.15826   0.27686   0.21872   0.10117   0.92905   1.01548   2.09840   4.23539   4.62083   0.13812  
426  9.8790  16865.934914  x:  0.97287   0.37132   1.41123   0.76185   0.39714   0.64496   0.24383   0.45198   0.00000   0.39898   0.00000   0.40606   0.40498   0.21038   0.09572   0.24058   0.17547   0.52040   0.64890   0.14659   0.06825   1.08503   0.04647   1.02208   0.87518   0.49223   0.30643   0.07609   0.00879   0.12855   0.15256   0.13053   0.19999   0.48582   0.78047   0.14060   0.81120   1.15810   0.44358   0.00000   0.22368   0.82909   0.83369   0.25546   0.93356   0.68158   0.08403   0.43353   0.62788   0.19373   0.00000   0.49952   0.84484   0.27845   0.48858   0.28867   0.56609   1.01500   0.00000   0.33480   0.04670   0.06937   0.24372   0.68655   0.13857   0.90373   0.24404   0.14723   0.28524   0.40448   0.53488   0.19419   0.18107   0.01102   0.85449   0.02107   0.43377   0.16488   0.59997  11.81567   0.01757   0.10472   0.07290   0.94852   0.23095   0.87828   1.16986   0.49213   0.77986   0.04617   0.14327   0.21190   0.43771   1.06781   0.26620   0.01931   0.49405   0.21225   0.09055   0.00000   0.09711   0.19183   0.21791   0.23239   0.15558   0.37407   0.00000   0.14566   0.00000   0.21931   0.08235   0.12799   0.00112   0.22452   0.34999   0.03360   0.07215   0.00000   0.24419   0.20360   0.15181   0.04234   0.01860   0.21256   0.46270   0.39940   0.14307   0.18719   0.07053   0.11435   0.13924   0.22004   0.45467   0.44246   0.13064   0.16940   0.22342   0.49202   0.15409   0.10498   0.00000   0.16539   0.23019   0.52464   0.24569   0.06806   0.10031   0.23722   0.01969   0.00000   0.01453   0.06865   0.26805   0.00000   0.66909   0.14392   0.26462   0.35317   0.05315   0.05890   0.12056   0.10421   0.14487   0.05704   0.14008   0.42942   0.08156   0.00000   0.18543   0.02716   0.03983   0.19299   0.02361   0.18909   0.32938   0.01388   0.16243   0.14620   0.03801   0.40435   0.20514   0.10684   0.09610   0.08053   0.00000   0.11396   0.14523   0.27116   0.87863   0.77078   0.20502   0.03256   0.11194   0.12606   0.25986   0.13036   0.91170   0.04133   0.01604   0.05164   0.27371   0.26970   0.00000   0.03468   0.11662   0.09879   0.06226   0.82428   0.09517   0.27023   0.07479   0.16901   0.34828   0.21816   0.13405   0.00000   0.00000   0.69271   0.00000   0.49342   0.54625   0.61007   0.11569   0.26017   0.10796   0.02156   0.00000   0.02982   0.07807   0.31469   0.28728   0.01243   0.12563   0.14949   0.30454   0.10421   0.01585   0.04448   0.14550   0.10758   0.40160   0.00660   0.06406   0.00000   0.21505   0.28301   0.03227   0.36250   0.00000   0.00000   0.22808   0.00786   0.05579   0.02275   0.13166   0.17157   0.12633   0.00000   0.00000   0.04703   0.03038   0.02453   0.06200   0.10540   0.15570   0.04983   0.21187   0.01889   0.03367   0.00000   0.21713   0.25455   0.10594   0.23172   0.26275   0.06830   0.23929   0.12002   0.05331   0.20354   0.06185   0.61795   0.12929   0.00000   0.23766   0.24407   0.26755   0.00272   0.47482   0.24990   0.36832   0.00000   0.25197   0.08563   0.10753   0.12642   0.76825   0.06355   0.19694   0.04244   0.19921   0.10082   0.14584   0.39884   0.03699   0.03895   0.09808   0.18396   0.22703   0.28038   0.38380   0.11449   0.45203   0.11955   0.08388   0.00000   0.01512   0.22519   0.11090   0.11664   0.67964   0.17966   0.57820   0.45603   0.10844   0.11221   0.24547   0.24405   0.21511   0.32247   0.19073   0.14491   0.10740   0.14717   0.10587   0.13469   0.00785   0.80684   0.58245   0.66110   0.21483   0.50646   0.00000   0.00000   0.06339   0.26321   0.26308   0.37185   0.10963   0.03420   0.39983   0.10906   0.43017   0.00000   0.00000   0.09589   0.15695   0.03762   0.00000   0.25996   0.44554   0.03084   0.65897   0.09183   0.04206   0.00000   0.08216   0.04879   0.47300   0.25177   0.72600   0.27098   0.04063   0.00824   0.16315   0.09811   0.12669   0.35995   0.38762   0.13430   0.29367   0.27175   0.07664   0.04154   0.08530   0.26287   0.79035   0.17714   0.45444   1.02488   0.46014   0.31950   0.91599   0.67610   0.02094   0.66609   0.39952   0.00048   0.14288   0.12609   0.18832   0.03951   0.05831   0.03858   0.07806   0.28062   1.51007   0.69196   0.15825   0.27686   0.21856   0.10107   0.92811   1.01712   2.09869   4.30470   4.69168   0.13813  
427 14.0913  16865.932293  x:  0.97512   0.37314   1.41285   0.76123   0.39698   0.64578   0.24315   0.45262   0.00000   0.40001   0.00000   0.40593   0.40501   0.21035   0.09555   0.24062   0.17541   0.52046   0.64947   0.14673   0.06850   1.08532   0.04622   1.02226   0.87521   0.49249   0.30686   0.07594   0.00881   0.12868   0.15246   0.13081   0.20047   0.48587   0.78039   0.14068   0.81160   1.16035   0.44398   0.00000   0.22356   0.82936   0.83552   0.25567   0.93388   0.68211   0.08415   0.43361   0.62820   0.19362   0.00000   0.49955   0.84608   0.27805   0.48851   0.28795   0.56630   1.01522   0.00000   0.33458   0.04656   0.06913   0.24353   0.68635   0.13859   0.90374   0.24392   0.14692   0.28529   0.40439   0.53569   0.19418   0.18076   0.01135   0.85242   0.02159   0.43316   0.16532   0.60297  11.81034   0.01566   0.10571   0.07351   0.94933   0.23115   0.87892   1.17012   0.49349   0.78069   0.04594   0.14373   0.21181   0.43745   1.06872   0.26650   0.01956   0.49428   0.21196   0.09074   0.00000   0.09729   0.19221   0.21765   0.23223   0.15578   0.37441   0.00000   0.14607   0.00000   0.21917   0.08238   0.12813   0.00114   0.22440   0.35016   0.03350   0.07226   0.00000   0.24409   0.20359   0.15159   0.04238   0.01860   0.21244   0.46312   0.39922   0.14288   0.18718   0.07029   0.11446   0.13959   0.22018   0.45472   0.44284   0.13051   0.16928   0.22377   0.49263   0.15422   0.10502   0.00000   0.16625   0.23060   0.52471   0.24534   0.06827   0.10055   0.23720   0.01970   0.00000   0.01456   0.06817   0.26830   0.00000   0.66948   0.14394   0.26433   0.35319   0.05308   0.05886   0.12013   0.10458   0.14506   0.05718   0.14003   0.42987   0.08143   0.00000   0.18518   0.02718   0.03989   0.19311   0.02366   0.18867   0.32976   0.01392   0.16219   0.14632   0.03801   0.40422   0.20511   0.10696   0.09636   0.08050   0.00000   0.11340   0.14518   0.27113   0.87891   0.77119   0.20517   0.03249   0.11240   0.12578   0.26009   0.13019   0.91104   0.04107   0.01630   0.05182   0.27382   0.26966   0.00000   0.03475   0.11641   0.09846   0.06225   0.82466   0.09515   0.27032   0.07480   0.16906   0.34808   0.21804   0.13427   0.00000   0.00000   0.69359   0.00000   0.49331   0.54647   0.61030   0.11596   0.26037   0.10851   0.02155   0.00000   0.02987   0.07814   0.31456   0.28747   0.01248   0.12559   0.14957   0.30473   0.10406   0.01587   0.04450   0.14568   0.10717   0.40177   0.00672   0.06405   0.00000   0.21532   0.28290   0.03245   0.36302   0.00000   0.00000   0.22777   0.00791   0.05577   0.02276   0.13199   0.17118   0.12701   0.00000   0.00000   0.04689   0.03039   0.02460   0.06209   0.10561   0.15570   0.04982   0.21188   0.01890   0.03369   0.00000   0.21729   0.25471   0.10611   0.23170   0.26235   0.06817   0.24021   0.11981   0.05354   0.20346   0.06229   0.61830   0.12933   0.00000   0.23731   0.24380   0.26767   0.00281   0.47443   0.24995   0.36851   0.00000   0.25244   0.08576   0.10762   0.12653   0.76821   0.06395   0.19705   0.04220   0.19908   0.10063   0.14563   0.39860   0.03675   0.03898   0.09849   0.18419   0.22718   0.28041   0.38409   0.11455   0.45230   0.11946   0.08413   0.00000   0.01513   0.22539   0.11103   0.11652   0.67959   0.17976   0.57847   0.45617   0.10873   0.11217   0.24557   0.24427   0.21522   0.32275   0.19067   0.14461   0.10784   0.14697   0.10598   0.13474   0.00806   0.80699   0.58225   0.66120   0.21518   0.50603   0.00000   0.00000   0.06338   0.26356   0.26358   0.37220   0.10968   0.03410   0.40032   0.10937   0.43027   0.00000   0.00000   0.09639   0.15712   0.03767   0.00000   0.26023   0.44503   0.03084   0.65993   0.09222   0.04212   0.00000   0.08215   0.04891   0.47295   0.25202   0.72618   0.27098   0.04054   0.00810   0.16298   0.09805   0.12655   0.36020   0.38795   0.13483   0.29377   0.27214   0.07691   0.04164   0.08489   0.26300   0.79105   0.17703   0.45485   1.02569   0.45998   0.32015   0.91704   0.67645   0.02054   0.66684   0.39966   0.00042   0.14277   0.12555   0.18859   0.03947   0.05830   0.03863   0.07803   0.28188   1.50918   0.69029   0.15856   0.27699   0.21834   0.10117   0.92746   1.01937   2.09914   4.38317   4.77094   0.13812  
428 16.5588  16865.929419  x:  0.97796   0.37425   1.41462   0.76097   0.39668   0.64657   0.24216   0.45337   0.00000   0.40129   0.00000   0.40557   0.40541   0.20991   0.09525   0.24058   0.17541   0.52042   0.64979   0.14694   0.06912   1.08613   0.04593   1.02311   0.87529   0.49280   0.30718   0.07599   0.00883   0.12865   0.15219   0.13111   0.20058   0.48563   0.78055   0.14002   0.81230   1.16294   0.44445   0.00000   0.22365   0.82938   0.83756   0.25578   0.93470   0.68190   0.08404   0.43351   0.62859   0.19418   0.00000   0.49979   0.84713   0.27803   0.48882   0.28752   0.56650   1.01550   0.00000   0.33479   0.04633   0.06945   0.24322   0.68595   0.13860   0.90364   0.24414   0.14668   0.28554   0.40486   0.53696   0.19416   0.18038   0.01157   0.85089   0.02191   0.43243   0.16542   0.60540  11.80331   0.01349   0.10487   0.07318   0.94944   0.23115   0.87930   1.17031   0.49426   0.78121   0.04550   0.14411   0.21171   0.43719   1.06965   0.26674   0.01929   0.49512   0.21229   0.09079   0.00000   0.09659   0.19220   0.21741   0.23242   0.15579   0.37487   0.00000   0.14620   0.00000   0.21896   0.08312   0.12830   0.00110   0.22449   0.35052   0.03355   0.07210   0.00000   0.24412   0.20313   0.15173   0.04244   0.01860   0.21316   0.46362   0.39955   0.14262   0.18719   0.07014   0.11459   0.13979   0.22072   0.45483   0.44332   0.13103   0.16900   0.22390   0.49328   0.15451   0.10500   0.00000   0.16689   0.23103   0.52511   0.24567   0.06838   0.10075   0.23730   0.01971   0.00000   0.01439   0.06866   0.26832   0.00000   0.67031   0.14387   0.26386   0.35318   0.05305   0.05887   0.12072   0.10451   0.14514   0.05724   0.14042   0.43042   0.08084   0.00000   0.18447   0.02724   0.03995   0.19346   0.02372   0.18852   0.32991   0.01393   0.16237   0.14644   0.03802   0.40437   0.20447   0.10711   0.09633   0.08055   0.00000   0.11347   0.14565   0.27135   0.87919   0.77059   0.20519   0.03259   0.11211   0.12564   0.26060   0.13029   0.90988   0.04129   0.01624   0.05145   0.27340   0.26970   0.00000   0.03479   0.11639   0.09864   0.06228   0.82516   0.09513   0.27045   0.07450   0.16894   0.34832   0.21789   0.13386   0.00000   0.00000   0.69457   0.00000   0.49361   0.54675   0.61044   0.11570   0.26035   0.10819   0.02174   0.00000   0.02993   0.07807   0.31459   0.28771   0.01251   0.12564   0.14959   0.30488   0.10425   0.01585   0.04448   0.14576   0.10757   0.40200   0.00691   0.06408   0.00000   0.21531   0.28324   0.03239   0.36334   0.00000   0.00000   0.22762   0.00783   0.05598   0.02279   0.13209   0.17103   0.12662   0.00000   0.00000   0.04698   0.03040   0.02472   0.06219   0.10558   0.15553   0.04987   0.21216   0.01891   0.03372   0.00000   0.21763   0.25506   0.10621   0.23176   0.26199   0.06821   0.24054   0.11963   0.05342   0.20347   0.06240   0.61859   0.12927   0.00000   0.23720   0.24376   0.26789   0.00287   0.47446   0.25007   0.36889   0.00000   0.25283   0.08631   0.10803   0.12619   0.76849   0.06401   0.19725   0.04244   0.19925   0.10109   0.14617   0.39843   0.03686   0.03910   0.09807   0.18397   0.22715   0.28070   0.38437   0.11436   0.45256   0.11942   0.08425   0.00000   0.01514   0.22576   0.11086   0.11650   0.67927   0.17960   0.57871   0.45632   0.10844   0.11181   0.24561   0.24449   0.21555   0.32301   0.19082   0.14558   0.10745   0.14719   0.10571   0.13467   0.00831   0.80716   0.58218   0.66133   0.21502   0.50572   0.00000   0.00000   0.06335   0.26380   0.26398   0.37251   0.10940   0.03407   0.40096   0.10936   0.43122   0.00000   0.00000   0.09616   0.15728   0.03773   0.00000   0.26031   0.44480   0.03098   0.66192   0.09231   0.04219   0.00000   0.08235   0.04896   0.47255   0.25227   0.72629   0.27122   0.04051   0.00799   0.16315   0.09838   0.12654   0.36057   0.38860   0.13488   0.29431   0.27235   0.07692   0.04168   0.08510   0.26316   0.79205   0.17661   0.45507   1.02662   0.46035   0.32038   0.91842   0.67679   0.02050   0.66758   0.39987   0.00037   0.14280   0.12568   0.18882   0.03944   0.05833   0.03870   0.07809   0.28337   1.50793   0.68854   0.15900   0.27724   0.21831   0.10104   0.92739   1.02221   2.09926   4.46836   4.85800   0.13812  
429 13.7095  16865.927237  x:  0.98023   0.37445   1.41592   0.76106   0.39643   0.64705   0.24122   0.45392   0.00000   0.40214   0.00000   0.40529   0.40584   0.20959   0.09536   0.24061   0.17552   0.52042   0.64985   0.14704   0.06923   1.08701   0.04589   1.02414   0.87547   0.49300   0.30733   0.07606   0.00882   0.12868   0.15239   0.13119   0.20033   0.48541   0.78085   0.13919   0.81298   1.16483   0.44464   0.00000   0.22373   0.82923   0.83891   0.25577   0.93558   0.68131   0.08380   0.43336   0.62894   0.19485   0.00000   0.50011   0.84768   0.27833   0.48932   0.28752   0.56665   1.01575   0.00000   0.33530   0.04648   0.06949   0.24324   0.68569   0.13869   0.90358   0.24446   0.14663   0.28572   0.40552   0.53787   0.19418   0.18010   0.01172   0.85034   0.02180   0.43192   0.16526   0.60666  11.79713   0.01187   0.10504   0.07417   0.94901   0.23105   0.87936   1.17041   0.49442   0.78140   0.04552   0.14454   0.21171   0.43712   1.07032   0.26699   0.01901   0.49604   0.21278   0.09076   0.00000   0.09654   0.19199   0.21738   0.23272   0.15567   0.37504   0.00000   0.14608   0.00000   0.21901   0.08217   0.12805   0.00108   0.22472   0.35076   0.03350   0.07218   0.00000   0.24426   0.20303   0.15205   0.04249   0.01860   0.21350   0.46392   0.40008   0.14271   0.18729   0.07052   0.11472   0.13972   0.22107   0.45493   0.44358   0.13141   0.16910   0.22382   0.49362   0.15470   0.10502   0.00000   0.16690   0.23114   0.52553   0.24626   0.06847   0.10076   0.23741   0.01972   0.00000   0.01445   0.06827   0.26820   0.00000   0.67105   0.14380   0.26383   0.35309   0.05321   0.05891   0.12069   0.10448   0.14508   0.05707   0.14076   0.43074   0.08129   0.00000   0.18471   0.02724   0.03995   0.19361   0.02375   0.18879   0.32984   0.01388   0.16273   0.14642   0.03802   0.40473   0.20463   0.10747   0.09637   0.08057   0.00000   0.11398   0.14599   0.27159   0.87939   0.76960   0.20523   0.03263   0.11209   0.12591   0.26080   0.13036   0.90896   0.04103   0.01644   0.05194   0.27315   0.26984   0.00000   0.03479   0.11668   0.09881   0.06253   0.82559   0.09511   0.27074   0.07504   0.16911   0.34883   0.21804   0.13377   0.00000   0.00000   0.69511   0.00000   0.49394   0.54696   0.61050   0.11571   0.26029   0.10816   0.02183   0.00000   0.03001   0.07809   0.31479   0.28783   0.01253   0.12568   0.14959   0.30495   0.10435   0.01585   0.04451   0.14573   0.10760   0.40213   0.00708   0.06410   0.00000   0.21520   0.28370   0.03230   0.36341   0.00000   0.00000   0.22784   0.00777   0.05612   0.02282   0.13194   0.17141   0.12640   0.00000   0.00000   0.04729   0.03033   0.02487   0.06215   0.10555   0.15562   0.04991   0.21232   0.01892   0.03374   0.00000   0.21768   0.25515   0.10615   0.23188   0.26219   0.06829   0.24016   0.11975   0.05341   0.20362   0.06231   0.61875   0.12927   0.00000   0.23749   0.24400   0.26806   0.00289   0.47484   0.25020   0.36914   0.00000   0.25276   0.08554   0.10754   0.12603   0.76898   0.06394   0.19736   0.04241   0.19945   0.10087   0.14620   0.39850   0.03690   0.03911   0.09798   0.18389   0.22711   0.28108   0.38456   0.11435   0.45278   0.11957   0.08406   0.00000   0.01516   0.22595   0.11100   0.11672   0.67900   0.17953   0.57886   0.45650   0.10836   0.11192   0.24569   0.24453   0.21582   0.32313   0.19100   0.14578   0.10731   0.14731   0.10592   0.13483   0.00812   0.80732   0.58222   0.66150   0.21465   0.50578   0.00000   0.00000   0.06326   0.26385   0.26410   0.37265   0.10952   0.03410   0.40132   0.10905   0.43225   0.00000   0.00000   0.09633   0.15720   0.03778   0.00000   0.26031   0.44494   0.03104   0.66364   0.09194   0.04225   0.00000   0.08225   0.04879   0.47218   0.25237   0.72631   0.27149   0.04060   0.00794   0.16337   0.09818   0.12671   0.36076   0.38899   0.13461   0.29481   0.27225   0.07670   0.04172   0.08527   0.26327   0.79289   0.17646   0.45520   1.02730   0.46081   0.32017   0.91948   0.67700   0.02061   0.66799   0.40000   0.00037   0.14297   0.12611   0.18881   0.03942   0.05835   0.03875   0.07813   0.28453   1.50687   0.68745   0.15921   0.27739   0.21849   0.10070   0.92778   1.02447   2.09904   4.53238   4.92392   0.13812  
430 15.3550  16865.925246  x:  0.98231   0.37403   1.41702   0.76147   0.39623   0.64739   0.24017   0.45434   0.00000   0.40269   0.00000   0.40520   0.40633   0.20958   0.09576   0.24072   0.17570   0.52053   0.64975   0.14705   0.06888   1.08808   0.04603   1.02544   0.87580   0.49312   0.30742   0.07599   0.00883   0.12881   0.15275   0.13113   0.20005   0.48536   0.78131   0.13835   0.81375   1.16638   0.44452   0.00000   0.22374   0.82895   0.83982   0.25574   0.93662   0.68048   0.08356   0.43324   0.62933   0.19545   0.00000   0.50054   0.84788   0.27883   0.48995   0.28785   0.56681   1.01605   0.00000   0.33585   0.04655   0.06921   0.24360   0.68561   0.13878   0.90363   0.24472   0.14665   0.28575   0.40624   0.53839   0.19423   0.17986   0.01186   0.85058   0.02165   0.43166   0.16502   0.60732  11.79049   0.01061   0.10451   0.07409   0.94818   0.23100   0.87924   1.17051   0.49427   0.78147   0.04544   0.14459   0.21184   0.43729   1.07091   0.26743   0.01904   0.49703   0.21321   0.09076   0.00000   0.09729   0.19178   0.21754   0.23299   0.15555   0.37502   0.00000   0.14600   0.00000   0.21936   0.08292   0.12830   0.00099   0.22494   0.35087   0.03350   0.07235   0.00000   0.24445   0.20338   0.15216   0.04253   0.01860   0.21326   0.46407   0.40063   0.14320   0.18742   0.07032   0.11444   0.13962   0.22119   0.45503   0.44363   0.13133   0.16953   0.22370   0.49373   0.15482   0.10529   0.00000   0.16648   0.23107   0.52592   0.24690   0.06840   0.10070   0.23753   0.01973   0.00000   0.01436   0.06862   0.26815   0.00000   0.67170   0.14389   0.26423   0.35299   0.05309   0.05893   0.12037   0.10475   0.14510   0.05731   0.14092   0.43083   0.08146   0.00000   0.18553   0.02723   0.03989   0.19354   0.02378   0.18917   0.32968   0.01385   0.16289   0.14645   0.03803   0.40526   0.20544   0.10716   0.09637   0.08061   0.00000   0.11388   0.14604   0.27182   0.87959   0.76837   0.20525   0.03258   0.11245   0.12630   0.26066   0.13034   0.90832   0.04131   0.01618   0.05184   0.27320   0.27004   0.00000   0.03483   0.11675   0.09870   0.06248   0.82603   0.09501   0.27087   0.07486   0.16922   0.34940   0.21839   0.13406   0.00000   0.00000   0.69536   0.00000   0.49428   0.54708   0.61052   0.11603   0.26032   0.10855   0.02181   0.00000   0.03008   0.07813   0.31510   0.28789   0.01256   0.12570   0.14965   0.30502   0.10432   0.01587   0.04455   0.14576   0.10734   0.40220   0.00721   0.06413   0.00000   0.21522   0.28413   0.03222   0.36340   0.00000   0.00000   0.22829   0.00773   0.05621   0.02287   0.13170   0.17188   0.12670   0.00000   0.00000   0.04722   0.03036   0.02493   0.06225   0.10562   0.15599   0.04988   0.21231   0.01895   0.03376   0.00000   0.21754   0.25502   0.10612   0.23203   0.26284   0.06829   0.23958   0.11998   0.05361   0.20387   0.06230   0.61887   0.12944   0.00000   0.23796   0.24433   0.26816   0.00289   0.47549   0.25034   0.36926   0.00000   0.25258   0.08606   0.10785   0.12638   0.76972   0.06403   0.19742   0.04251   0.19964   0.10071   0.14589   0.39883   0.03675   0.03909   0.09842   0.18411   0.22717   0.28146   0.38471   0.11453   0.45300   0.11979   0.08400   0.00000   0.01519   0.22598   0.11116   0.11679   0.67885   0.17972   0.57899   0.45680   0.10862   0.11235   0.24586   0.24443   0.21603   0.32320   0.19114   0.14516   0.10773   0.14722   0.10620   0.13491   0.00793   0.80756   0.58247   0.66172   0.21426   0.50621   0.00000   0.00000   0.06325   0.26392   0.26410   0.37266   0.10983   0.03409   0.40147   0.10910   0.43323   0.00000   0.00000   0.09643   0.15719   0.03782   0.00000   0.26028   0.44540   0.03100   0.66509   0.09226   0.04231   0.00000   0.08255   0.04866   0.47200   0.25247   0.72634   0.27172   0.04062   0.00792   0.16345   0.09823   0.12683   0.36079   0.38909   0.13456   0.29519   0.27191   0.07671   0.04182   0.08506   0.26349   0.79370   0.17671   0.45535   1.02790   0.46124   0.31962   0.92039   0.67719   0.02070   0.66816   0.40006   0.00043   0.14303   0.12601   0.18871   0.03941   0.05837   0.03880   0.07817   0.28559   1.50585   0.68679   0.15941   0.27745   0.21876   0.10049   0.92860   1.02656   2.09878   4.59062   4.98416   0.13813  
431 13.1164  16865.923940  x:  0.98358   0.37319   1.41762   0.76215   0.39623   0.64753   0.23940   0.45447   0.00000   0.40274   0.00000   0.40545   0.40671   0.21002   0.09592   0.24082   0.17582   0.52074   0.64959   0.14697   0.06862   1.08901   0.04617   1.02658   0.87621   0.49322   0.30743   0.07610   0.00883   0.12881   0.15255   0.13108   0.20015   0.48569   0.78181   0.13807   0.81439   1.16713   0.44411   0.00000   0.22365   0.82871   0.83996   0.25583   0.93752   0.67988   0.08363   0.43330   0.62970   0.19558   0.00000   0.50090   0.84767   0.27915   0.49033   0.28839   0.56690   1.01634   0.00000   0.33599   0.04622   0.06939   0.24409   0.68588   0.13880   0.90386   0.24469   0.14666   0.28562   0.40658   0.53825   0.19425   0.17972   0.01184   0.85164   0.02188   0.43198   0.16502   0.60740  11.78502   0.01033   0.10485   0.07416   0.94729   0.23124   0.87906   1.17065   0.49401   0.78152   0.04569   0.14444   0.21203   0.43763   1.07129   0.26758   0.01903   0.49761   0.21325   0.09081   0.00000   0.09764   0.19178   0.21781   0.23306   0.15574   0.37487   0.00000   0.14606   0.00000   0.21956   0.08268   0.12834   0.00100   0.22493   0.35088   0.03361   0.07218   0.00000   0.24453   0.20369   0.15188   0.04255   0.01861   0.21291   0.46407   0.40080   0.14339   0.18754   0.07084   0.11475   0.13964   0.22108   0.45516   0.44354   0.13090   0.16977   0.22371   0.49365   0.15470   0.10575   0.00000   0.16602   0.23112   0.52605   0.24712   0.06819   0.10086   0.23756   0.01974   0.00000   0.01441   0.06838   0.26834   0.00000   0.67194   0.14405   0.26481   0.35302   0.05324   0.05895   0.12086   0.10467   0.14529   0.05713   0.14092   0.43074   0.08126   0.00000   0.18553   0.02726   0.03989   0.19356   0.02382   0.18907   0.32970   0.01388   0.16280   0.14661   0.03805   0.40560   0.20575   0.10672   0.09661   0.08064   0.00000   0.11357   0.14590   0.27202   0.87977   0.76751   0.20521   0.03264   0.11231   0.12625   0.26044   0.13045   0.90835   0.04117   0.01638   0.05193   0.27360   0.27022   0.00000   0.03489   0.11649   0.09881   0.06249   0.82638   0.09511   0.27097   0.07469   0.16926   0.34962   0.21846   0.13409   0.00000   0.00000   0.69521   0.00000   0.49429   0.54717   0.61066   0.11603   0.26048   0.10837   0.02189   0.00000   0.03013   0.07814   0.31526   0.28795   0.01258   0.12573   0.14975   0.30514   0.10442   0.01586   0.04454   0.14586   0.10769   0.40220   0.00726   0.06415   0.00000   0.21546   0.28418   0.03206   0.36346   0.00000   0.00000   0.22850   0.00763   0.05637   0.02289   0.13180   0.17166   0.12688   0.00000   0.00000   0.04723   0.03036   0.02497   0.06231   0.10578   0.15611   0.04990   0.21226   0.01896   0.03379   0.00000   0.21756   0.25494   0.10623   0.23208   0.26323   0.06841   0.23967   0.11999   0.05342   0.20391   0.06225   0.61897   0.12956   0.00000   0.23807   0.24437   0.26816   0.00289   0.47602   0.25047   0.36923   0.00000   0.25261   0.08615   0.10800   0.12672   0.77047   0.06394   0.19735   0.04249   0.19961   0.10132   0.14605   0.39927   0.03696   0.03909   0.09832   0.18431   0.22727   0.28151   0.38480   0.11457   0.45312   0.11986   0.08427   0.00000   0.01523   0.22593   0.11101   0.11661   0.67900   0.17994   0.57915   0.45713   0.10873   0.11229   0.24596   0.24439   0.21602   0.32324   0.19114   0.14507   0.10781   0.14722   0.10593   0.13471   0.00817   0.80789   0.58292   0.66189   0.21410   0.50682   0.00000   0.00000   0.06334   0.26408   0.26411   0.37261   0.10967   0.03405   0.40142   0.10943   0.43357   0.00000   0.00000   0.09621   0.15744   0.03785   0.00000   0.26023   0.44599   0.03090   0.66556   0.09231   0.04235   0.00000   0.08213   0.04881   0.47222   0.25261   0.72646   0.27174   0.04052   0.00794   0.16335   0.09854   0.12669   0.36072   0.38886   0.13497   0.29526   0.27157   0.07693   0.04179   0.08545   0.26369   0.79422   0.17722   0.45551   1.02825   0.46137   0.31907   0.92084   0.67740   0.02069   0.66805   0.40009   0.00049   0.14298   0.12575   0.18874   0.03941   0.05840   0.03884   0.07821   0.28624   1.50518   0.68682   0.15962   0.27741   0.21884   0.10069   0.92963   1.02783   2.09886   4.62832   5.02358   0.13814  
432  7.2380  16865.922372  x:  0.98494   0.37178   1.41823   0.76338   0.39641   0.64767   0.23853   0.45448   0.00000   0.40258   0.00000   0.40605   0.40718   0.21070   0.09589   0.24094   0.17591   0.52111   0.64943   0.14688   0.06864   1.09031   0.04620   1.02813   0.87686   0.49342   0.30741   0.07606   0.00885   0.12885   0.15241   0.13095   0.20048   0.48639   0.78259   0.13816   0.81527   1.16775   0.44341   0.00000   0.22360   0.82848   0.83968   0.25605   0.93875   0.67926   0.08404   0.43351   0.63027   0.19558   0.00000   0.50135   0.84712   0.27937   0.49066   0.28924   0.56702   1.01682   0.00000   0.33607   0.04624   0.06938   0.24446   0.68652   0.13890   0.90437   0.24455   0.14678   0.28549   0.40679   0.53773   0.19430   0.17965   0.01166   0.85374   0.02208   0.43297   0.16532   0.60726  11.77738   0.01069   0.10516   0.07378   0.94604   0.23190   0.87883   1.17097   0.49359   0.78156   0.04607   0.14413   0.21229   0.43819   1.07175   0.26759   0.01896   0.49814   0.21309   0.09091   0.00000   0.09744   0.19198   0.21820   0.23312   0.15615   0.37477   0.00000   0.14619   0.00000   0.21960   0.08269   0.12837   0.00100   0.22486   0.35090   0.03362   0.07223   0.00000   0.24469   0.20385   0.15175   0.04258   0.01862   0.21290   0.46411   0.40078   0.14332   0.18759   0.07010   0.11448   0.13971   0.22094   0.45543   0.44345   0.13063   0.16985   0.22385   0.49352   0.15449   0.10629   0.00000   0.16562   0.23154   0.52609   0.24716   0.06797   0.10078   0.23758   0.01974   0.00000   0.01434   0.06876   0.26868   0.00000   0.67203   0.14418   0.26548   0.35326   0.05313   0.05895   0.12087   0.10472   0.14535   0.05734   0.14110   0.43066   0.08178   0.00000   0.18510   0.02726   0.03997   0.19381   0.02385   0.18881   0.32994   0.01387   0.16288   0.14668   0.03805   0.40584   0.20563   0.10712   0.09669   0.08067   0.00000   0.11387   0.14590   0.27237   0.88007   0.76670   0.20526   0.03266   0.11228   0.12611   0.26034   0.13072   0.90891   0.04124   0.01640   0.05172   0.27420   0.27041   0.00000   0.03490   0.11669   0.09885   0.06237   0.82685   0.09526   0.27103   0.07518   0.16938   0.34962   0.21839   0.13395   0.00000   0.00000   0.69490   0.00000   0.49418   0.54729   0.61095   0.11592   0.26075   0.10833   0.02197   0.00000   0.03017   0.07817   0.31536   0.28810   0.01259   0.12577   0.14984   0.30534   0.10452   0.01586   0.04455   0.14600   0.10771   0.40225   0.00731   0.06417   0.00000   0.21576   0.28410   0.03199   0.36375   0.00000   0.00000   0.22863   0.00757   0.05649   0.02290   0.13203   0.17122   0.12675   0.00000   0.00000   0.04731   0.03037   0.02503   0.06233   0.10573   0.15610   0.04992   0.21233   0.01896   0.03381   0.00000   0.21779   0.25505   0.10629   0.23209   0.26336   0.06839   0.24024   0.11989   0.05359   0.20385   0.06209   0.61915   0.12963   0.00000   0.23797   0.24430   0.26819   0.00286   0.47656   0.25065   0.36922   0.00000   0.25288   0.08575   0.10780   0.12694   0.77154   0.06374   0.19735   0.04263   0.19949   0.10112   0.14623   0.39986   0.03688   0.03911   0.09810   0.18448   0.22743   0.28141   0.38494   0.11457   0.45331   0.11970   0.08422   0.00000   0.01524   0.22594   0.11116   0.11678   0.67948   0.17996   0.57942   0.45757   0.10860   0.11206   0.24604   0.24455   0.21585   0.32329   0.19114   0.14554   0.10767   0.14745   0.10606   0.13490   0.00825   0.80843   0.58361   0.66209   0.21417   0.50767   0.00000   0.00000   0.06331   0.26427   0.26425   0.37264   0.10970   0.03406   0.40136   0.10933   0.43359   0.00000   0.00000   0.09671   0.15753   0.03788   0.00000   0.26020   0.44687   0.03072   0.66558   0.09264   0.04239   0.00000   0.08238   0.04885   0.47279   0.25272   0.72676   0.27171   0.04050   0.00795   0.16336   0.09829   0.12676   0.36069   0.38855   0.13518   0.29522   0.27126   0.07703   0.04189   0.08513   0.26375   0.79480   0.17780   0.45564   1.02861   0.46140   0.31846   0.92123   0.67783   0.02077   0.66782   0.40022   0.00045   0.14309   0.12607   0.18886   0.03940   0.05841   0.03887   0.07824   0.28688   1.50445   0.68730   0.15967   0.27743   0.21882   0.10080   0.93129   1.02919   2.09905   4.67383   5.07057   0.13814  
433  8.4384  16865.921031  x:  0.98593   0.37050   1.41867   0.76473   0.39669   0.64779   0.23798   0.45437   0.00000   0.40237   0.00000   0.40663   0.40748   0.21097   0.09578   0.24102   0.17591   0.52142   0.64939   0.14686   0.06884   1.09147   0.04595   1.02947   0.87748   0.49368   0.30737   0.07606   0.00885   0.12892   0.15267   0.13069   0.20059   0.48699   0.78329   0.13851   0.81600   1.16803   0.44286   0.00000   0.22374   0.82842   0.83914   0.25622   0.93983   0.67890   0.08454   0.43370   0.63078   0.19560   0.00000   0.50166   0.84649   0.27934   0.49078   0.28999   0.56708   1.01730   0.00000   0.33607   0.04656   0.06916   0.24435   0.68717   0.13895   0.90496   0.24450   0.14701   0.28552   0.40683   0.53724   0.19437   0.17971   0.01135   0.85606   0.02174   0.43423   0.16581   0.60693  11.76994   0.01151   0.10536   0.07359   0.94492   0.23268   0.87863   1.17136   0.49308   0.78145   0.04630   0.14384   0.21246   0.43866   1.07212   0.26760   0.01904   0.49838   0.21286   0.09099   0.00000   0.09709   0.19224   0.21834   0.23316   0.15631   0.37484   0.00000   0.14625   0.00000   0.21950   0.08302   0.12842   0.00098   0.22489   0.35098   0.03355   0.07240   0.00000   0.24483   0.20372   0.15205   0.04260   0.01861   0.21328   0.46423   0.40067   0.14305   0.18762   0.07084   0.11493   0.13988   0.22092   0.45571   0.44350   0.13091   0.16975   0.22398   0.49348   0.15440   0.10642   0.00000   0.16551   0.23215   0.52604   0.24707   0.06796   0.10068   0.23761   0.01975   0.00000   0.01442   0.06839   0.26880   0.00000   0.67198   0.14415   0.26572   0.35354   0.05322   0.05898   0.12049   0.10489   0.14525   0.05724   0.14141   0.43062   0.08150   0.00000   0.18507   0.02728   0.03998   0.19394   0.02386   0.18887   0.33022   0.01386   0.16304   0.14661   0.03806   0.40589   0.20540   0.10724   0.09638   0.08067   0.00000   0.11406   0.14614   0.27265   0.88040   0.76632   0.20545   0.03262   0.11254   0.12615   0.26048   0.13076   0.90978   0.04117   0.01643   0.05193   0.27447   0.27045   0.00000   0.03489   0.11691   0.09881   0.06230   0.82726   0.09527   0.27111   0.07476   0.16934   0.34948   0.21836   0.13397   0.00000   0.00000   0.69468   0.00000   0.49406   0.54741   0.61126   0.11602   0.26086   0.10861   0.02196   0.00000   0.03019   0.07822   0.31539   0.28826   0.01261   0.12577   0.14980   0.30549   0.10445   0.01588   0.04458   0.14596   0.10745   0.40237   0.00736   0.06418   0.00000   0.21579   0.28408   0.03208   0.36415   0.00000   0.00000   0.22860   0.00759   0.05649   0.02291   0.13207   0.17130   0.12669   0.00000   0.00000   0.04734   0.03038   0.02508   0.06235   0.10564   0.15610   0.04993   0.21248   0.01897   0.03381   0.00000   0.21794   0.25523   0.10623   0.23211   0.26317   0.06840   0.24066   0.11981   0.05362   0.20389   0.06217   0.61936   0.12973   0.00000   0.23789   0.24428   0.26831   0.00286   0.47679   0.25076   0.36932   0.00000   0.25314   0.08625   0.10803   0.12691   0.77244   0.06372   0.19745   0.04261   0.19943   0.10073   0.14619   0.40019   0.03687   0.03911   0.09824   0.18455   0.22750   0.28134   0.38510   0.11461   0.45351   0.11973   0.08411   0.00000   0.01522   0.22607   0.11129   0.11695   0.68004   0.17981   0.57969   0.45787   0.10863   0.11221   0.24609   0.24480   0.21576   0.32338   0.19116   0.14570   0.10769   0.14754   0.10630   0.13509   0.00794   0.80894   0.58414   0.66227   0.21443   0.50827   0.00000   0.00000   0.06325   0.26435   0.26447   0.37279   0.10991   0.03408   0.40144   0.10909   0.43334   0.00000   0.00000   0.09624   0.15737   0.03791   0.00000   0.26030   0.44757   0.03053   0.66521   0.09230   0.04242   0.00000   0.08244   0.04873   0.47334   0.25269   0.72715   0.27169   0.04058   0.00796   0.16352   0.09836   0.12700   0.36082   0.38850   0.13484   0.29520   0.27121   0.07691   0.04190   0.08530   0.26365   0.79522   0.17792   0.45564   1.02884   0.46138   0.31814   0.92144   0.67837   0.02097   0.66766   0.40044   0.00039   0.14318   0.12625   0.18899   0.03939   0.05842   0.03890   0.07825   0.28722   1.50394   0.68795   0.15954   0.27755   0.21878   0.10065   0.93292   1.03018   2.09914   4.71277   5.11062   0.13814  
434  9.1936  16865.919673  x:  0.98667   0.36932   1.41900   0.76639   0.39703   0.64789   0.23777   0.45411   0.00000   0.40218   0.00000   0.40712   0.40762   0.21070   0.09575   0.24110   0.17583   0.52165   0.64955   0.14694   0.06899   1.09254   0.04547   1.03067   0.87813   0.49396   0.30736   0.07616   0.00884   0.12892   0.15293   0.13027   0.20035   0.48736   0.78395   0.13900   0.81661   1.16799   0.44255   0.00000   0.22413   0.82859   0.83829   0.25619   0.94082   0.67876   0.08502   0.43379   0.63123   0.19575   0.00000   0.50184   0.84574   0.27911   0.49075   0.29061   0.56704   1.01781   0.00000   0.33588   0.04662   0.06935   0.24398   0.68781   0.13889   0.90565   0.24461   0.14729   0.28577   0.40675   0.53691   0.19446   0.17995   0.01091   0.85889   0.02110   0.43587   0.16644   0.60621  11.76123   0.01287   0.10545   0.07378   0.94384   0.23354   0.87841   1.17182   0.49233   0.78110   0.04671   0.14371   0.21253   0.43901   1.07244   0.26759   0.01921   0.49832   0.21262   0.09101   0.00000   0.09707   0.19245   0.21807   0.23315   0.15614   0.37511   0.00000   0.14631   0.00000   0.21943   0.08266   0.12836   0.00100   0.22504   0.35114   0.03358   0.07232   0.00000   0.24481   0.20345   0.15238   0.04264   0.01862   0.21368   0.46446   0.40060   0.14305   0.18761   0.07025   0.11461   0.13992   0.22101   0.45597   0.44374   0.13145   0.16963   0.22405   0.49358   0.15451   0.10614   0.00000   0.16564   0.23275   0.52596   0.24692   0.06800   0.10077   0.23768   0.01976   0.00000   0.01434   0.06875   0.26865   0.00000   0.67184   0.14415   0.26544   0.35377   0.05325   0.05901   0.12077   0.10481   0.14524   0.05724   0.14175   0.43065   0.08104   0.00000   0.18557   0.02731   0.03996   0.19386   0.02387   0.18919   0.33041   0.01388   0.16314   0.14662   0.03808   0.40580   0.20547   0.10716   0.09664   0.08072   0.00000   0.11386   0.14645   0.27273   0.88079   0.76639   0.20566   0.03265   0.11254   0.12633   0.26078   0.13054   0.91102   0.04131   0.01633   0.05194   0.27424   0.27040   0.00000   0.03494   0.11669   0.09892   0.06238   0.82762   0.09526   0.27116   0.07490   0.16940   0.34935   0.21847   0.13418   0.00000   0.00000   0.69465   0.00000   0.49400   0.54755   0.61158   0.11621   0.26075   0.10861   0.02196   0.00000   0.03022   0.07827   0.31537   0.28838   0.01264   0.12581   0.14977   0.30554   0.10444   0.01588   0.04460   0.14585   0.10766   0.40254   0.00745   0.06421   0.00000   0.21557   0.28422   0.03218   0.36451   0.00000   0.00000   0.22838   0.00762   0.05651   0.02292   0.13195   0.17192   0.12691   0.00000   0.00000   0.04738   0.03036   0.02512   0.06238   0.10580   0.15616   0.04996   0.21261   0.01898   0.03383   0.00000   0.21788   0.25538   0.10625   0.23219   0.26291   0.06843   0.24063   0.11978   0.05350   0.20407   0.06229   0.61962   0.12970   0.00000   0.23796   0.24439   0.26851   0.00292   0.47668   0.25079   0.36953   0.00000   0.25319   0.08614   0.10795   0.12675   0.77315   0.06394   0.19762   0.04268   0.19959   0.10126   0.14613   0.40016   0.03696   0.03912   0.09854   0.18450   0.22747   0.28139   0.38526   0.11470   0.45370   0.11999   0.08428   0.00000   0.01521   0.22629   0.11111   0.11679   0.68062   0.17977   0.57995   0.45803   0.10886   0.11252   0.24609   0.24496   0.21591   0.32357   0.19120   0.14530   0.10788   0.14742   0.10612   0.13488   0.00775   0.80949   0.58455   0.66247   0.21481   0.50855   0.00000   0.00000   0.06332   0.26438   0.26468   0.37304   0.10985   0.03406   0.40175   0.10930   0.43294   0.00000   0.00000   0.09660   0.15737   0.03793   0.00000   0.26052   0.44807   0.03041   0.66457   0.09214   0.04245   0.00000   0.08258   0.04880   0.47377   0.25260   0.72768   0.27169   0.04066   0.00797   0.16363   0.09859   0.12692   0.36109   0.38879   0.13450   0.29529   0.27148   0.07698   0.04191   0.08548   0.26357   0.79552   0.17755   0.45554   1.02897   0.46137   0.31815   0.92151   0.67907   0.02117   0.66764   0.40073   0.00041   0.14314   0.12593   0.18908   0.03939   0.05845   0.03892   0.07830   0.28721   1.50361   0.68879   0.15952   0.27776   0.21885   0.10060   0.93465   1.03092   2.09910   4.75173   5.15129   0.13814  
435  7.7183  16865.918610  x:  0.98699   0.36865   1.41916   0.76787   0.39730   0.64794   0.23802   0.45379   0.00000   0.40213   0.00000   0.40730   0.40770   0.21028   0.09590   0.24119   0.17582   0.52174   0.64989   0.14710   0.06900   1.09321   0.04532   1.03140   0.87866   0.49416   0.30752   0.07609   0.00886   0.12895   0.15275   0.13009   0.20014   0.48740   0.78438   0.13933   0.81689   1.16770   0.44266   0.00000   0.22463   0.82893   0.83745   0.25594   0.94144   0.67887   0.08530   0.43374   0.63147   0.19595   0.00000   0.50183   0.84516   0.27895   0.49072   0.29091   0.56693   1.01823   0.00000   0.33575   0.04649   0.06957   0.24384   0.68816   0.13894   0.90621   0.24481   0.14743   0.28605   0.40670   0.53696   0.19452   0.18032   0.01053   0.86144   0.02106   0.43731   0.16685   0.60517  11.75337   0.01424   0.10514   0.07374   0.94314   0.23413   0.87823   1.17220   0.49149   0.78061   0.04696   0.14341   0.21259   0.43918   1.07261   0.26753   0.01926   0.49807   0.21253   0.09102   0.00000   0.09735   0.19247   0.21766   0.23313   0.15598   0.37544   0.00000   0.14637   0.00000   0.21958   0.08309   0.12856   0.00098   0.22519   0.35131   0.03360   0.07230   0.00000   0.24474   0.20350   0.15227   0.04265   0.01862   0.21354   0.46472   0.40074   0.14331   0.18768   0.07086   0.11497   0.13998   0.22119   0.45610   0.44406   0.13154   0.16975   0.22406   0.49382   0.15471   0.10588   0.00000   0.16587   0.23287   0.52598   0.24686   0.06821   0.10105   0.23777   0.01976   0.00000   0.01436   0.06848   0.26852   0.00000   0.67179   0.14420   0.26510   0.35382   0.05318   0.05898   0.12101   0.10487   0.14545   0.05737   0.14183   0.43084   0.08177   0.00000   0.18579   0.02728   0.03998   0.19387   0.02389   0.18927   0.33040   0.01388   0.16314   0.14679   0.03808   0.40575   0.20587   0.10747   0.09685   0.08072   0.00000   0.11389   0.14649   0.27256   0.88113   0.76690   0.20568   0.03271   0.11239   0.12638   0.26103   0.13048   0.91217   0.04130   0.01632   0.05197   0.27386   0.27040   0.00000   0.03494   0.11675   0.09892   0.06257   0.82786   0.09528   0.27126   0.07519   0.16951   0.34944   0.21862   0.13422   0.00000   0.00000   0.69489   0.00000   0.49406   0.54772   0.61184   0.11617   0.26065   0.10846   0.02200   0.00000   0.03023   0.07831   0.31537   0.28844   0.01264   0.12592   0.14989   0.30555   0.10460   0.01588   0.04459   0.14605   0.10778   0.40266   0.00750   0.06422   0.00000   0.21552   0.28447   0.03221   0.36458   0.00000   0.00000   0.22827   0.00764   0.05650   0.02294   0.13201   0.17224   0.12694   0.00000   0.00000   0.04733   0.03037   0.02513   0.06243   0.10588   0.15616   0.04994   0.21262   0.01899   0.03385   0.00000   0.21782   0.25538   0.10641   0.23233   0.26299   0.06836   0.24036   0.11989   0.05369   0.20418   0.06228   0.61985   0.12960   0.00000   0.23817   0.24456   0.26864   0.00297   0.47640   0.25078   0.36974   0.00000   0.25309   0.08598   0.10796   0.12666   0.77341   0.06406   0.19766   0.04256   0.19981   0.10129   0.14616   0.39989   0.03679   0.03916   0.09842   0.18440   0.22747   0.28159   0.38538   0.11474   0.45380   0.11997   0.08432   0.00000   0.01520   0.22642   0.11125   0.11685   0.68099   0.17994   0.58012   0.45802   0.10887   0.11237   0.24608   0.24492   0.21615   0.32378   0.19131   0.14526   0.10791   0.14745   0.10618   0.13495   0.00797   0.80994   0.58471   0.66268   0.21509   0.50844   0.00000   0.00000   0.06337   0.26439   0.26471   0.37324   0.10975   0.03403   0.40207   0.10950   0.43270   0.00000   0.00000   0.09649   0.15764   0.03795   0.00000   0.26072   0.44820   0.03043   0.66406   0.09255   0.04247   0.00000   0.08270   0.04911   0.47391   0.25259   0.72817   0.27172   0.04059   0.00792   0.16355   0.09836   0.12682   0.36133   0.38923   0.13486   0.29550   0.27192   0.07720   0.04197   0.08516   0.26368   0.79566   0.17723   0.45558   1.02898   0.46143   0.31844   0.92147   0.67966   0.02115   0.66779   0.40093   0.00041   0.14322   0.12607   0.18906   0.03940   0.05846   0.03894   0.07831   0.28689   1.50357   0.68951   0.15973   0.27790   0.21902   0.10085   0.93594   1.03124   2.09896   4.78232   5.18315   0.13815  
436  6.5889  16865.917341  x:  0.98707   0.36823   1.41924   0.76975   0.39758   0.64799   0.23879   0.45332   0.00000   0.40219   0.00000   0.40723   0.40787   0.20996   0.09606   0.24129   0.17589   0.52180   0.65046   0.14729   0.06894   1.09378   0.04549   1.03200   0.87928   0.49430   0.30787   0.07615   0.00887   0.12903   0.15255   0.13026   0.20016   0.48725   0.78475   0.13954   0.81698   1.16714   0.44316   0.00000   0.22532   0.82953   0.83635   0.25545   0.94197   0.67921   0.08553   0.43357   0.63163   0.19613   0.00000   0.50169   0.84462   0.27896   0.49080   0.29106   0.56677   1.01875   0.00000   0.33582   0.04654   0.06939   0.24402   0.68834   0.13910   0.90684   0.24506   0.14744   0.28634   0.40675   0.53736   0.19456   0.18092   0.01005   0.86468   0.02143   0.43904   0.16711   0.60332  11.74287   0.01612   0.10524   0.07415   0.94254   0.23460   0.87802   1.17262   0.49018   0.77974   0.04749   0.14297   0.21273   0.43930   1.07274   0.26750   0.01930   0.49766   0.21259   0.09099   0.00000   0.09752   0.19238   0.21738   0.23321   0.15602   0.37579   0.00000   0.14634   0.00000   0.21982   0.08285   0.12854   0.00096   0.22529   0.35150   0.03360   0.07242   0.00000   0.24477   0.20388   0.15202   0.04267   0.01863   0.21316   0.46505   0.40108   0.14362   0.18777   0.07043   0.11471   0.13989   0.22144   0.45616   0.44447   0.13126   0.17005   0.22407   0.49426   0.15483   0.10573   0.00000   0.16618   0.23253   0.52617   0.24694   0.06840   0.10104   0.23788   0.01977   0.00000   0.01430   0.06878   0.26856   0.00000   0.67186   0.14419   0.26481   0.35374   0.05332   0.05902   0.12073   0.10498   0.14558   0.05725   0.14171   0.43121   0.08172   0.00000   0.18556   0.02732   0.03998   0.19400   0.02391   0.18916   0.33027   0.01392   0.16309   0.14687   0.03810   0.40585   0.20617   0.10703   0.09649   0.08078   0.00000   0.11406   0.14629   0.27227   0.88157   0.76796   0.20557   0.03271   0.11252   0.12635   0.26120   0.13062   0.91357   0.04127   0.01634   0.05206   0.27356   0.27048   0.00000   0.03494   0.11700   0.09892   0.06261   0.82810   0.09519   0.27141   0.07479   0.16950   0.34979   0.21875   0.13409   0.00000   0.00000   0.69542   0.00000   0.49426   0.54797   0.61211   0.11610   0.26071   0.10862   0.02204   0.00000   0.03026   0.07831   0.31546   0.28848   0.01267   0.12592   0.15004   0.30558   0.10461   0.01589   0.04461   0.14625   0.10763   0.40275   0.00751   0.06425   0.00000   0.21572   0.28481   0.03222   0.36448   0.00000   0.00000   0.22834   0.00765   0.05653   0.02295   0.13224   0.17207   0.12685   0.00000   0.00000   0.04742   0.03038   0.02517   0.06244   0.10584   0.15608   0.05000   0.21257   0.01900   0.03389   0.00000   0.21792   0.25531   0.10645   0.23248   0.26337   0.06843   0.24016   0.12001   0.05369   0.20423   0.06242   0.62014   0.12966   0.00000   0.23842   0.24471   0.26870   0.00306   0.47605   0.25078   0.36995   0.00000   0.25304   0.08631   0.10822   0.12667   0.77338   0.06405   0.19764   0.04278   0.20004   0.10090   0.14628   0.39955   0.03685   0.03922   0.09822   0.18444   0.22757   0.28193   0.38550   0.11472   0.45389   0.11985   0.08424   0.00000   0.01522   0.22646   0.11142   0.11702   0.68126   0.18015   0.58028   0.45796   0.10876   0.11210   0.24613   0.24484   0.21636   0.32396   0.19147   0.14566   0.10783   0.14759   0.10638   0.13520   0.00807   0.81039   0.58466   0.66295   0.21526   0.50800   0.00000   0.00000   0.06338   0.26445   0.26466   0.37342   0.10989   0.03407   0.40237   0.10935   0.43266   0.00000   0.00000   0.09646   0.15772   0.03797   0.00000   0.26095   0.44804   0.03048   0.66365   0.09247   0.04250   0.00000   0.08225   0.04920   0.47382   0.25261   0.72874   0.27185   0.04051   0.00785   0.16349   0.09854   0.12705   0.36155   0.38974   0.13540   0.29581   0.27248   0.07710   0.04195   0.08557   0.26387   0.79571   0.17719   0.45589   1.02889   0.46163   0.31901   0.92138   0.68030   0.02087   0.66816   0.40106   0.00044   0.14334   0.12637   0.18904   0.03940   0.05849   0.03897   0.07836   0.28617   1.50380   0.69036   0.15983   0.27796   0.21915   0.10098   0.93731   1.03132   2.09888   4.81858   5.22125   0.13815  
437  7.1718  16865.915890  x:  0.98682   0.36815   1.41916   0.77185   0.39783   0.64803   0.24017   0.45277   0.00000   0.40236   0.00000   0.40691   0.40811   0.21011   0.09597   0.24136   0.17605   0.52189   0.65117   0.14736   0.06888   1.09416   0.04579   1.03232   0.87988   0.49439   0.30833   0.07624   0.00883   0.12910   0.15293   0.13083   0.20056   0.48705   0.78503   0.13961   0.81688   1.16641   0.44404   0.00000   0.22605   0.83033   0.83519   0.25491   0.94235   0.67981   0.08584   0.43344   0.63175   0.19605   0.00000   0.50151   0.84432   0.27930   0.49109   0.29109   0.56664   1.01936   0.00000   0.33619   0.04677   0.06931   0.24457   0.68833   0.13918   0.90744   0.24519   0.14731   0.28646   0.40698   0.53808   0.19454   0.18167   0.00954   0.86837   0.02147   0.44094   0.16708   0.60055  11.72965   0.01848   0.10504   0.07392   0.94227   0.23488   0.87786   1.17305   0.48830   0.77839   0.04821   0.14240   0.21303   0.43947   1.07281   0.26764   0.01947   0.49724   0.21283   0.09098   0.00000   0.09734   0.19235   0.21778   0.23351   0.15628   0.37597   0.00000   0.14626   0.00000   0.21994   0.08286   0.12852   0.00094   0.22530   0.35166   0.03363   0.07239   0.00000   0.24508   0.20423   0.15217   0.04269   0.01864   0.21324   0.46535   0.40151   0.14353   0.18788   0.07086   0.11489   0.13989   0.22163   0.45618   0.44480   0.13108   0.17024   0.22414   0.49479   0.15476   0.10581   0.00000   0.16652   0.23187   0.52662   0.24718   0.06851   0.10092   0.23799   0.01978   0.00000   0.01434   0.06856   0.26890   0.00000   0.67218   0.14420   0.26495   0.35366   0.05318   0.05903   0.12082   0.10492   0.14539   0.05748   0.14164   0.43179   0.08131   0.00000   0.18530   0.02736   0.03997   0.19426   0.02392   0.18908   0.33027   0.01391   0.16329   0.14675   0.03811   0.40616   0.20609   0.10678   0.09683   0.08077   0.00000   0.11417   0.14619   0.27217   0.88213   0.76954   0.20556   0.03268   0.11275   0.12640   0.26116   0.13079   0.91495   0.04137   0.01628   0.05191   0.27379   0.27073   0.00000   0.03496   0.11690   0.09909   0.06260   0.82834   0.09520   0.27158   0.07523   0.16964   0.35031   0.21881   0.13409   0.00000   0.00000   0.69623   0.00000   0.49461   0.54825   0.61234   0.11627   0.26102   0.10884   0.02201   0.00000   0.03027   0.07833   0.31567   0.28859   0.01267   0.12588   0.15003   0.30574   0.10452   0.01590   0.04463   0.14606   0.10775   0.40284   0.00749   0.06426   0.00000   0.21607   0.28504   0.03216   0.36436   0.00000   0.00000   0.22863   0.00763   0.05656   0.02295   0.13227   0.17164   0.12697   0.00000   0.00000   0.04744   0.03040   0.02519   0.06244   0.10584   0.15615   0.05000   0.21265   0.01900   0.03388   0.00000   0.21818   0.25535   0.10632   0.23252   0.26380   0.06849   0.24045   0.11999   0.05352   0.20422   0.06260   0.62046   0.12988   0.00000   0.23848   0.24474   0.26871   0.00310   0.47593   0.25086   0.37008   0.00000   0.25320   0.08608   0.10797   0.12679   0.77309   0.06402   0.19771   0.04265   0.20006   0.10126   0.14648   0.39944   0.03702   0.03923   0.09854   0.18481   0.22779   0.28224   0.38566   0.11472   0.45406   0.12001   0.08433   0.00000   0.01522   0.22643   0.11122   0.11696   0.68138   0.18019   0.58044   0.45800   0.10873   0.11236   0.24641   0.24493   0.21646   0.32405   0.19156   0.14587   0.10787   0.14761   0.10620   0.13512   0.00777   0.81077   0.58439   0.66327   0.21521   0.50745   0.00000   0.00000   0.06337   0.26463   0.26469   0.37352   0.11009   0.03407   0.40251   0.10934   0.43305   0.00000   0.00000   0.09684   0.15749   0.03799   0.00000   0.26120   0.44763   0.03063   0.66366   0.09263   0.04252   0.00000   0.08279   0.04887   0.47358   0.25273   0.72928   0.27211   0.04055   0.00782   0.16371   0.09870   0.12717   0.36165   0.39004   0.13518   0.29614   0.27296   0.07679   0.04200   0.08541   0.26414   0.79567   0.17760   0.45649   1.02877   0.46209   0.31979   0.92128   0.68085   0.02043   0.66879   0.40108   0.00042   0.14332   0.12613   0.18915   0.03941   0.05850   0.03898   0.07837   0.28511   1.50438   0.69132   0.15960   0.27796   0.21914   0.10079   0.93858   1.03106   2.09896   4.86054   5.26449   0.13815  
438  7.4011  16865.914707  x:  0.98635   0.36831   1.41896   0.77338   0.39794   0.64804   0.24154   0.45238   0.00000   0.40254   0.00000   0.40653   0.40815   0.21051   0.09578   0.24133   0.17612   0.52198   0.65163   0.14729   0.06885   1.09424   0.04577   1.03229   0.88019   0.49442   0.30853   0.07612   0.00885   0.12906   0.15311   0.13119   0.20080   0.48696   0.78515   0.13960   0.81672   1.16586   0.44482   0.00000   0.22643   0.83096   0.83443   0.25463   0.94249   0.68036   0.08616   0.43346   0.63181   0.19565   0.00000   0.50142   0.84438   0.27971   0.49139   0.29109   0.56663   1.01985   0.00000   0.33645   0.04652   0.06941   0.24486   0.68820   0.13903   0.90775   0.24507   0.14721   0.28639   0.40727   0.53865   0.19444   0.18214   0.00910   0.87118   0.02100   0.44241   0.16689   0.59790  11.71794   0.02063   0.10537   0.07413   0.94243   0.23492   0.87782   1.17333   0.48655   0.77704   0.04866   0.14177   0.21334   0.43967   1.07279   0.26767   0.01944   0.49700   0.21306   0.09097   0.00000   0.09728   0.19241   0.21844   0.23375   0.15635   0.37586   0.00000   0.14636   0.00000   0.21986   0.08315   0.12862   0.00095   0.22529   0.35170   0.03367   0.07233   0.00000   0.24530   0.20409   0.15239   0.04271   0.01864   0.21364   0.46545   0.40169   0.14340   0.18790   0.07053   0.11479   0.14000   0.22158   0.45620   0.44485   0.13120   0.17011   0.22420   0.49508   0.15460   0.10584   0.00000   0.16674   0.23149   0.52704   0.24741   0.06842   0.10101   0.23803   0.01978   0.00000   0.01430   0.06877   0.26915   0.00000   0.67258   0.14431   0.26528   0.35371   0.05335   0.05905   0.12107   0.10501   0.14545   0.05728   0.14170   0.43225   0.08185   0.00000   0.18553   0.02734   0.04002   0.19434   0.02393   0.18917   0.33049   0.01388   0.16351   0.14681   0.03811   0.40641   0.20595   0.10744   0.09687   0.08081   0.00000   0.11393   0.14634   0.27234   0.88259   0.77087   0.20567   0.03275   0.11255   0.12649   0.26103   0.13072   0.91569   0.04121   0.01642   0.05209   0.27430   0.27091   0.00000   0.03500   0.11682   0.09895   0.06262   0.82854   0.09526   0.27170   0.07497   0.16961   0.35057   0.21878   0.13423   0.00000   0.00000   0.69683   0.00000   0.49487   0.54843   0.61248   0.11634   0.26121   0.10860   0.02205   0.00000   0.03030   0.07835   0.31583   0.28870   0.01267   0.12597   0.14996   0.30590   0.10465   0.01590   0.04465   0.14602   0.10783   0.40294   0.00749   0.06428   0.00000   0.21614   0.28497   0.03208   0.36440   0.00000   0.00000   0.22884   0.00757   0.05666   0.02297   0.13214   0.17167   0.12706   0.00000   0.00000   0.04737   0.03043   0.02518   0.06251   0.10590   0.15638   0.05001   0.21279   0.01901   0.03388   0.00000   0.21825   0.25551   0.10635   0.23246   0.26384   0.06847   0.24083   0.11995   0.05379   0.20419   0.06235   0.62066   0.12980   0.00000   0.23836   0.24469   0.26872   0.00307   0.47615   0.25097   0.37008   0.00000   0.25342   0.08624   0.10809   0.12684   0.77279   0.06407   0.19787   0.04279   0.19997   0.10137   0.14634   0.39971   0.03684   0.03920   0.09863   0.18495   0.22784   0.28225   0.38579   0.11470   0.45420   0.12010   0.08434   0.00000   0.01525   0.22641   0.11127   0.11697   0.68135   0.18011   0.58055   0.45817   0.10875   0.11257   0.24663   0.24503   0.21648   0.32410   0.19154   0.14556   0.10794   0.14754   0.10619   0.13509   0.00781   0.81097   0.58421   0.66347   0.21506   0.50720   0.00000   0.00000   0.06342   0.26478   0.26481   0.37350   0.10992   0.03406   0.40247   0.10951   0.43364   0.00000   0.00000   0.09629   0.15759   0.03800   0.00000   0.26132   0.44729   0.03084   0.66408   0.09226   0.04254   0.00000   0.08260   0.04886   0.47345   0.25299   0.72955   0.27229   0.04065   0.00784   0.16386   0.09841   0.12694   0.36162   0.38995   0.13483   0.29629   0.27307   0.07684   0.04204   0.08537   0.26439   0.79559   0.17790   0.45691   1.02869   0.46262   0.32040   0.92127   0.68104   0.02014   0.66941   0.40102   0.00041   0.14330   0.12611   0.18930   0.03942   0.05851   0.03900   0.07841   0.28418   1.50510   0.69205   0.15954   0.27799   0.21912   0.10093   0.93933   1.03060   2.09913   4.89465   5.29993   0.13816  
439  7.9560  16865.913553  x:  0.98561   0.36860   1.41856   0.77452   0.39798   0.64805   0.24300   0.45214   0.00000   0.40268   0.00000   0.40616   0.40793   0.21093   0.09578   0.24132   0.17614   0.52211   0.65187   0.14724   0.06895   1.09410   0.04552   1.03199   0.88028   0.49449   0.30842   0.07627   0.00884   0.12908   0.15287   0.13124   0.20068   0.48707   0.78517   0.13964   0.81657   1.16551   0.44553   0.00000   0.22654   0.83151   0.83400   0.25462   0.94246   0.68088   0.08650   0.43369   0.63187   0.19501   0.00000   0.50149   0.84482   0.28009   0.49162   0.29110   0.56677   1.02030   0.00000   0.33667   0.04630   0.06944   0.24472   0.68803   0.13902   0.90786   0.24480   0.14722   0.28623   0.40757   0.53907   0.19435   0.18239   0.00861   0.87364   0.02066   0.44384   0.16668   0.59504  11.70546   0.02314   0.10526   0.07390   0.94308   0.23480   0.87795   1.17357   0.48479   0.77560   0.04945   0.14135   0.21367   0.43995   1.07270   0.26769   0.01937   0.49697   0.21324   0.09097   0.00000   0.09753   0.19249   0.21898   0.23383   0.15622   0.37560   0.00000   0.14661   0.00000   0.21974   0.08280   0.12862   0.00100   0.22535   0.35167   0.03359   0.07244   0.00000   0.24528   0.20368   0.15242   0.04272   0.01864   0.21394   0.46542   0.40164   0.14337   0.18791   0.07071   0.11507   0.14020   0.22140   0.45627   0.44472   0.13140   0.16990   0.22429   0.49508   0.15453   0.10573   0.00000   0.16683   0.23159   0.52742   0.24756   0.06834   0.10117   0.23803   0.01979   0.00000   0.01432   0.06866   0.26916   0.00000   0.67305   0.14438   0.26562   0.35399   0.05324   0.05904   0.12092   0.10503   0.14570   0.05747   0.14171   0.43244   0.08153   0.00000   0.18599   0.02734   0.04002   0.19415   0.02393   0.18943   0.33080   0.01389   0.16341   0.14701   0.03812   0.40663   0.20595   0.10739   0.09661   0.08082   0.00000   0.11402   0.14655   0.27266   0.88302   0.77196   0.20583   0.03277   0.11252   0.12651   0.26107   0.13060   0.91589   0.04131   0.01643   0.05188   0.27478   0.27097   0.00000   0.03499   0.11700   0.09899   0.06246   0.82872   0.09533   0.27165   0.07500   0.16964   0.35048   0.21876   0.13433   0.00000   0.00000   0.69725   0.00000   0.49504   0.54850   0.61252   0.11625   0.26120   0.10859   0.02208   0.00000   0.03031   0.07833   0.31595   0.28880   0.01266   0.12606   0.15002   0.30603   0.10477   0.01590   0.04466   0.14628   0.10774   0.40307   0.00753   0.06430   0.00000   0.21594   0.28475   0.03207   0.36470   0.00000   0.00000   0.22891   0.00756   0.05668   0.02297   0.13212   0.17212   0.12702   0.00000   0.00000   0.04753   0.03038   0.02521   0.06246   0.10598   0.15660   0.05000   0.21293   0.01902   0.03389   0.00000   0.21814   0.25571   0.10652   0.23245   0.26357   0.06862   0.24102   0.12002   0.05372   0.20431   0.06232   0.62078   0.12981   0.00000   0.23829   0.24470   0.26883   0.00303   0.47669   0.25110   0.37004   0.00000   0.25358   0.08632   0.10826   0.12686   0.77258   0.06411   0.19795   0.04270   0.19986   0.10107   0.14620   0.40027   0.03689   0.03923   0.09835   0.18482   0.22772   0.28204   0.38592   0.11474   0.45433   0.12004   0.08436   0.00000   0.01527   0.22649   0.11154   0.11710   0.68125   0.18008   0.58065   0.45846   0.10886   0.11246   0.24664   0.24512   0.21648   0.32414   0.19152   0.14539   0.10803   0.14761   0.10649   0.13524   0.00821   0.81106   0.58422   0.66358   0.21490   0.50733   0.00000   0.00000   0.06342   0.26481   0.26501   0.37348   0.10987   0.03408   0.40235   0.10951   0.43432   0.00000   0.00000   0.09698   0.15789   0.03801   0.00000   0.26132   0.44709   0.03097   0.66493   0.09257   0.04255   0.00000   0.08267   0.04909   0.47351   0.25332   0.72957   0.27233   0.04060   0.00786   0.16382   0.09873   0.12707   0.36153   0.38960   0.13504   0.29627   0.27286   0.07708   0.04200   0.08567   0.26448   0.79548   0.17789   0.45705   1.02870   0.46328   0.32086   0.92138   0.68091   0.02007   0.67004   0.40093   0.00038   0.14340   0.12647   0.18938   0.03943   0.05853   0.03900   0.07843   0.28332   1.50607   0.69271   0.15965   0.27811   0.21919   0.10134   0.93973   1.02986   2.09913   4.92821   5.33464   0.13817  
440  6.7854  16865.912273  x:  0.98451   0.36893   1.41790   0.77529   0.39801   0.64808   0.24457   0.45209   0.00000   0.40271   0.00000   0.40592   0.40755   0.21116   0.09602   0.24137   0.17617   0.52229   0.65185   0.14733   0.06920   1.09378   0.04540   1.03145   0.88022   0.49463   0.30805   0.07623   0.00887   0.12921   0.15276   0.13108   0.20029   0.48743   0.78517   0.13982   0.81648   1.16544   0.44616   0.00000   0.22648   0.83206   0.83391   0.25485   0.94229   0.68132   0.08672   0.43410   0.63192   0.19432   0.00000   0.50174   0.84569   0.28029   0.49170   0.29113   0.56710   1.02078   0.00000   0.33687   0.04659   0.06946   0.24435   0.68790   0.13932   0.90779   0.24457   0.14734   0.28612   0.40782   0.53929   0.19445   0.18252   0.00802   0.87603   0.02093   0.44548   0.16660   0.59174  11.69046   0.02644   0.10534   0.07421   0.94434   0.23460   0.87833   1.17380   0.48295   0.77405   0.04986   0.14054   0.21400   0.44034   1.07256   0.26784   0.01950   0.49722   0.21335   0.09096   0.00000   0.09776   0.19248   0.21898   0.23372   0.15613   0.37545   0.00000   0.14668   0.00000   0.21982   0.08319   0.12871   0.00098   0.22547   0.35165   0.03361   0.07249   0.00000   0.24507   0.20365   0.15235   0.04272   0.01865   0.21379   0.46532   0.40145   0.14341   0.18791   0.07055   0.11498   0.14023   0.22131   0.45642   0.44457   0.13138   0.16995   0.22441   0.49477   0.15464   0.10561   0.00000   0.16679   0.23214   0.52765   0.24755   0.06832   0.10102   0.23806   0.01979   0.00000   0.01432   0.06877   0.26897   0.00000   0.67354   0.14433   0.26574   0.35444   0.05331   0.05907   0.12086   0.10502   0.14567   0.05738   0.14152   0.43235   0.08132   0.00000   0.18599   0.02735   0.04003   0.19404   0.02393   0.18954   0.33101   0.01392   0.16321   0.14698   0.03814   0.40674   0.20615   0.10712   0.09697   0.08085   0.00000   0.11440   0.14654   0.27289   0.88339   0.77269   0.20594   0.03273   0.11282   0.12643   0.26140   0.13069   0.91553   0.04118   0.01662   0.05200   0.27495   0.27092   0.00000   0.03498   0.11705   0.09920   0.06249   0.82892   0.09546   0.27162   0.07526   0.16977   0.35012   0.21883   0.13429   0.00000   0.00000   0.69743   0.00000   0.49511   0.54850   0.61251   0.11625   0.26108   0.10894   0.02206   0.00000   0.03031   0.07835   0.31601   0.28887   0.01267   0.12600   0.15016   0.30609   0.10462   0.01590   0.04465   0.14634   0.10786   0.40321   0.00754   0.06431   0.00000   0.21577   0.28459   0.03216   0.36515   0.00000   0.00000   0.22887   0.00759   0.05663   0.02299   0.13219   0.17241   0.12692   0.00000   0.00000   0.04743   0.03042   0.02519   0.06251   0.10590   0.15653   0.05000   0.21293   0.01902   0.03390   0.00000   0.21808   0.25581   0.10652   0.23258   0.26329   0.06840   0.24085   0.12005   0.05352   0.20451   0.06257   0.62085   0.12994   0.00000   0.23843   0.24484   0.26902   0.00300   0.47742   0.25122   0.37007   0.00000   0.25357   0.08603   0.10805   0.12688   0.77257   0.06410   0.19790   0.04275   0.19995   0.10134   0.14650   0.40094   0.03704   0.03927   0.09836   0.18470   0.22766   0.28185   0.38603   0.11491   0.45448   0.12004   0.08444   0.00000   0.01526   0.22667   0.11141   0.11701   0.68113   0.18018   0.58079   0.45882   0.10898   0.11227   0.24644   0.24524   0.21639   0.32413   0.19157   0.14576   0.10804   0.14778   0.10640   0.13518   0.00820   0.81099   0.58437   0.66358   0.21479   0.50785   0.00000   0.00000   0.06338   0.26479   0.26520   0.37357   0.11013   0.03411   0.40232   0.10935   0.43495   0.00000   0.00000   0.09626   0.15779   0.03802   0.00000   0.26122   0.44711   0.03082   0.66606   0.09271   0.04256   0.00000   0.08260   0.04894   0.47373   0.25344   0.72933   0.27227   0.04052   0.00786   0.16372   0.09865   0.12726   0.36152   0.38929   0.13554   0.29616   0.27244   0.07713   0.04209   0.08528   0.26423   0.79542   0.17762   0.45689   1.02886   0.46399   0.32115   0.92165   0.68045   0.02012   0.67067   0.40081   0.00039   0.14343   0.12639   0.18939   0.03944   0.05854   0.03901   0.07845   0.28247   1.50740   0.69337   0.15952   0.27830   0.21927   0.10139   0.93982   1.02876   2.09887   4.96569   5.37304   0.13817  
441  6.8721  16865.910843  x:  0.98310   0.36915   1.41696   0.77564   0.39807   0.64812   0.24613   0.45226   0.00000   0.40256   0.00000   0.40593   0.40730   0.21114   0.09617   0.24146   0.17617   0.52250   0.65162   0.14744   0.06934   1.09332   0.04561   1.03078   0.88006   0.49481   0.30764   0.07618   0.00888   0.12920   0.15306   0.13102   0.20001   0.48802   0.78523   0.14011   0.81649   1.16569   0.44667   0.00000   0.22636   0.83260   0.83418   0.25520   0.94201   0.68160   0.08663   0.43458   0.63196   0.19386   0.00000   0.50215   0.84691   0.28024   0.49159   0.29113   0.56752   1.02122   0.00000   0.33684   0.04665   0.06951   0.24415   0.68791   0.13936   0.90758   0.24451   0.14743   0.28616   0.40794   0.53928   0.19479   0.18262   0.00738   0.87834   0.02137   0.44732   0.16666   0.58795  11.67265   0.03055   0.10495   0.07429   0.94617   0.23433   0.87895   1.17402   0.48109   0.77244   0.05063   0.14008   0.21429   0.44075   1.07236   0.26787   0.01953   0.49777   0.21341   0.09097   0.00000   0.09767   0.19240   0.21854   0.23358   0.15633   0.37559   0.00000   0.14649   0.00000   0.22004   0.08296   0.12862   0.00096   0.22556   0.35173   0.03368   0.07241   0.00000   0.24495   0.20411   0.15241   0.04272   0.01865   0.21348   0.46524   0.40131   0.14345   0.18797   0.07075   0.11494   0.14007   0.22146   0.45666   0.44453   0.13124   0.17023   0.22447   0.49432   0.15492   0.10567   0.00000   0.16664   0.23275   0.52768   0.24733   0.06835   0.10098   0.23813   0.01979   0.00000   0.01435   0.06868   0.26885   0.00000   0.67393   0.14436   0.26563   0.35487   0.05334   0.05908   0.12112   0.10507   0.14547   0.05733   0.14125   0.43208   0.08202   0.00000   0.18560   0.02734   0.04006   0.19425   0.02393   0.18937   0.33100   0.01391   0.16332   0.14683   0.03814   0.40670   0.20632   0.10742   0.09681   0.08084   0.00000   0.11402   0.14631   0.27292   0.88366   0.77297   0.20596   0.03275   0.11272   0.12637   0.26168   0.13085   0.91469   0.04126   0.01652   0.05192   0.27472   0.27081   0.00000   0.03501   0.11692   0.09901   0.06249   0.82912   0.09549   0.27156   0.07489   0.16975   0.34976   0.21897   0.13428   0.00000   0.00000   0.69738   0.00000   0.49514   0.54842   0.61246   0.11637   0.26100   0.10880   0.02204   0.00000   0.03029   0.07840   0.31601   0.28891   0.01267   0.12599   0.15020   0.30606   0.10462   0.01591   0.04466   0.14616   0.10792   0.40329   0.00749   0.06431   0.00000   0.21589   0.28476   0.03215   0.36546   0.00000   0.00000   0.22867   0.00760   0.05662   0.02297   0.13235   0.17226   0.12711   0.00000   0.00000   0.04746   0.03040   0.02518   0.06246   0.10598   0.15621   0.05005   0.21285   0.01902   0.03391   0.00000   0.21822   0.25574   0.10643   0.23278   0.26334   0.06861   0.24062   0.12005   0.05387   0.20456   0.06246   0.62087   0.12985   0.00000   0.23866   0.24500   0.26913   0.00293   0.47802   0.25130   0.37019   0.00000   0.25347   0.08645   0.10823   0.12687   0.77279   0.06409   0.19781   0.04262   0.20010   0.10144   0.14664   0.40134   0.03677   0.03925   0.09876   0.18477   0.22782   0.28185   0.38606   0.11501   0.45462   0.12003   0.08434   0.00000   0.01523   0.22683   0.11127   0.11700   0.68108   0.18028   0.58096   0.45911   0.10899   0.11236   0.24628   0.24537   0.21629   0.32413   0.19165   0.14600   0.10793   0.14781   0.10619   0.13514   0.00787   0.81084   0.58465   0.66347   0.21470   0.50857   0.00000   0.00000   0.06337   0.26485   0.26522   0.37372   0.11009   0.03410   0.40249   0.10945   0.43529   0.00000   0.00000   0.09696   0.15758   0.03802   0.00000   0.26114   0.44745   0.03064   0.66724   0.09246   0.04256   0.00000   0.08247   0.04864   0.47404   0.25334   0.72896   0.27218   0.04055   0.00787   0.16379   0.09845   0.12713   0.36166   0.38928   0.13548   0.29609   0.27203   0.07711   0.04204   0.08562   0.26391   0.79552   0.17743   0.45660   1.02916   0.46457   0.32126   0.92207   0.67975   0.02011   0.67117   0.40070   0.00042   0.14337   0.12615   0.18936   0.03944   0.05854   0.03901   0.07845   0.28171   1.50904   0.69403   0.15925   0.27843   0.21932   0.10120   0.93968   1.02735   2.09867   5.00822   5.41588   0.13817  
442  8.5762  16865.909209  x:  0.98133   0.36907   1.41568   0.77540   0.39820   0.64815   0.24750   0.45267   0.00000   0.40215   0.00000   0.40620   0.40742   0.21090   0.09595   0.24152   0.17612   0.52264   0.65120   0.14741   0.06908   1.09277   0.04600   1.03003   0.87979   0.49492   0.30747   0.07634   0.00885   0.12904   0.15322   0.13126   0.20012   0.48864   0.78537   0.14036   0.81660   1.16632   0.44692   0.00000   0.22622   0.83311   0.83484   0.25558   0.94162   0.68162   0.08597   0.43493   0.63192   0.19386   0.00000   0.50264   0.84838   0.27992   0.49130   0.29094   0.56790   1.02152   0.00000   0.33652   0.04625   0.06949   0.24441   0.68812   0.13901   0.90724   0.24467   0.14729   0.28634   0.40781   0.53904   0.19525   0.18269   0.00673   0.88049   0.02113   0.44925   0.16674   0.58343  11.65121   0.03552   0.10477   0.07465   0.94854   0.23392   0.87981   1.17419   0.47924   0.77080   0.05096   0.13953   0.21444   0.44104   1.07211   0.26769   0.01936   0.49856   0.21334   0.09103   0.00000   0.09735   0.19243   0.21805   0.23351   0.15663   0.37601   0.00000   0.14632   0.00000   0.22016   0.08291   0.12865   0.00094   0.22549   0.35189   0.03368   0.07246   0.00000   0.24515   0.20448   0.15246   0.04272   0.01865   0.21349   0.46528   0.40135   0.14365   0.18806   0.07070   0.11487   0.13995   0.22174   0.45688   0.44461   0.13130   0.17037   0.22432   0.49396   0.15519   0.10585   0.00000   0.16640   0.23297   0.52747   0.24693   0.06834   0.10116   0.23818   0.01979   0.00000   0.01433   0.06875   0.26899   0.00000   0.67403   0.14448   0.26540   0.35499   0.05324   0.05908   0.12098   0.10501   0.14558   0.05747   0.14114   0.43173   0.08155   0.00000   0.18546   0.02737   0.04003   0.19446   0.02393   0.18922   0.33073   0.01391   0.16354   0.14695   0.03813   0.40655   0.20613   0.10712   0.09663   0.08085   0.00000   0.11388   0.14607   0.27275   0.88373   0.77265   0.20585   0.03282   0.11242   0.12644   0.26154   0.13073   0.91342   0.04122   0.01655   0.05206   0.27424   0.27077   0.00000   0.03500   0.11694   0.09900   0.06255   0.82926   0.09535   0.27162   0.07521   0.16975   0.34976   0.21904   0.13436   0.00000   0.00000   0.69706   0.00000   0.49509   0.54835   0.61243   0.11637   0.26112   0.10846   0.02206   0.00000   0.03028   0.07837   0.31595   0.28889   0.01267   0.12612   0.15005   0.30598   0.10483   0.01590   0.04470   0.14615   0.10770   0.40327   0.00740   0.06431   0.00000   0.21624   0.28515   0.03206   0.36534   0.00000   0.00000   0.22860   0.00757   0.05664   0.02298   0.13241   0.17184   0.12721   0.00000   0.00000   0.04728   0.03046   0.02512   0.06252   0.10599   0.15608   0.05006   0.21281   0.01901   0.03393   0.00000   0.21841   0.25556   0.10650   0.23282   0.26378   0.06837   0.24064   0.12007   0.05363   0.20442   0.06226   0.62083   0.12974   0.00000   0.23871   0.24498   0.26902   0.00290   0.47813   0.25132   0.37035   0.00000   0.25338   0.08616   0.10814   0.12687   0.77327   0.06414   0.19782   0.04268   0.20015   0.10097   0.14625   0.40114   0.03699   0.03919   0.09865   0.18487   0.22806   0.28207   0.38595   0.11483   0.45461   0.12013   0.08425   0.00000   0.01523   0.22683   0.11149   0.11720   0.68115   0.18028   0.58110   0.45914   0.10903   0.11271   0.24636   0.24540   0.21639   0.32421   0.19167   0.14557   0.10795   0.14762   0.10643   0.13537   0.00796   0.81070   0.58510   0.66329   0.21468   0.50918   0.00000   0.00000   0.06340   0.26495   0.26503   0.37385   0.10978   0.03409   0.40279   0.10955   0.43509   0.00000   0.00000   0.09641   0.15781   0.03801   0.00000   0.26113   0.44814   0.03074   0.66809   0.09268   0.04255   0.00000   0.08291   0.04879   0.47434   0.25315   0.72859   0.27209   0.04066   0.00792   0.16398   0.09891   0.12702   0.36187   0.38968   0.13481   0.29618   0.27188   0.07742   0.04206   0.08549   0.26386   0.79587   0.17763   0.45637   1.02962   0.46480   0.32118   0.92263   0.67892   0.01995   0.67135   0.40065   0.00043   0.14337   0.12646   0.18933   0.03945   0.05854   0.03899   0.07846   0.28110   1.51098   0.69465   0.15930   0.27835   0.21932   0.10138   0.93929   1.02558   2.09895   5.05723   5.46493   0.13818  
443  8.4906  16865.907604  x:  0.97956   0.36865   1.41428   0.77461   0.39837   0.64810   0.24839   0.45323   0.00000   0.40160   0.00000   0.40656   0.40782   0.21075   0.09576   0.24158   0.17609   0.52264   0.65081   0.14736   0.06882   1.09230   0.04621   1.02940   0.87945   0.49493   0.30774   0.07613   0.00889   0.12915   0.15289   0.13148   0.20037   0.48886   0.78552   0.14036   0.81676   1.16713   0.44686   0.00000   0.22605   0.83343   0.83578   0.25593   0.94122   0.68146   0.08497   0.43500   0.63180   0.19420   0.00000   0.50297   0.84969   0.27956   0.49104   0.29048   0.56807   1.02161   0.00000   0.33645   0.04655   0.06944   0.24484   0.68842   0.13915   0.90694   0.24489   0.14695   0.28650   0.40749   0.53872   0.19552   0.18264   0.00623   0.88218   0.02061   0.45078   0.16663   0.57871  11.62915   0.04040   0.10461   0.07462   0.95090   0.23336   0.88067   1.17422   0.47777   0.76952   0.05142   0.13927   0.21444   0.44111   1.07186   0.26772   0.01953   0.49930   0.21302   0.09109   0.00000   0.09736   0.19266   0.21804   0.23348   0.15654   0.37631   0.00000   0.14642   0.00000   0.22002   0.08320   0.12874   0.00096   0.22538   0.35197   0.03364   0.07249   0.00000   0.24541   0.20417   0.15232   0.04271   0.01865   0.21383   0.46540   0.40154   0.14378   0.18805   0.07070   0.11494   0.14003   0.22179   0.45694   0.44469   0.13161   0.17017   0.22416   0.49397   0.15517   0.10589   0.00000   0.16629   0.23264   0.52717   0.24674   0.06841   0.10103   0.23813   0.01979   0.00000   0.01435   0.06869   0.26923   0.00000   0.67378   0.14441   0.26534   0.35470   0.05344   0.05909   0.12085   0.10506   0.14574   0.05719   0.14142   0.43159   0.08151   0.00000   0.18586   0.02736   0.04002   0.19435   0.02392   0.18933   0.33053   0.01391   0.16353   0.14706   0.03813   0.40637   0.20593   0.10726   0.09712   0.08084   0.00000   0.11447   0.14619   0.27261   0.88357   0.77184   0.20574   0.03274   0.11279   0.12658   0.26115   0.13065   0.91215   0.04140   0.01631   0.05200   0.27400   0.27091   0.00000   0.03496   0.11706   0.09922   0.06269   0.82930   0.09528   0.27167   0.07505   0.16963   0.35010   0.21893   0.13439   0.00000   0.00000   0.69664   0.00000   0.49502   0.54833   0.61242   0.11624   0.26132   0.10890   0.02203   0.00000   0.03025   0.07837   0.31591   0.28879   0.01267   0.12606   0.15001   0.30593   0.10465   0.01590   0.04466   0.14629   0.10788   0.40321   0.00735   0.06431   0.00000   0.21631   0.28537   0.03207   0.36495   0.00000   0.00000   0.22880   0.00760   0.05658   0.02296   0.13241   0.17186   0.12705   0.00000   0.00000   0.04746   0.03042   0.02513   0.06242   0.10594   0.15639   0.05003   0.21286   0.01901   0.03391   0.00000   0.21833   0.25553   0.10652   0.23262   0.26405   0.06860   0.24087   0.12022   0.05362   0.20430   0.06240   0.62077   0.12995   0.00000   0.23854   0.24482   0.26881   0.00296   0.47767   0.25125   0.37039   0.00000   0.25347   0.08619   0.10819   0.12702   0.77379   0.06411   0.19789   0.04262   0.20003   0.10142   0.14631   0.40046   0.03700   0.03921   0.09823   0.18482   0.22805   0.28230   0.38582   0.11468   0.45447   0.12011   0.08436   0.00000   0.01525   0.22664   0.11141   0.11702   0.68130   0.18020   0.58114   0.45885   0.10886   0.11258   0.24655   0.24523   0.21649   0.32426   0.19163   0.14542   0.10812   0.14756   0.10642   0.13522   0.00813   0.81060   0.58547   0.66313   0.21483   0.50935   0.00000   0.00000   0.06335   0.26495   0.26494   0.37388   0.11006   0.03412   0.40296   0.10934   0.43445   0.00000   0.00000   0.09689   0.15791   0.03800   0.00000   0.26111   0.44880   0.03078   0.66818   0.09228   0.04253   0.00000   0.08229   0.04900   0.47445   0.25294   0.72834   0.27200   0.04066   0.00793   0.16388   0.09840   0.12714   0.36194   0.39013   0.13489   0.29637   0.27194   0.07743   0.04206   0.08540   0.26396   0.79637   0.17807   0.45630   1.03009   0.46455   0.32102   0.92317   0.67830   0.01983   0.67111   0.40076   0.00042   0.14338   0.12648   0.18935   0.03946   0.05854   0.03898   0.07846   0.28073   1.51282   0.69506   0.15942   0.27816   0.21926   0.10165   0.93875   1.02381   2.09934   5.10582   5.51347   0.13819  
444  9.2467  16865.906213  x:  0.97811   0.36804   1.41305   0.77357   0.39853   0.64799   0.24879   0.45378   0.00000   0.40113   0.00000   0.40680   0.40820   0.21077   0.09591   0.24165   0.17615   0.52250   0.65061   0.14741   0.06892   1.09203   0.04618   1.02904   0.87914   0.49488   0.30821   0.07630   0.00885   0.12925   0.15279   0.13133   0.20042   0.48859   0.78562   0.14008   0.81691   1.16790   0.44657   0.00000   0.22583   0.83348   0.83680   0.25631   0.94090   0.68128   0.08412   0.43485   0.63168   0.19456   0.00000   0.50307   0.85055   0.27944   0.49096   0.28985   0.56799   1.02146   0.00000   0.33653   0.04673   0.06929   0.24492   0.68867   0.13939   0.90675   0.24501   0.14672   0.28657   0.40721   0.53855   0.19547   0.18249   0.00599   0.88331   0.02064   0.45167   0.16630   0.57438  11.60919   0.04452   0.10480   0.07462   0.95276   0.23273   0.88135   1.17411   0.47688   0.76883   0.05169   0.13889   0.21441   0.44096   1.07165   0.26772   0.01969   0.49979   0.21257   0.09114   0.00000   0.09759   0.19284   0.21836   0.23345   0.15621   0.37627   0.00000   0.14653   0.00000   0.21983   0.08274   0.12858   0.00103   0.22539   0.35191   0.03363   0.07240   0.00000   0.24542   0.20373   0.15228   0.04270   0.01865   0.21397   0.46550   0.40172   0.14358   0.18794   0.07068   0.11494   0.14012   0.22160   0.45682   0.44471   0.13174   0.16998   0.22421   0.49426   0.15498   0.10588   0.00000   0.16643   0.23216   0.52698   0.24693   0.06847   0.10090   0.23809   0.01979   0.00000   0.01436   0.06872   0.26929   0.00000   0.67335   0.14437   0.26546   0.35429   0.05317   0.05908   0.12108   0.10502   0.14556   0.05759   0.14171   0.43167   0.08181   0.00000   0.18607   0.02733   0.04004   0.19410   0.02390   0.18955   0.33056   0.01393   0.16329   0.14691   0.03815   0.40632   0.20595   0.10752   0.09651   0.08085   0.00000   0.11404   0.14649   0.27258   0.88327   0.77087   0.20572   0.03274   0.11279   0.12662   0.26099   0.13087   0.91126   0.04134   0.01629   0.05211   0.27413   0.27101   0.00000   0.03498   0.11699   0.09899   0.06270   0.82925   0.09521   0.27176   0.07503   0.16966   0.35052   0.21881   0.13433   0.00000   0.00000   0.69626   0.00000   0.49493   0.54842   0.61248   0.11624   0.26134   0.10887   0.02202   0.00000   0.03025   0.07841   0.31588   0.28873   0.01267   0.12603   0.15016   0.30596   0.10455   0.01591   0.04466   0.14629   0.10794   0.40318   0.00734   0.06432   0.00000   0.21604   0.28516   0.03210   0.36456   0.00000   0.00000   0.22903   0.00762   0.05654   0.02296   0.13218   0.17212   0.12693   0.00000   0.00000   0.04742   0.03044   0.02509   0.06244   0.10590   0.15669   0.05000   0.21293   0.01901   0.03388   0.00000   0.21814   0.25567   0.10641   0.23244   0.26389   0.06844   0.24093   0.12020   0.05382   0.20427   0.06241   0.62070   0.13001   0.00000   0.23837   0.24474   0.26873   0.00304   0.47698   0.25113   0.37030   0.00000   0.25356   0.08635   0.10820   0.12704   0.77416   0.06395   0.19795   0.04273   0.19996   0.10144   0.14656   0.39985   0.03685   0.03922   0.09837   0.18480   0.22785   0.28239   0.38580   0.11479   0.45434   0.12004   0.08447   0.00000   0.01526   0.22647   0.11133   0.11694   0.68147   0.18017   0.58106   0.45847   0.10879   0.11234   0.24669   0.24505   0.21649   0.32421   0.19157   0.14578   0.10802   0.14772   0.10629   0.13503   0.00791   0.81054   0.58555   0.66305   0.21506   0.50906   0.00000   0.00000   0.06339   0.26487   0.26498   0.37376   0.11019   0.03413   0.40289   0.10941   0.43382   0.00000   0.00000   0.09647   0.15767   0.03799   0.00000   0.26105   0.44911   0.03058   0.66756   0.09290   0.04252   0.00000   0.08281   0.04882   0.47436   0.25276   0.72829   0.27191   0.04055   0.00793   0.16370   0.09865   0.12724   0.36185   0.39026   0.13544   0.29657   0.27208   0.07712   0.04202   0.08564   0.26407   0.79683   0.17827   0.45632   1.03046   0.46399   0.32093   0.92357   0.67806   0.01997   0.67061   0.40105   0.00043   0.14337   0.12621   0.18940   0.03947   0.05854   0.03897   0.07847   0.28059   1.51425   0.69520   0.15925   0.27807   0.21920   0.10154   0.93822   1.02236   2.09928   5.14831   5.55594   0.13820  
445  9.3756  16865.904789  x:  0.97683   0.36725   1.41186   0.77222   0.39869   0.64779   0.24890   0.45434   0.00000   0.40082   0.00000   0.40693   0.40847   0.21086   0.09614   0.24163   0.17623   0.52228   0.65063   0.14747   0.06923   1.09193   0.04599   1.02893   0.87888   0.49477   0.30859   0.07627   0.00884   0.12912   0.15310   0.13081   0.20029   0.48791   0.78564   0.13954   0.81708   1.16865   0.44606   0.00000   0.22547   0.83328   0.83801   0.25687   0.94066   0.68120   0.08356   0.43457   0.63159   0.19481   0.00000   0.50298   0.85103   0.27960   0.49109   0.28907   0.56768   1.02109   0.00000   0.33664   0.04631   0.06936   0.24461   0.68884   0.13928   0.90666   0.24506   0.14679   0.28656   0.40706   0.53858   0.19517   0.18232   0.00603   0.88407   0.02109   0.45204   0.16574   0.56978  11.58793   0.04857   0.10482   0.07446   0.95428   0.23201   0.88191   1.17389   0.47642   0.76864   0.05193   0.13852   0.21445   0.44064   1.07148   0.26751   0.01963   0.50008   0.21216   0.09121   0.00000   0.09766   0.19278   0.21873   0.23347   0.15600   0.37598   0.00000   0.14658   0.00000   0.21980   0.08319   0.12868   0.00103   0.22549   0.35174   0.03363   0.07240   0.00000   0.24520   0.20374   0.15249   0.04268   0.01865   0.21372   0.46553   0.40178   0.14328   0.18784   0.07064   0.11492   0.14017   0.22134   0.45657   0.44472   0.13147   0.17001   0.22444   0.49471   0.15479   0.10601   0.00000   0.16681   0.23179   0.52691   0.24747   0.06836   0.10107   0.23811   0.01979   0.00000   0.01436   0.06868   0.26913   0.00000   0.67282   0.14446   0.26563   0.35386   0.05343   0.05909   0.12101   0.10502   0.14547   0.05718   0.14166   0.43184   0.08151   0.00000   0.18576   0.02734   0.04002   0.19399   0.02387   0.18963   0.33076   0.01395   0.16306   0.14681   0.03815   0.40642   0.20606   0.10729   0.09675   0.08083   0.00000   0.11392   0.14664   0.27261   0.88282   0.76977   0.20580   0.03279   0.11245   0.12649   0.26113   0.13102   0.91081   0.04137   0.01629   0.05195   0.27450   0.27104   0.00000   0.03498   0.11686   0.09898   0.06256   0.82911   0.09525   0.27177   0.07520   0.16977   0.35076   0.21881   0.13431   0.00000   0.00000   0.69601   0.00000   0.49490   0.54858   0.61259   0.11635   0.26118   0.10844   0.02198   0.00000   0.03023   0.07839   0.31587   0.28877   0.01264   0.12610   0.15025   0.30603   0.10474   0.01590   0.04468   0.14617   0.10773   0.40313   0.00731   0.06430   0.00000   0.21572   0.28467   0.03210   0.36435   0.00000   0.00000   0.22905   0.00762   0.05651   0.02295   0.13203   0.17224   0.12708   0.00000   0.00000   0.04739   0.03041   0.02504   0.06240   0.10601   0.15661   0.05000   0.21296   0.01900   0.03386   0.00000   0.21811   0.25588   0.10642   0.23250   0.26346   0.06864   0.24077   0.12016   0.05360   0.20437   0.06233   0.62065   0.12985   0.00000   0.23836   0.24485   0.26886   0.00307   0.47631   0.25102   0.37013   0.00000   0.25352   0.08612   0.10804   0.12695   0.77432   0.06389   0.19798   0.04268   0.19998   0.10090   0.14655   0.39959   0.03702   0.03918   0.09880   0.18482   0.22763   0.28227   0.38586   0.11494   0.45426   0.12002   0.08443   0.00000   0.01523   0.22644   0.11147   0.11717   0.68162   0.18022   0.58087   0.45814   0.10899   0.11246   0.24675   0.24501   0.21651   0.32414   0.19153   0.14600   0.10781   0.14787   0.10642   0.13521   0.00772   0.81054   0.58538   0.66302   0.21530   0.50838   0.00000   0.00000   0.06347   0.26475   0.26502   0.37356   0.10987   0.03410   0.40258   0.10967   0.43338   0.00000   0.00000   0.09675   0.15762   0.03796   0.00000   0.26098   0.44908   0.03043   0.66635   0.09243   0.04249   0.00000   0.08234   0.04876   0.47415   0.25283   0.72846   0.27187   0.04051   0.00794   0.16372   0.09881   0.12703   0.36166   0.39001   0.13549   0.29677   0.27229   0.07706   0.04204   0.08532   0.26425   0.79721   0.17802   0.45636   1.03074   0.46321   0.32087   0.92384   0.67820   0.02037   0.66984   0.40148   0.00040   0.14339   0.12630   0.18938   0.03947   0.05853   0.03894   0.07844   0.28064   1.51544   0.69509   0.15904   0.27816   0.21925   0.10142   0.93764   1.02108   2.09880   5.19274   5.59938   0.13820  
446  8.6646  16865.903422  x:  0.97588   0.36647   1.41089   0.77079   0.39880   0.64750   0.24878   0.45477   0.00000   0.40074   0.00000   0.40692   0.40853   0.21080   0.09595   0.24141   0.17615   0.52202   0.65079   0.14732   0.06918   1.09197   0.04578   1.02907   0.87870   0.49455   0.30847   0.07608   0.00887   0.12900   0.15311   0.13024   0.20025   0.48715   0.78554   0.13893   0.81720   1.16920   0.44544   0.00000   0.22501   0.83279   0.83918   0.25743   0.94048   0.68123   0.08340   0.43425   0.63153   0.19484   0.00000   0.50269   0.85100   0.27985   0.49129   0.28836   0.56726   1.02056   0.00000   0.33682   0.04619   0.06954   0.24417   0.68879   0.13906   0.90666   0.24500   0.14701   0.28642   0.40706   0.53875   0.19481   0.18216   0.00630   0.88424   0.02105   0.45184   0.16508   0.56533  11.56665   0.05231   0.10471   0.07457   0.95521   0.23134   0.88224   1.17359   0.47638   0.76885   0.05200   0.13840   0.21453   0.44019   1.07136   0.26732   0.01967   0.50007   0.21196   0.09123   0.00000   0.09738   0.19238   0.21875   0.23355   0.15619   0.37560   0.00000   0.14651   0.00000   0.21990   0.08272   0.12855   0.00102   0.22549   0.35156   0.03361   0.07244   0.00000   0.24491   0.20411   0.15251   0.04266   0.01864   0.21341   0.46541   0.40161   0.14325   0.18786   0.07058   0.11495   0.14009   0.22125   0.45628   0.44471   0.13103   0.17007   0.22449   0.49500   0.15481   0.10614   0.00000   0.16711   0.23175   0.52690   0.24797   0.06818   0.10104   0.23811   0.01978   0.00000   0.01438   0.06866   0.26887   0.00000   0.67237   0.14435   0.26559   0.35359   0.05312   0.05905   0.12077   0.10493   0.14559   0.05760   0.14120   0.43192   0.08150   0.00000   0.18540   0.02733   0.04003   0.19415   0.02386   0.18936   0.33088   0.01392   0.16322   0.14692   0.03813   0.40651   0.20601   0.10727   0.09705   0.08081   0.00000   0.11432   0.14644   0.27261   0.88229   0.76883   0.20585   0.03273   0.11268   0.12631   0.26130   0.13070   0.91089   0.04140   0.01624   0.05193   0.27472   0.27091   0.00000   0.03494   0.11696   0.09913   0.06250   0.82886   0.09537   0.27167   0.07476   0.16965   0.35053   0.21889   0.13431   0.00000   0.00000   0.69594   0.00000   0.49490   0.54868   0.61264   0.11629   0.26099   0.10876   0.02192   0.00000   0.03021   0.07828   0.31585   0.28876   0.01262   0.12600   0.15000   0.30598   0.10465   0.01590   0.04466   0.14609   0.10781   0.40305   0.00723   0.06429   0.00000   0.21573   0.28426   0.03215   0.36439   0.00000   0.00000   0.22886   0.00766   0.05643   0.02295   0.13214   0.17194   0.12706   0.00000   0.00000   0.04727   0.03045   0.02498   0.06239   0.10589   0.15620   0.05002   0.21284   0.01899   0.03388   0.00000   0.21822   0.25582   0.10650   0.23269   0.26317   0.06846   0.24051   0.12021   0.05365   0.20443   0.06229   0.62060   0.12971   0.00000   0.23846   0.24494   0.26898   0.00306   0.47602   0.25093   0.36997   0.00000   0.25335   0.08628   0.10821   0.12692   0.77414   0.06401   0.19789   0.04256   0.20007   0.10131   0.14636   0.39982   0.03696   0.03917   0.09852   0.18465   0.22760   0.28191   0.38586   0.11476   0.45418   0.12002   0.08427   0.00000   0.01520   0.22651   0.11130   0.11702   0.68165   0.18022   0.58061   0.45799   0.10893   0.11259   0.24658   0.24507   0.21647   0.32407   0.19146   0.14558   0.10794   0.14765   0.10630   0.13523   0.00789   0.81059   0.58502   0.66301   0.21541   0.50757   0.00000   0.00000   0.06344   0.26459   0.26491   0.37341   0.10987   0.03414   0.40214   0.10945   0.43334   0.00000   0.00000   0.09651   0.15782   0.03794   0.00000   0.26087   0.44870   0.03051   0.66498   0.09252   0.04246   0.00000   0.08272   0.04908   0.47387   0.25312   0.72881   0.27183   0.04067   0.00800   0.16384   0.09824   0.12696   0.36148   0.38952   0.13483   0.29682   0.27236   0.07713   0.04197   0.08557   0.26429   0.79734   0.17742   0.45641   1.03083   0.46239   0.32069   0.92384   0.67860   0.02068   0.66896   0.40180   0.00041   0.14334   0.12641   0.18926   0.03948   0.05852   0.03892   0.07842   0.28087   1.51621   0.69467   0.15904   0.27828   0.21931   0.10165   0.93707   1.02013   2.09868   5.23605   5.64153   0.13821  
447  8.1279  16865.902181  x:  0.97535   0.36589   1.41024   0.76952   0.39881   0.64715   0.24859   0.45498   0.00000   0.40091   0.00000   0.40687   0.40843   0.21063   0.09568   0.24118   0.17602   0.52182   0.65099   0.14715   0.06889   1.09211   0.04579   1.02937   0.87862   0.49429   0.30794   0.07637   0.00882   0.12910   0.15276   0.13005   0.20047   0.48669   0.78532   0.13849   0.81723   1.16946   0.44486   0.00000   0.22454   0.83214   0.84009   0.25774   0.94032   0.68132   0.08343   0.43396   0.63147   0.19477   0.00000   0.50233   0.85051   0.27993   0.49136   0.28795   0.56691   1.01999   0.00000   0.33691   0.04654   0.06940   0.24400   0.68849   0.13911   0.90671   0.24490   0.14707   0.28622   0.40710   0.53890   0.19459   0.18204   0.00659   0.88377   0.02053   0.45119   0.16452   0.56146  11.54656   0.05566   0.10441   0.07479   0.95548   0.23090   0.88232   1.17329   0.47670   0.76933   0.05176   0.13853   0.21452   0.43969   1.07127   0.26724   0.01987   0.49979   0.21200   0.09122   0.00000   0.09726   0.19197   0.21850   0.23364   0.15638   0.37535   0.00000   0.14639   0.00000   0.21995   0.08308   0.12859   0.00100   0.22533   0.35146   0.03365   0.07238   0.00000   0.24482   0.20419   0.15222   0.04263   0.01865   0.21347   0.46512   0.40128   0.14346   0.18791   0.07059   0.11491   0.13998   0.22133   0.45606   0.44464   0.13100   0.16997   0.22426   0.49498   0.15497   0.10602   0.00000   0.16708   0.23193   0.52680   0.24803   0.06827   0.10089   0.23802   0.01977   0.00000   0.01440   0.06863   0.26876   0.00000   0.67212   0.14421   0.26541   0.35343   0.05342   0.05906   0.12096   0.10499   0.14558   0.05715   0.14084   0.43182   0.08163   0.00000   0.18553   0.02729   0.04002   0.19420   0.02385   0.18915   0.33077   0.01389   0.16339   0.14690   0.03811   0.40644   0.20580   0.10742   0.09620   0.08079   0.00000   0.11390   0.14620   0.27260   0.88179   0.76828   0.20587   0.03270   0.11270   0.12633   0.26130   0.13052   0.91134   0.04134   0.01626   0.05202   0.27454   0.27063   0.00000   0.03493   0.11695   0.09888   0.06246   0.82852   0.09538   0.27151   0.07527   0.16960   0.34999   0.21887   0.13429   0.00000   0.00000   0.69598   0.00000   0.49488   0.54862   0.61257   0.11613   0.26090   0.10882   0.02190   0.00000   0.03016   0.07829   0.31582   0.28865   0.01261   0.12595   0.14988   0.30583   0.10449   0.01590   0.04464   0.14617   0.10785   0.40296   0.00712   0.06428   0.00000   0.21596   0.28428   0.03219   0.36452   0.00000   0.00000   0.22860   0.00770   0.05634   0.02292   0.13236   0.17174   0.12695   0.00000   0.00000   0.04732   0.03043   0.02495   0.06232   0.10584   0.15597   0.05004   0.21266   0.01898   0.03388   0.00000   0.21822   0.25551   0.10644   0.23269   0.26324   0.06852   0.24043   0.12024   0.05373   0.20431   0.06239   0.62051   0.12977   0.00000   0.23846   0.24483   0.26889   0.00303   0.47618   0.25088   0.36988   0.00000   0.25319   0.08610   0.10805   0.12685   0.77364   0.06403   0.19773   0.04251   0.20002   0.10137   0.14624   0.40027   0.03687   0.03919   0.09817   0.18454   0.22777   0.28162   0.38575   0.11461   0.45410   0.12005   0.08433   0.00000   0.01519   0.22657   0.11122   0.11687   0.68148   0.18018   0.58036   0.45800   0.10872   0.11243   0.24628   0.24511   0.21629   0.32395   0.19145   0.14535   0.10805   0.14745   0.10613   0.13509   0.00805   0.81058   0.58455   0.66300   0.21535   0.50698   0.00000   0.00000   0.06344   0.26450   0.26469   0.37337   0.11009   0.03416   0.40184   0.10939   0.43361   0.00000   0.00000   0.09665   0.15768   0.03792   0.00000   0.26071   0.44810   0.03051   0.66384   0.09230   0.04243   0.00000   0.08267   0.04915   0.47359   0.25324   0.72912   0.27175   0.04067   0.00805   0.16378   0.09884   0.12721   0.36139   0.38909   0.13472   0.29663   0.27217   0.07702   0.04199   0.08531   0.26406   0.79720   0.17696   0.45649   1.03071   0.46176   0.32029   0.92354   0.67906   0.02069   0.66817   0.40180   0.00045   0.14327   0.12614   0.18915   0.03948   0.05850   0.03889   0.07841   0.28117   1.51649   0.69401   0.15898   0.27822   0.21920   0.10174   0.93656   1.01960   2.09901   5.27604   5.68031   0.13822  
448  7.9406  16865.900274  x:  0.97497   0.36530   1.40960   0.76776   0.39872   0.64653   0.24827   0.45501   0.00000   0.40142   0.00000   0.40678   0.40809   0.21045   0.09578   0.24107   0.17593   0.52162   0.65124   0.14710   0.06859   1.09237   0.04604   1.02998   0.87860   0.49394   0.30702   0.07605   0.00888   0.12913   0.15259   0.13035   0.20096   0.48644   0.78481   0.13816   0.81713   1.16947   0.44409   0.00000   0.22393   0.83097   0.84115   0.25775   0.94005   0.68144   0.08342   0.43358   0.63130   0.19476   0.00000   0.50176   0.84920   0.27975   0.49117   0.28780   0.56650   1.01904   0.00000   0.33657   0.04651   0.06926   0.24419   0.68780   0.13919   0.90674   0.24472   0.14683   0.28594   0.40708   0.53896   0.19450   0.18186   0.00695   0.88222   0.02014   0.44970   0.16388   0.55591  11.51475   0.06081   0.10400   0.07505   0.95515   0.23059   0.88213   1.17284   0.47768   0.77048   0.05131   0.13905   0.21435   0.43894   1.07110   0.26698   0.01992   0.49907   0.21235   0.09117   0.00000   0.09750   0.19169   0.21804   0.23360   0.15630   0.37521   0.00000   0.14617   0.00000   0.21983   0.08279   0.12847   0.00101   0.22505   0.35141   0.03362   0.07236   0.00000   0.24496   0.20383   0.15193   0.04258   0.01864   0.21383   0.46459   0.40077   0.14366   0.18789   0.07063   0.11468   0.13975   0.22148   0.45583   0.44438   0.13147   0.16973   0.22390   0.49455   0.15530   0.10564   0.00000   0.16659   0.23222   0.52651   0.24743   0.06845   0.10091   0.23785   0.01976   0.00000   0.01439   0.06860   0.26885   0.00000   0.67199   0.14424   0.26503   0.35338   0.05307   0.05902   0.12099   0.10478   0.14528   0.05754   0.14077   0.43141   0.08135   0.00000   0.18598   0.02726   0.03998   0.19388   0.02381   0.18925   0.33036   0.01389   0.16316   0.14668   0.03810   0.40612   0.20545   0.10736   0.09693   0.08074   0.00000   0.11393   0.14607   0.27264   0.88104   0.76797   0.20574   0.03274   0.11229   0.12650   0.26103   0.13079   0.91234   0.04132   0.01624   0.05196   0.27389   0.27027   0.00000   0.03490   0.11672   0.09893   0.06247   0.82788   0.09536   0.27118   0.07485   0.16937   0.34915   0.21868   0.13428   0.00000   0.00000   0.69611   0.00000   0.49482   0.54827   0.61226   0.11609   0.26093   0.10830   0.02187   0.00000   0.03007   0.07836   0.31571   0.28838   0.01258   0.12607   0.15007   0.30553   0.10455   0.01589   0.04462   0.14618   0.10764   0.40284   0.00695   0.06424   0.00000   0.21612   0.28467   0.03217   0.36458   0.00000   0.00000   0.22834   0.00770   0.05626   0.02289   0.13232   0.17184   0.12692   0.00000   0.00000   0.04716   0.03043   0.02484   0.06230   0.10587   0.15612   0.04996   0.21252   0.01897   0.03384   0.00000   0.21798   0.25510   0.10630   0.23238   0.26357   0.06832   0.24053   0.12010   0.05352   0.20400   0.06241   0.62027   0.12986   0.00000   0.23825   0.24449   0.26849   0.00292   0.47678   0.25084   0.36981   0.00000   0.25307   0.08613   0.10797   0.12664   0.77251   0.06394   0.19753   0.04249   0.19976   0.10076   0.14633   0.40084   0.03698   0.03918   0.09843   0.18467   0.22801   0.28151   0.38548   0.11474   0.45395   0.11991   0.08439   0.00000   0.01517   0.22645   0.11142   0.11699   0.68100   0.18007   0.58000   0.45813   0.10876   0.11223   0.24595   0.24508   0.21598   0.32369   0.19150   0.14568   0.10779   0.14753   0.10628   0.13508   0.00807   0.81041   0.58375   0.66294   0.21510   0.50653   0.00000   0.00000   0.06347   0.26445   0.26428   0.37332   0.10994   0.03412   0.40167   0.10967   0.43418   0.00000   0.00000   0.09646   0.15736   0.03787   0.00000   0.26047   0.44707   0.03043   0.66262   0.09220   0.04237   0.00000   0.08250   0.04890   0.47320   0.25311   0.72938   0.27163   0.04053   0.00803   0.16347   0.09839   0.12692   0.36134   0.38879   0.13535   0.29608   0.27163   0.07693   0.04193   0.08534   0.26364   0.79668   0.17674   0.45668   1.03027   0.46118   0.31941   0.92270   0.67976   0.02056   0.66720   0.40141   0.00046   0.14326   0.12602   0.18904   0.03948   0.05847   0.03883   0.07836   0.28175   1.51631   0.69269   0.15876   0.27791   0.21890   0.10146   0.93583   1.01922   2.09942   5.33896   5.74051   0.13823  
449  9.5302  16865.898196  x:  0.97499   0.36507   1.40931   0.76622   0.39854   0.64587   0.24797   0.45465   0.00000   0.40209   0.00000   0.40663   0.40748   0.21042   0.09623   0.24117   0.17590   0.52147   0.65119   0.14707   0.06860   1.09255   0.04594   1.03052   0.87849   0.49361   0.30654   0.07624   0.00884   0.12872   0.15300   0.13081   0.20094   0.48647   0.78404   0.13819   0.81678   1.16899   0.44351   0.00000   0.22350   0.82967   0.84173   0.25717   0.93962   0.68139   0.08311   0.43326   0.63097   0.19506   0.00000   0.50128   0.84741   0.27925   0.49062   0.28824   0.56627   1.01800   0.00000   0.33586   0.04600   0.06947   0.24442   0.68695   0.13887   0.90654   0.24455   0.14641   0.28583   0.40678   0.53868   0.19463   0.18166   0.00720   0.87966   0.02087   0.44772   0.16350   0.55041  11.47934   0.06636   0.10404   0.07489   0.95410   0.23069   0.88156   1.17237   0.47917   0.77200   0.05049   0.13935   0.21400   0.43834   1.07082   0.26661   0.01968   0.49816   0.21284   0.09092   0.00000   0.09747   0.19187   0.21779   0.23315   0.15571   0.37524   0.00000   0.14606   0.00000   0.21955   0.08272   0.12839   0.00106   0.22499   0.35128   0.03356   0.07243   0.00000   0.24497   0.20348   0.15227   0.04254   0.01863   0.21362   0.46409   0.40048   0.14337   0.18761   0.07059   0.11460   0.13966   0.22137   0.45566   0.44388   0.13159   0.16962   0.22393   0.49385   0.15514   0.10551   0.00000   0.16594   0.23213   0.52611   0.24640   0.06811   0.10087   0.23774   0.01975   0.00000   0.01444   0.06852   0.26887   0.00000   0.67199   0.14418   0.26469   0.35340   0.05354   0.05905   0.12035   0.10485   0.14536   0.05683   0.14107   0.43083   0.08137   0.00000   0.18552   0.02726   0.03997   0.19349   0.02376   0.18948   0.32992   0.01395   0.16259   0.14665   0.03810   0.40561   0.20533   0.10732   0.09643   0.08069   0.00000   0.11396   0.14608   0.27257   0.88029   0.76811   0.20528   0.03263   0.11263   0.12628   0.26053   0.13079   0.91332   0.04115   0.01638   0.05186   0.27342   0.27018   0.00000   0.03483   0.11683   0.09897   0.06254   0.82709   0.09525   0.27095   0.07497   0.16942   0.34886   0.21845   0.13429   0.00000   0.00000   0.69606   0.00000   0.49463   0.54768   0.61167   0.11616   0.26093   0.10868   0.02174   0.00000   0.03001   0.07817   0.31544   0.28811   0.01257   0.12582   0.14997   0.30527   0.10441   0.01588   0.04461   0.14580   0.10771   0.40266   0.00687   0.06421   0.00000   0.21563   0.28478   0.03207   0.36431   0.00000   0.00000   0.22834   0.00768   0.05623   0.02286   0.13203   0.17196   0.12694   0.00000   0.00000   0.04721   0.03040   0.02477   0.06218   0.10577   0.15627   0.04992   0.21256   0.01895   0.03379   0.00000   0.21773   0.25522   0.10629   0.23204   0.26348   0.06833   0.24052   0.12009   0.05368   0.20390   0.06203   0.61982   0.12958   0.00000   0.23793   0.24431   0.26813   0.00277   0.47723   0.25079   0.36966   0.00000   0.25299   0.08612   0.10803   0.12668   0.77116   0.06401   0.19752   0.04238   0.19949   0.10135   0.14644   0.40066   0.03683   0.03911   0.09858   0.18452   0.22770   0.28151   0.38503   0.11480   0.45364   0.11953   0.08409   0.00000   0.01520   0.22603   0.11104   0.11676   0.68033   0.17992   0.57964   0.45805   0.10896   0.11234   0.24595   0.24489   0.21582   0.32341   0.19138   0.14574   0.10760   0.14753   0.10612   0.13496   0.00797   0.80997   0.58304   0.66269   0.21469   0.50655   0.00000   0.00000   0.06336   0.26423   0.26409   0.37314   0.10961   0.03418   0.40167   0.10922   0.43439   0.00000   0.00000   0.09651   0.15760   0.03782   0.00000   0.26035   0.44629   0.03065   0.66219   0.09265   0.04230   0.00000   0.08267   0.04895   0.47292   0.25281   0.72926   0.27156   0.04057   0.00803   0.16347   0.09825   0.12676   0.36123   0.38893   0.13516   0.29544   0.27109   0.07727   0.04185   0.08534   0.26351   0.79587   0.17698   0.45666   1.02950   0.46110   0.31838   0.92145   0.68027   0.02072   0.66664   0.40082   0.00047   0.14314   0.12634   0.18894   0.03949   0.05844   0.03877   0.07831   0.28243   1.51546   0.69107   0.15889   0.27756   0.21884   0.10131   0.93507   1.01924   2.09904   5.40822   5.80725   0.13824  
450 10.5243  16865.896070  x:  0.97528   0.36518   1.40931   0.76502   0.39832   0.64527   0.24768   0.45398   0.00000   0.40267   0.00000   0.40639   0.40672   0.21041   0.09619   0.24114   0.17578   0.52130   0.65076   0.14684   0.06859   1.09251   0.04547   1.03081   0.87824   0.49329   0.30658   0.07607   0.00886   0.12877   0.15292   0.13112   0.20041   0.48654   0.78309   0.13840   0.81618   1.16809   0.44313   0.00000   0.22326   0.82842   0.84182   0.25633   0.93906   0.68118   0.08278   0.43309   0.63052   0.19555   0.00000   0.50094   0.84548   0.27875   0.48999   0.28909   0.56621   1.01702   0.00000   0.33549   0.04652   0.06932   0.24422   0.68615   0.13877   0.90612   0.24443   0.14626   0.28585   0.40628   0.53814   0.19485   0.18151   0.00759   0.87631   0.02130   0.44546   0.16337   0.54517  11.44255   0.07182   0.10443   0.07447   0.95254   0.23108   0.88069   1.17194   0.48093   0.77350   0.05017   0.14010   0.21361   0.43801   1.07043   0.26665   0.01977   0.49727   0.21324   0.09066   0.00000   0.09717   0.19226   0.21781   0.23266   0.15539   0.37532   0.00000   0.14620   0.00000   0.21939   0.08285   0.12837   0.00113   0.22503   0.35106   0.03358   0.07228   0.00000   0.24469   0.20343   0.15240   0.04249   0.01862   0.21308   0.46375   0.40042   0.14304   0.18738   0.07046   0.11469   0.13982   0.22113   0.45551   0.44336   0.13122   0.16956   0.22411   0.49315   0.15459   0.10568   0.00000   0.16543   0.23185   0.52581   0.24572   0.06825   0.10072   0.23766   0.01974   0.00000   0.01446   0.06850   0.26868   0.00000   0.67196   0.14410   0.26473   0.35355   0.05278   0.05893   0.12079   0.10465   0.14533   0.05784   0.14130   0.43022   0.08156   0.00000   0.18494   0.02726   0.03998   0.19344   0.02371   0.18938   0.32968   0.01398   0.16241   0.14664   0.03809   0.40516   0.20529   0.10737   0.09623   0.08066   0.00000   0.11389   0.14600   0.27225   0.87962   0.76843   0.20503   0.03263   0.11250   0.12609   0.26024   0.13062   0.91397   0.04116   0.01636   0.05180   0.27343   0.27026   0.00000   0.03481   0.11678   0.09871   0.06253   0.82631   0.09508   0.27083   0.07490   0.16940   0.34906   0.21834   0.13426   0.00000   0.00000   0.69578   0.00000   0.49442   0.54704   0.61098   0.11597   0.26074   0.10858   0.02171   0.00000   0.02996   0.07807   0.31519   0.28792   0.01255   0.12571   0.14971   0.30514   0.10438   0.01588   0.04459   0.14579   0.10763   0.40244   0.00680   0.06418   0.00000   0.21508   0.28436   0.03207   0.36381   0.00000   0.00000   0.22853   0.00771   0.05611   0.02284   0.13190   0.17169   0.12673   0.00000   0.00000   0.04710   0.03043   0.02466   0.06216   0.10564   0.15616   0.04991   0.21256   0.01893   0.03376   0.00000   0.21769   0.25551   0.10626   0.23195   0.26296   0.06834   0.24021   0.12026   0.05344   0.20404   0.06220   0.61929   0.12956   0.00000   0.23779   0.24436   0.26805   0.00273   0.47720   0.25068   0.36941   0.00000   0.25292   0.08588   0.10787   0.12677   0.76993   0.06392   0.19748   0.04236   0.19937   0.10107   0.14609   0.39987   0.03695   0.03911   0.09824   0.18412   0.22715   0.28147   0.38459   0.11459   0.45321   0.11966   0.08429   0.00000   0.01520   0.22578   0.11102   0.11678   0.67960   0.17987   0.57935   0.45768   0.10884   0.11233   0.24607   0.24464   0.21582   0.32319   0.19113   0.14536   0.10777   0.14736   0.10598   0.13489   0.00804   0.80934   0.58262   0.66226   0.21429   0.50687   0.00000   0.00000   0.06330   0.26405   0.26423   0.37288   0.10980   0.03420   0.40168   0.10913   0.43411   0.00000   0.00000   0.09636   0.15756   0.03777   0.00000   0.26036   0.44587   0.03097   0.66244   0.09200   0.04223   0.00000   0.08193   0.04902   0.47277   0.25247   0.72871   0.27155   0.04067   0.00807   0.16360   0.09865   0.12695   0.36100   0.38919   0.13455   0.29493   0.27077   0.07726   0.04183   0.08509   0.26337   0.79491   0.17723   0.45626   1.02846   0.46133   0.31743   0.92003   0.68049   0.02118   0.66649   0.40026   0.00051   0.14300   0.12602   0.18881   0.03950   0.05841   0.03872   0.07827   0.28317   1.51410   0.68944   0.15917   0.27737   0.21894   0.10119   0.93435   1.01953   2.09859   5.47991   5.87666   0.13826  
451 14.4661  16865.894263  x:  0.97570   0.36552   1.40953   0.76436   0.39817   0.64488   0.24742   0.45317   0.00000   0.40295   0.00000   0.40611   0.40612   0.21035   0.09569   0.24094   0.17565   0.52112   0.65013   0.14662   0.06851   1.09225   0.04516   1.03077   0.87792   0.49307   0.30696   0.07603   0.00885   0.12897   0.15246   0.13126   0.19991   0.48655   0.78221   0.13862   0.81550   1.16699   0.44295   0.00000   0.22315   0.82750   0.84146   0.25572   0.93850   0.68092   0.08277   0.43312   0.63008   0.19595   0.00000   0.50078   0.84390   0.27856   0.48954   0.29002   0.56623   1.01626   0.00000   0.33539   0.04700   0.06923   0.24378   0.68569   0.13883   0.90557   0.24435   0.14655   0.28593   0.40582   0.53753   0.19497   0.18144   0.00820   0.87295   0.02084   0.44343   0.16346   0.54102  11.41107   0.07609   0.10475   0.07407   0.95091   0.23159   0.87974   1.17164   0.48251   0.77457   0.04929   0.14036   0.21335   0.43802   1.07001   0.26679   0.01975   0.49663   0.21337   0.09060   0.00000   0.09703   0.19255   0.21800   0.23250   0.15565   0.37532   0.00000   0.14631   0.00000   0.21936   0.08254   0.12826   0.00117   0.22500   0.35083   0.03356   0.07220   0.00000   0.24438   0.20358   0.15206   0.04244   0.01862   0.21286   0.46366   0.40047   0.14293   0.18736   0.07035   0.11471   0.13993   0.22097   0.45538   0.44306   0.13088   0.16947   0.22412   0.49273   0.15406   0.10584   0.00000   0.16529   0.23149   0.52568   0.24574   0.06843   0.10067   0.23761   0.01973   0.00000   0.01447   0.06846   0.26842   0.00000   0.67184   0.14407   0.26489   0.35366   0.05341   0.05897   0.12087   0.10464   0.14524   0.05687   0.14127   0.42981   0.08134   0.00000   0.18500   0.02725   0.03993   0.19360   0.02368   0.18907   0.32974   0.01395   0.16263   0.14653   0.03807   0.40496   0.20516   0.10717   0.09662   0.08062   0.00000   0.11382   0.14582   0.27178   0.87920   0.76867   0.20517   0.03266   0.11214   0.12617   0.26038   0.13052   0.91409   0.04125   0.01618   0.05175   0.27373   0.27035   0.00000   0.03480   0.11656   0.09874   0.06251   0.82574   0.09504   0.27082   0.07473   0.16925   0.34940   0.21836   0.13419   0.00000   0.00000   0.69534   0.00000   0.49427   0.54662   0.61043   0.11578   0.26051   0.10817   0.02171   0.00000   0.02990   0.07816   0.31508   0.28782   0.01250   0.12586   0.14967   0.30514   0.10440   0.01587   0.04456   0.14598   0.10752   0.40223   0.00667   0.06415   0.00000   0.21501   0.28372   0.03208   0.36332   0.00000   0.00000   0.22863   0.00774   0.05600   0.02282   0.13196   0.17132   0.12668   0.00000   0.00000   0.04708   0.03041   0.02457   0.06208   0.10570   0.15593   0.04991   0.21242   0.01891   0.03373   0.00000   0.21777   0.25554   0.10620   0.23208   0.26249   0.06830   0.23982   0.12033   0.05345   0.20405   0.06237   0.61883   0.12956   0.00000   0.23783   0.24446   0.26815   0.00273   0.47669   0.25053   0.36917   0.00000   0.25279   0.08603   0.10786   0.12665   0.76917   0.06372   0.19740   0.04235   0.19945   0.10067   0.14594   0.39901   0.03688   0.03912   0.09812   0.18397   0.22691   0.28139   0.38437   0.11444   0.45287   0.11979   0.08434   0.00000   0.01518   0.22578   0.11124   0.11683   0.67908   0.17984   0.57916   0.45715   0.10853   0.11216   0.24610   0.24445   0.21588   0.32309   0.19099   0.14517   0.10780   0.14728   0.10601   0.13497   0.00813   0.80867   0.58255   0.66184   0.21413   0.50724   0.00000   0.00000   0.06332   0.26401   0.26432   0.37263   0.10986   0.03416   0.40157   0.10942   0.43348   0.00000   0.00000   0.09638   0.15722   0.03772   0.00000   0.26040   0.44579   0.03105   0.66302   0.09242   0.04218   0.00000   0.08259   0.04883   0.47275   0.25223   0.72790   0.27157   0.04069   0.00809   0.16352   0.09816   0.12679   0.36074   0.38924   0.13453   0.29471   0.27084   0.07697   0.04175   0.08522   0.26324   0.79406   0.17721   0.45560   1.02740   0.46155   0.31685   0.91881   0.68038   0.02160   0.66662   0.39993   0.00052   0.14303   0.12574   0.18867   0.03951   0.05838   0.03867   0.07823   0.28388   1.51256   0.68822   0.15925   0.27735   0.21897   0.10091   0.93380   1.01995   2.09857   5.54158   5.93632   0.13828  
452 15.1187  16865.892553  x:  0.97623   0.36607   1.40997   0.76419   0.39808   0.64469   0.24711   0.45214   0.00000   0.40285   0.00000   0.40579   0.40574   0.21020   0.09529   0.24068   0.17562   0.52089   0.64936   0.14671   0.06843   1.09166   0.04536   1.03032   0.87753   0.49297   0.30748   0.07620   0.00881   0.12874   0.15238   0.13136   0.19981   0.48644   0.78137   0.13877   0.81467   1.16558   0.44290   0.00000   0.22307   0.82687   0.84058   0.25545   0.93791   0.68057   0.08326   0.43332   0.62964   0.19612   0.00000   0.50074   0.84259   0.27876   0.48935   0.29097   0.56621   1.01563   0.00000   0.33529   0.04642   0.06950   0.24337   0.68560   0.13872   0.90481   0.24418   0.14708   0.28591   0.40544   0.53684   0.19481   0.18141   0.00904   0.86928   0.02028   0.44141   0.16373   0.53743  11.38099   0.07953   0.10487   0.07390   0.94904   0.23219   0.87858   1.17145   0.48417   0.77535   0.04891   0.14096   0.21314   0.43829   1.06948   0.26677   0.01930   0.49615   0.21313   0.09068   0.00000   0.09720   0.19253   0.21817   0.23270   0.15612   0.37510   0.00000   0.14612   0.00000   0.21939   0.08268   0.12826   0.00113   0.22481   0.35063   0.03351   0.07231   0.00000   0.24424   0.20370   0.15166   0.04240   0.01862   0.21321   0.46373   0.40049   0.14296   0.18744   0.07039   0.11457   0.13968   0.22086   0.45524   0.44299   0.13089   0.16932   0.22385   0.49262   0.15394   0.10574   0.00000   0.16547   0.23111   0.52570   0.24637   0.06808   0.10071   0.23756   0.01972   0.00000   0.01450   0.06843   0.26825   0.00000   0.67153   0.14399   0.26476   0.35372   0.05305   0.05895   0.12023   0.10456   0.14507   0.05736   0.14099   0.42969   0.08125   0.00000   0.18551   0.02722   0.03990   0.19363   0.02365   0.18886   0.32999   0.01390   0.16285   0.14642   0.03805   0.40498   0.20494   0.10700   0.09626   0.08059   0.00000   0.11363   0.14567   0.27133   0.87900   0.76872   0.20543   0.03258   0.11233   0.12623   0.26075   0.13048   0.91355   0.04112   0.01623   0.05176   0.27396   0.27023   0.00000   0.03476   0.11657   0.09879   0.06241   0.82535   0.09511   0.27087   0.07492   0.16913   0.34960   0.21840   0.13410   0.00000   0.00000   0.69467   0.00000   0.49418   0.54653   0.61009   0.11586   0.26040   0.10837   0.02160   0.00000   0.02985   0.07817   0.31504   0.28780   0.01247   0.12589   0.14981   0.30512   0.10420   0.01587   0.04454   0.14584   0.10760   0.40202   0.00647   0.06413   0.00000   0.21541   0.28320   0.03208   0.36294   0.00000   0.00000   0.22846   0.00776   0.05595   0.02280   0.13199   0.17123   0.12680   0.00000   0.00000   0.04695   0.03043   0.02447   0.06206   0.10564   0.15580   0.04990   0.21220   0.01890   0.03372   0.00000   0.21774   0.25515   0.10617   0.23221   0.26239   0.06834   0.23959   0.12022   0.05361   0.20376   0.06220   0.61847   0.12934   0.00000   0.23784   0.24439   0.26819   0.00275   0.47576   0.25033   0.36897   0.00000   0.25258   0.08596   0.10780   0.12637   0.76893   0.06379   0.19737   0.04227   0.19963   0.10109   0.14629   0.39838   0.03678   0.03907   0.09842   0.18419   0.22716   0.28126   0.38440   0.11451   0.45266   0.11952   0.08394   0.00000   0.01515   0.22586   0.11103   0.11657   0.67882   0.17980   0.57901   0.45654   0.10843   0.11209   0.24599   0.24436   0.21590   0.32304   0.19101   0.14543   0.10750   0.14734   0.10594   0.13493   0.00804   0.80793   0.58273   0.66144   0.21427   0.50750   0.00000   0.00000   0.06332   0.26394   0.26404   0.37243   0.10950   0.03419   0.40124   0.10928   0.43257   0.00000   0.00000   0.09631   0.15717   0.03768   0.00000   0.26039   0.44594   0.03084   0.66376   0.09210   0.04212   0.00000   0.08219   0.04863   0.47282   0.25218   0.72681   0.27153   0.04056   0.00812   0.16325   0.09818   0.12659   0.36051   0.38892   0.13508   0.29479   0.27134   0.07695   0.04170   0.08508   0.26323   0.79326   0.17693   0.45475   1.02622   0.46157   0.31664   0.91778   0.67989   0.02172   0.66689   0.39981   0.00048   0.14306   0.12604   0.18859   0.03951   0.05836   0.03862   0.07819   0.28466   1.51067   0.68739   0.15914   0.27738   0.21880   0.10065   0.93334   1.02049   2.09901   5.60121   5.99414   0.13829  
453 11.5176  16865.891243  x:  0.97673   0.36664   1.41049   0.76452   0.39803   0.64473   0.24671   0.45115   0.00000   0.40241   0.00000   0.40558   0.40568   0.20999   0.09555   0.24059   0.17573   0.52065   0.64879   0.14707   0.06830   1.09087   0.04579   1.02954   0.87710   0.49298   0.30768   0.07583   0.00885   0.12860   0.15279   0.13143   0.20020   0.48622   0.78084   0.13883   0.81397   1.16421   0.44296   0.00000   0.22300   0.82666   0.83940   0.25556   0.93744   0.68019   0.08404   0.43351   0.62931   0.19603   0.00000   0.50071   0.84189   0.27911   0.48941   0.29151   0.56609   1.01528   0.00000   0.33544   0.04637   0.06940   0.24335   0.68585   0.13871   0.90410   0.24389   0.14724   0.28572   0.40530   0.53629   0.19441   0.18142   0.00966   0.86624   0.02098   0.43985   0.16405   0.53506  11.35769   0.08144   0.10472   0.07394   0.94742   0.23267   0.87751   1.17139   0.48558   0.77580   0.04839   0.14117   0.21287   0.43857   1.06900   0.26699   0.01929   0.49588   0.21262   0.09060   0.00000   0.09715   0.19213   0.21805   0.23283   0.15594   0.37468   0.00000   0.14587   0.00000   0.21940   0.08252   0.12817   0.00113   0.22466   0.35055   0.03355   0.07223   0.00000   0.24432   0.20355   0.15193   0.04237   0.01861   0.21349   0.46375   0.40037   0.14313   0.18745   0.07041   0.11444   0.13935   0.22072   0.45511   0.44311   0.13108   0.16926   0.22366   0.49277   0.15431   0.10536   0.00000   0.16568   0.23078   0.52566   0.24702   0.06806   0.10068   0.23748   0.01971   0.00000   0.01453   0.06840   0.26831   0.00000   0.67113   0.14392   0.26452   0.35354   0.05319   0.05892   0.12078   0.10460   0.14518   0.05711   0.14071   0.42989   0.08158   0.00000   0.18529   0.02719   0.03994   0.19331   0.02361   0.18904   0.33007   0.01392   0.16253   0.14649   0.03805   0.40503   0.20482   0.10725   0.09633   0.08056   0.00000   0.11389   0.14575   0.27124   0.87906   0.76851   0.20530   0.03256   0.11234   0.12592   0.26075   0.13030   0.91248   0.04123   0.01619   0.05154   0.27375   0.26991   0.00000   0.03473   0.11667   0.09854   0.06229   0.82523   0.09519   0.27073   0.07459   0.16908   0.34931   0.21830   0.13411   0.00000   0.00000   0.69406   0.00000   0.49420   0.54672   0.61007   0.11585   0.26045   0.10840   0.02154   0.00000   0.02980   0.07801   0.31501   0.28778   0.01244   0.12568   0.14970   0.30497   0.10416   0.01587   0.04454   0.14564   0.10748   0.40194   0.00635   0.06412   0.00000   0.21553   0.28326   0.03226   0.36291   0.00000   0.00000   0.22820   0.00786   0.05578   0.02277   0.13186   0.17146   0.12671   0.00000   0.00000   0.04697   0.03042   0.02442   0.06200   0.10555   0.15584   0.04986   0.21215   0.01889   0.03371   0.00000   0.21753   0.25484   0.10617   0.23204   0.26264   0.06823   0.23977   0.12021   0.05321   0.20359   0.06241   0.61835   0.12941   0.00000   0.23771   0.24413   0.26800   0.00279   0.47501   0.25016   0.36890   0.00000   0.25247   0.08583   0.10777   0.12634   0.76919   0.06409   0.19735   0.04220   0.19956   0.10070   0.14610   0.39841   0.03709   0.03906   0.09827   0.18425   0.22742   0.28101   0.38452   0.11450   0.45257   0.11947   0.08420   0.00000   0.01512   0.22588   0.11090   0.11669   0.67887   0.17989   0.57891   0.45622   0.10860   0.11222   0.24581   0.24438   0.21584   0.32300   0.19105   0.14551   0.10755   0.14726   0.10587   0.13474   0.00792   0.80737   0.58300   0.66119   0.21446   0.50740   0.00000   0.00000   0.06331   0.26378   0.26367   0.37240   0.10970   0.03424   0.40083   0.10912   0.43186   0.00000   0.00000   0.09628   0.15740   0.03765   0.00000   0.26025   0.44615   0.03065   0.66421   0.09232   0.04207   0.00000   0.08219   0.04881   0.47286   0.25235   0.72593   0.27143   0.04058   0.00819   0.16323   0.09850   0.12681   0.36044   0.38845   0.13486   0.29495   0.27191   0.07705   0.04164   0.08510   0.26326   0.79268   0.17679   0.45427   1.02521   0.46127   0.31688   0.91725   0.67915   0.02148   0.66706   0.39988   0.00044   0.14284   0.12587   0.18865   0.03952   0.05835   0.03858   0.07816   0.28535   1.50885   0.68718   0.15917   0.27731   0.21862   0.10084   0.93308   1.02098   2.09917   5.64829   6.04006   0.13830  
454  8.4219  16865.890449  x:  0.97704   0.36701   1.41089   0.76497   0.39797   0.64483   0.24633   0.45048   0.00000   0.40200   0.00000   0.40555   0.40574   0.20983   0.09573   0.24060   0.17578   0.52050   0.64857   0.14711   0.06815   1.09020   0.04589   1.02879   0.87673   0.49296   0.30751   0.07624   0.00878   0.12874   0.15265   0.13138   0.20047   0.48597   0.78066   0.13889   0.81358   1.16326   0.44304   0.00000   0.22301   0.82673   0.83839   0.25568   0.93717   0.67984   0.08453   0.43353   0.62910   0.19592   0.00000   0.50065   0.84170   0.27924   0.48947   0.29161   0.56590   1.01518   0.00000   0.33556   0.04667   0.06932   0.24352   0.68611   0.13875   0.90366   0.24373   0.14712   0.28555   0.40532   0.53604   0.19412   0.18148   0.00996   0.86432   0.02151   0.43893   0.16424   0.53396  11.34349   0.08208   0.10464   0.07404   0.94640   0.23295   0.87681   1.17141   0.48644   0.77595   0.04817   0.14149   0.21260   0.43867   1.06869   0.26705   0.01927   0.49579   0.21227   0.09060   0.00000   0.09698   0.19183   0.21787   0.23276   0.15558   0.37445   0.00000   0.14588   0.00000   0.21937   0.08263   0.12819   0.00115   0.22468   0.35056   0.03355   0.07223   0.00000   0.24433   0.20337   0.15207   0.04236   0.01861   0.21330   0.46367   0.40021   0.14322   0.18740   0.07043   0.11445   0.13942   0.22066   0.45502   0.44322   0.13107   0.16926   0.22370   0.49296   0.15465   0.10516   0.00000   0.16576   0.23058   0.52552   0.24713   0.06827   0.10066   0.23745   0.01971   0.00000   0.01452   0.06841   0.26839   0.00000   0.67084   0.14391   0.26439   0.35333   0.05310   0.05893   0.12056   0.10443   0.14515   0.05723   0.14053   0.43008   0.08114   0.00000   0.18496   0.02721   0.03994   0.19313   0.02359   0.18918   0.32990   0.01395   0.16223   0.14644   0.03806   0.40502   0.20476   0.10712   0.09624   0.08057   0.00000   0.11369   0.14579   0.27134   0.87918   0.76822   0.20517   0.03259   0.11215   0.12586   0.26052   0.13035   0.91148   0.04118   0.01612   0.05178   0.27350   0.26975   0.00000   0.03471   0.11651   0.09877   0.06242   0.82526   0.09523   0.27064   0.07490   0.16918   0.34893   0.21820   0.13416   0.00000   0.00000   0.69372   0.00000   0.49424   0.54692   0.61022   0.11574   0.26048   0.10819   0.02154   0.00000   0.02977   0.07807   0.31501   0.28770   0.01243   0.12570   0.14962   0.30485   0.10430   0.01586   0.04454   0.14574   0.10748   0.40200   0.00632   0.06412   0.00000   0.21528   0.28348   0.03231   0.36295   0.00000   0.00000   0.22805   0.00790   0.05573   0.02276   0.13185   0.17153   0.12661   0.00000   0.00000   0.04698   0.03041   0.02438   0.06198   0.10560   0.15581   0.04988   0.21220   0.01889   0.03370   0.00000   0.21746   0.25491   0.10613   0.23186   0.26275   0.06826   0.23991   0.12025   0.05362   0.20355   0.06226   0.61836   0.12938   0.00000   0.23760   0.24403   0.26782   0.00280   0.47478   0.25009   0.36891   0.00000   0.25247   0.08597   0.10782   0.12631   0.76954   0.06395   0.19726   0.04222   0.19943   0.10080   0.14598   0.39873   0.03675   0.03904   0.09810   0.18405   0.22738   0.28082   0.38452   0.11442   0.45259   0.11948   0.08417   0.00000   0.01512   0.22574   0.11101   0.11672   0.67903   0.17985   0.57883   0.45617   0.10853   0.11215   0.24573   0.24437   0.21570   0.32295   0.19101   0.14531   0.10757   0.14717   0.10596   0.13478   0.00796   0.80713   0.58315   0.66115   0.21456   0.50714   0.00000   0.00000   0.06340   0.26366   0.26351   0.37241   0.10976   0.03422   0.40062   0.10938   0.43162   0.00000   0.00000   0.09629   0.15724   0.03763   0.00000   0.26009   0.44625   0.03055   0.66422   0.09218   0.04205   0.00000   0.08219   0.04884   0.47278   0.25238   0.72553   0.27137   0.04070   0.00824   0.16329   0.09794   0.12664   0.36048   0.38823   0.13450   0.29497   0.27213   0.07687   0.04162   0.08507   0.26319   0.79237   0.17688   0.45424   1.02463   0.46098   0.31730   0.91715   0.67853   0.02133   0.66708   0.40000   0.00041   0.14287   0.12578   0.18870   0.03953   0.05835   0.03856   0.07817   0.28575   1.50756   0.68734   0.15912   0.27721   0.21859   0.10085   0.93298   1.02129   2.09896   5.67774   6.06914   0.13832  
455  7.3543  16865.889729  x:  0.97733   0.36729   1.41132   0.76566   0.39784   0.64501   0.24580   0.44987   0.00000   0.40157   0.00000   0.40570   0.40588   0.20978   0.09566   0.24062   0.17573   0.52039   0.64857   0.14681   0.06814   1.08941   0.04575   1.02781   0.87630   0.49289   0.30705   0.07589   0.00886   0.12879   0.15228   0.13119   0.20051   0.48566   0.78073   0.13901   0.81336   1.16236   0.44319   0.00000   0.22315   0.82705   0.83717   0.25572   0.93699   0.67938   0.08480   0.43336   0.62894   0.19584   0.00000   0.50053   0.84186   0.27915   0.48947   0.29139   0.56562   1.01523   0.00000   0.33545   0.04658   0.06934   0.24370   0.68641   0.13866   0.90332   0.24375   0.14693   0.28547   0.40546   0.53605   0.19402   0.18166   0.01017   0.86258   0.02137   0.43813   0.16436   0.53351  11.33056   0.08200   0.10458   0.07401   0.94554   0.23323   0.87618   1.17150   0.48714   0.77596   0.04775   0.14182   0.21226   0.43860   1.06840   0.26690   0.01919   0.49586   0.21212   0.09080   0.00000   0.09694   0.19174   0.21776   0.23262   0.15539   0.37449   0.00000   0.14603   0.00000   0.21930   0.08249   0.12818   0.00118   0.22479   0.35061   0.03351   0.07227   0.00000   0.24425   0.20332   0.15190   0.04233   0.01861   0.21288   0.46348   0.40004   0.14307   0.18730   0.07033   0.11449   0.13967   0.22074   0.45496   0.44331   0.13093   0.16925   0.22390   0.49320   0.15486   0.10521   0.00000   0.16584   0.23045   0.52526   0.24674   0.06830   0.10066   0.23750   0.01970   0.00000   0.01453   0.06838   0.26841   0.00000   0.67061   0.14392   0.26427   0.35309   0.05313   0.05893   0.12025   0.10458   0.14504   0.05718   0.14041   0.43023   0.08124   0.00000   0.18497   0.02719   0.03991   0.19327   0.02358   0.18911   0.32958   0.01393   0.16231   0.14635   0.03805   0.40492   0.20477   0.10742   0.09633   0.08054   0.00000   0.11362   0.14572   0.27151   0.87935   0.76783   0.20515   0.03255   0.11224   0.12611   0.26024   0.13056   0.91027   0.04131   0.01594   0.05181   0.27325   0.26972   0.00000   0.03470   0.11654   0.09866   0.06241   0.82537   0.09512   0.27051   0.07465   0.16909   0.34861   0.21818   0.13422   0.00000   0.00000   0.69356   0.00000   0.49429   0.54711   0.61047   0.11574   0.26048   0.10828   0.02149   0.00000   0.02972   0.07811   0.31503   0.28755   0.01241   0.12584   0.14967   0.30478   0.10423   0.01586   0.04451   0.14586   0.10756   0.40212   0.00630   0.06410   0.00000   0.21494   0.28363   0.03223   0.36298   0.00000   0.00000   0.22806   0.00787   0.05573   0.02274   0.13197   0.17137   0.12669   0.00000   0.00000   0.04688   0.03042   0.02433   0.06198   0.10562   0.15571   0.04986   0.21226   0.01888   0.03367   0.00000   0.21758   0.25524   0.10612   0.23181   0.26262   0.06816   0.23984   0.12024   0.05340   0.20372   0.06215   0.61848   0.12941   0.00000   0.23757   0.24415   0.26776   0.00274   0.47500   0.25010   0.36896   0.00000   0.25251   0.08584   0.10769   0.12642   0.76997   0.06365   0.19717   0.04215   0.19929   0.10104   0.14611   0.39918   0.03690   0.03901   0.09822   0.18388   0.22713   0.28080   0.38440   0.11443   0.45265   0.11960   0.08405   0.00000   0.01513   0.22553   0.11103   0.11655   0.67929   0.17973   0.57875   0.45634   0.10854   0.11212   0.24574   0.24439   0.21556   0.32288   0.19092   0.14520   0.10753   0.14720   0.10595   0.13486   0.00811   0.80707   0.58320   0.66130   0.21465   0.50673   0.00000   0.00000   0.06342   0.26354   0.26351   0.37240   0.10958   0.03421   0.40055   0.10948   0.43172   0.00000   0.00000   0.09625   0.15706   0.03761   0.00000   0.25991   0.44627   0.03058   0.66383   0.09201   0.04202   0.00000   0.08232   0.04877   0.47260   0.25230   0.72546   0.27131   0.04065   0.00825   0.16330   0.09846   0.12662   0.36056   0.38825   0.13453   0.29484   0.27206   0.07678   0.04160   0.08503   0.26315   0.79217   0.17707   0.45455   1.02422   0.46070   0.31799   0.91737   0.67783   0.02136   0.66698   0.40018   0.00036   0.14302   0.12595   0.18869   0.03954   0.05833   0.03854   0.07814   0.28599   1.50619   0.68780   0.15904   0.27712   0.21873   0.10066   0.93298   1.02158   2.09859   5.70636   6.09686   0.13832  
456  5.0383  16865.889175  x:  0.97754   0.36741   1.41167   0.76634   0.39762   0.64516   0.24522   0.44946   0.00000   0.40127   0.00000   0.40592   0.40603   0.20990   0.09558   0.24067   0.17563   0.52035   0.64870   0.14655   0.06835   1.08874   0.04574   1.02691   0.87595   0.49280   0.30665   0.07615   0.00881   0.12860   0.15244   0.13095   0.20035   0.48543   0.78094   0.13912   0.81330   1.16169   0.44331   0.00000   0.22333   0.82741   0.83606   0.25563   0.93693   0.67891   0.08482   0.43310   0.62885   0.19573   0.00000   0.50041   0.84223   0.27888   0.48939   0.29099   0.56534   1.01535   0.00000   0.33524   0.04639   0.06928   0.24360   0.68653   0.13862   0.90314   0.24387   0.14685   0.28549   0.40554   0.53622   0.19407   0.18182   0.01023   0.86135   0.02109   0.43757   0.16439   0.53373  11.32054   0.08146   0.10470   0.07391   0.94498   0.23341   0.87576   1.17158   0.48761   0.77597   0.04753   0.14211   0.21197   0.43841   1.06820   0.26680   0.01928   0.49599   0.21215   0.09088   0.00000   0.09702   0.19181   0.21779   0.23256   0.15550   0.37469   0.00000   0.14602   0.00000   0.21922   0.08255   0.12815   0.00119   0.22477   0.35060   0.03355   0.07217   0.00000   0.24420   0.20343   0.15177   0.04232   0.01861   0.21288   0.46328   0.39993   0.14277   0.18721   0.07031   0.11452   0.13961   0.22082   0.45489   0.44328   0.13088   0.16912   0.22392   0.49330   0.15473   0.10534   0.00000   0.16587   0.23049   0.52505   0.24628   0.06818   0.10057   0.23750   0.01970   0.00000   0.01456   0.06836   0.26832   0.00000   0.67048   0.14390   0.26424   0.35293   0.05311   0.05892   0.12069   0.10441   0.14505   0.05717   0.14028   0.43018   0.08118   0.00000   0.18518   0.02718   0.03989   0.19332   0.02358   0.18900   0.32941   0.01392   0.16244   0.14638   0.03804   0.40478   0.20470   0.10726   0.09617   0.08054   0.00000   0.11374   0.14552   0.27158   0.87943   0.76745   0.20507   0.03253   0.11226   0.12612   0.26012   0.13051   0.90925   0.04126   0.01603   0.05173   0.27318   0.26982   0.00000   0.03469   0.11657   0.09857   0.06242   0.82546   0.09506   0.27049   0.07482   0.16903   0.34858   0.21819   0.13415   0.00000   0.00000   0.69355   0.00000   0.49423   0.54719   0.61067   0.11578   0.26040   0.10830   0.02145   0.00000   0.02971   0.07800   0.31497   0.28747   0.01241   0.12572   0.14967   0.30477   0.10408   0.01587   0.04453   0.14568   0.10744   0.40214   0.00625   0.06410   0.00000   0.21495   0.28353   0.03217   0.36296   0.00000   0.00000   0.22818   0.00785   0.05573   0.02274   0.13201   0.17122   0.12672   0.00000   0.00000   0.04689   0.03043   0.02431   0.06194   0.10553   0.15570   0.04987   0.21220   0.01887   0.03367   0.00000   0.21759   0.25530   0.10610   0.23188   0.26239   0.06820   0.23963   0.12027   0.05329   0.20381   0.06202   0.61857   0.12941   0.00000   0.23759   0.24424   0.26779   0.00267   0.47540   0.25014   0.36893   0.00000   0.25247   0.08591   0.10778   0.12668   0.77024   0.06367   0.19719   0.04216   0.19922   0.10063   0.14606   0.39937   0.03701   0.03898   0.09829   0.18385   0.22700   0.28088   0.38422   0.11445   0.45264   0.11951   0.08415   0.00000   0.01512   0.22547   0.11092   0.11659   0.67944   0.17972   0.57867   0.45648   0.10856   0.11216   0.24575   0.24436   0.21545   0.32276   0.19084   0.14534   0.10753   0.14725   0.10578   0.13475   0.00796   0.80711   0.58306   0.66147   0.21464   0.50638   0.00000   0.00000   0.06335   0.26349   0.26357   0.37235   0.10960   0.03426   0.40057   0.10916   0.43199   0.00000   0.00000   0.09626   0.15723   0.03760   0.00000   0.25977   0.44617   0.03066   0.66326   0.09207   0.04201   0.00000   0.08226   0.04884   0.47242   0.25221   0.72564   0.27122   0.04063   0.00825   0.16317   0.09799   0.12661   0.36055   0.38841   0.13475   0.29464   0.27175   0.07692   0.04158   0.08504   0.26317   0.79208   0.17700   0.45482   1.02405   0.46055   0.31858   0.91775   0.67720   0.02141   0.66677   0.40024   0.00037   0.14285   0.12579   0.18866   0.03955   0.05833   0.03852   0.07813   0.28599   1.50504   0.68831   0.15912   0.27706   0.21880   0.10059   0.93302   1.02179   2.09864   5.72964   6.11966   0.13832  
457  4.7262  16865.888712  x:  0.97767   0.36737   1.41193   0.76699   0.39731   0.64528   0.24459   0.44924   0.00000   0.40111   0.00000   0.40612   0.40618   0.21013   0.09566   0.24072   0.17555   0.52038   0.64892   0.14657   0.06853   1.08817   0.04593   1.02612   0.87571   0.49272   0.30646   0.07595   0.00884   0.12865   0.15271   0.13076   0.20017   0.48539   0.78124   0.13918   0.81335   1.16123   0.44339   0.00000   0.22350   0.82778   0.83509   0.25548   0.93698   0.67849   0.08477   0.43282   0.62883   0.19550   0.00000   0.50028   0.84278   0.27857   0.48928   0.29048   0.56513   1.01554   0.00000   0.33517   0.04665   0.06940   0.24336   0.68646   0.13875   0.90312   0.24399   0.14688   0.28554   0.40547   0.53647   0.19421   0.18187   0.01013   0.86057   0.02128   0.43720   0.16435   0.53465  11.31218   0.08056   0.10483   0.07374   0.94465   0.23351   0.87551   1.17167   0.48796   0.77611   0.04742   0.14212   0.21179   0.43814   1.06807   0.26670   0.01939   0.49613   0.21230   0.09075   0.00000   0.09706   0.19192   0.21787   0.23258   0.15565   0.37484   0.00000   0.14598   0.00000   0.21921   0.08249   0.12812   0.00119   0.22465   0.35052   0.03351   0.07223   0.00000   0.24422   0.20352   0.15188   0.04231   0.01861   0.21321   0.46315   0.39992   0.14283   0.18726   0.07030   0.11448   0.13947   0.22080   0.45481   0.44312   0.13097   0.16904   0.22378   0.49320   0.15447   0.10544   0.00000   0.16586   0.23072   0.52498   0.24608   0.06828   0.10055   0.23741   0.01970   0.00000   0.01456   0.06836   0.26821   0.00000   0.67046   0.14396   0.26437   0.35288   0.05311   0.05891   0.12042   0.10445   0.14512   0.05717   0.14025   0.42997   0.08125   0.00000   0.18517   0.02717   0.03988   0.19318   0.02356   0.18902   0.32951   0.01393   0.16237   0.14642   0.03804   0.40465   0.20462   0.10708   0.09625   0.08053   0.00000   0.11369   0.14540   0.27152   0.87938   0.76714   0.20500   0.03256   0.11212   0.12591   0.26025   0.13036   0.90849   0.04123   0.01602   0.05170   0.27332   0.26994   0.00000   0.03468   0.11647   0.09875   0.06246   0.82551   0.09507   0.27054   0.07469   0.16901   0.34876   0.21821   0.13411   0.00000   0.00000   0.69365   0.00000   0.49413   0.54708   0.61071   0.11573   0.26030   0.10817   0.02144   0.00000   0.02971   0.07800   0.31489   0.28749   0.01240   0.12566   0.14961   0.30479   0.10428   0.01586   0.04453   0.14561   0.10746   0.40206   0.00617   0.06409   0.00000   0.21523   0.28325   0.03215   0.36286   0.00000   0.00000   0.22831   0.00784   0.05571   0.02274   0.13182   0.17122   0.12660   0.00000   0.00000   0.04689   0.03042   0.02428   0.06193   0.10555   0.15579   0.04985   0.21210   0.01887   0.03366   0.00000   0.21747   0.25503   0.10611   0.23195   0.26229   0.06821   0.23947   0.12036   0.05359   0.20366   0.06195   0.61857   0.12941   0.00000   0.23758   0.24417   0.26784   0.00261   0.47575   0.25015   0.36883   0.00000   0.25238   0.08581   0.10772   0.12667   0.77028   0.06364   0.19719   0.04211   0.19925   0.10085   0.14604   0.39918   0.03676   0.03898   0.09815   0.18390   0.22708   0.28095   0.38405   0.11443   0.45255   0.11930   0.08418   0.00000   0.01509   0.22558   0.11095   0.11671   0.67944   0.17975   0.57859   0.45646   0.10854   0.11218   0.24575   0.24427   0.21545   0.32268   0.19083   0.14537   0.10751   0.14725   0.10592   0.13478   0.00791   0.80723   0.58283   0.66157   0.21448   0.50615   0.00000   0.00000   0.06335   0.26360   0.26362   0.37228   0.10967   0.03424   0.40065   0.10930   0.43230   0.00000   0.00000   0.09622   0.15725   0.03759   0.00000   0.25972   0.44599   0.03071   0.66262   0.09218   0.04199   0.00000   0.08211   0.04889   0.47231   0.25215   0.72596   0.27112   0.04062   0.00826   0.16315   0.09831   0.12670   0.36045   0.38854   0.13469   0.29447   0.27137   0.07693   0.04157   0.08500   0.26310   0.79211   0.17665   0.45492   1.02410   0.46055   0.31895   0.91820   0.67663   0.02134   0.66647   0.40012   0.00037   0.14279   0.12575   0.18862   0.03955   0.05832   0.03851   0.07812   0.28573   1.50401   0.68882   0.15925   0.27703   0.21871   0.10063   0.93309   1.02192   2.09892   5.75087   6.14034   0.13833  
458  3.7188  16865.888321  x:  0.97774   0.36722   1.41208   0.76757   0.39696   0.64536   0.24396   0.44921   0.00000   0.40104   0.00000   0.40620   0.40629   0.21024   0.09568   0.24071   0.17552   0.52043   0.64908   0.14672   0.06838   1.08775   0.04607   1.02550   0.87555   0.49262   0.30648   0.07612   0.00881   0.12871   0.15244   0.13065   0.20013   0.48554   0.78155   0.13916   0.81346   1.16096   0.44341   0.00000   0.22362   0.82808   0.83433   0.25539   0.93712   0.67818   0.08481   0.43265   0.62889   0.19513   0.00000   0.50020   0.84339   0.27840   0.48920   0.28999   0.56502   1.01574   0.00000   0.33510   0.04657   0.06933   0.24317   0.68623   0.13862   0.90320   0.24402   0.14691   0.28556   0.40526   0.53665   0.19432   0.18177   0.00999   0.86019   0.02154   0.43698   0.16429   0.53610  11.30514   0.07938   0.10490   0.07370   0.94454   0.23351   0.87543   1.17174   0.48818   0.77633   0.04743   0.14208   0.21181   0.43789   1.06800   0.26656   0.01936   0.49623   0.21249   0.09066   0.00000   0.09702   0.19195   0.21787   0.23254   0.15560   0.37479   0.00000   0.14593   0.00000   0.21926   0.08252   0.12814   0.00120   0.22457   0.35040   0.03350   0.07226   0.00000   0.24417   0.20342   0.15190   0.04230   0.01861   0.21330   0.46310   0.39997   0.14310   0.18734   0.07036   0.11442   0.13946   0.22067   0.45475   0.44290   0.13101   0.16910   0.22367   0.49293   0.15440   0.10548   0.00000   0.16578   0.23088   0.52504   0.24616   0.06816   0.10055   0.23734   0.01970   0.00000   0.01458   0.06836   0.26819   0.00000   0.67051   0.14393   0.26442   0.35291   0.05310   0.05892   0.12034   0.10447   0.14503   0.05718   0.14032   0.42969   0.08135   0.00000   0.18496   0.02717   0.03991   0.19308   0.02355   0.18908   0.32971   0.01395   0.16222   0.14632   0.03805   0.40457   0.20461   0.10722   0.09622   0.08053   0.00000   0.11356   0.14545   0.27141   0.87921   0.76694   0.20509   0.03253   0.11220   0.12589   0.26043   0.13040   0.90809   0.04132   0.01596   0.05169   0.27346   0.26990   0.00000   0.03469   0.11652   0.09847   0.06234   0.82547   0.09498   0.27057   0.07476   0.16907   0.34894   0.21818   0.13414   0.00000   0.00000   0.69377   0.00000   0.49405   0.54686   0.61058   0.11570   0.26030   0.10825   0.02143   0.00000   0.02970   0.07803   0.31486   0.28749   0.01239   0.12570   0.14959   0.30478   0.10421   0.01586   0.04451   0.14574   0.10749   0.40196   0.00613   0.06409   0.00000   0.21531   0.28306   0.03212   0.36272   0.00000   0.00000   0.22832   0.00783   0.05573   0.02274   0.13170   0.17129   0.12659   0.00000   0.00000   0.04691   0.03041   0.02426   0.06192   0.10557   0.15584   0.04985   0.21207   0.01887   0.03367   0.00000   0.21739   0.25482   0.10611   0.23191   0.26235   0.06824   0.23949   0.12034   0.05319   0.20352   0.06215   0.61848   0.12946   0.00000   0.23754   0.24403   0.26780   0.00262   0.47584   0.25014   0.36872   0.00000   0.25233   0.08590   0.10773   0.12643   0.77009   0.06360   0.19715   0.04214   0.19930   0.10086   0.14601   0.39879   0.03707   0.03900   0.09806   0.18396   0.22719   0.28092   0.38399   0.11439   0.45241   0.11946   0.08412   0.00000   0.01509   0.22567   0.11092   0.11653   0.67929   0.17971   0.57852   0.45630   0.10859   0.11217   0.24570   0.24421   0.21557   0.32267   0.19085   0.14524   0.10747   0.14716   0.10590   0.13473   0.00806   0.80734   0.58263   0.66152   0.21429   0.50610   0.00000   0.00000   0.06337   0.26365   0.26353   0.37222   0.10954   0.03424   0.40068   0.10935   0.43247   0.00000   0.00000   0.09624   0.15705   0.03758   0.00000   0.25976   0.44581   0.03069   0.66211   0.09212   0.04198   0.00000   0.08218   0.04879   0.47230   0.25211   0.72627   0.27107   0.04067   0.00828   0.16323   0.09805   0.12651   0.36031   0.38851   0.13452   0.29444   0.27113   0.07686   0.04157   0.08500   0.26298   0.79227   0.17634   0.45489   1.02432   0.46069   0.31909   0.91863   0.67619   0.02117   0.66617   0.39991   0.00037   0.14293   0.12587   0.18862   0.03956   0.05832   0.03850   0.07811   0.28526   1.50315   0.68926   0.15919   0.27702   0.21857   0.10054   0.93317   1.02199   2.09897   5.77033   6.15955   0.13833  
459  3.5393  16865.887821  x:  0.97780   0.36690   1.41219   0.76827   0.39651   0.64550   0.24312   0.44942   0.00000   0.40100   0.00000   0.40607   0.40637   0.21015   0.09554   0.24062   0.17554   0.52050   0.64917   0.14687   0.06809   1.08734   0.04611   1.02485   0.87541   0.49250   0.30662   0.07599   0.00883   0.12861   0.15219   0.13061   0.20016   0.48585   0.78193   0.13905   0.81362   1.16082   0.44339   0.00000   0.22379   0.82841   0.83356   0.25538   0.93739   0.67791   0.08505   0.43259   0.62902   0.19455   0.00000   0.50013   0.84427   0.27841   0.48917   0.28940   0.56501   1.01602   0.00000   0.33512   0.04638   0.06944   0.24324   0.68584   0.13851   0.90338   0.24398   0.14689   0.28551   0.40494   0.53675   0.19445   0.18148   0.00986   0.86002   0.02141   0.43682   0.16416   0.53866  11.29623   0.07733   0.10480   0.07373   0.94459   0.23340   0.87548   1.17181   0.48827   0.77667   0.04737   0.14207   0.21207   0.43762   1.06798   0.26652   0.01946   0.49631   0.21269   0.09072   0.00000   0.09701   0.19191   0.21778   0.23243   0.15544   0.37453   0.00000   0.14579   0.00000   0.21932   0.08246   0.12812   0.00120   0.22460   0.35030   0.03353   0.07217   0.00000   0.24406   0.20323   0.15180   0.04228   0.01861   0.21302   0.46313   0.40005   0.14318   0.18729   0.07036   0.11435   0.13943   0.22053   0.45473   0.44266   0.13097   0.16924   0.22368   0.49251   0.15460   0.10551   0.00000   0.16559   0.23090   0.52518   0.24647   0.06800   0.10056   0.23736   0.01969   0.00000   0.01459   0.06833   0.26826   0.00000   0.67061   0.14387   0.26440   0.35298   0.05311   0.05891   0.12067   0.10436   0.14497   0.05712   0.14044   0.42933   0.08104   0.00000   0.18488   0.02717   0.03991   0.19311   0.02353   0.18908   0.32984   0.01395   0.16212   0.14630   0.03804   0.40456   0.20459   0.10733   0.09616   0.08051   0.00000   0.11373   0.14565   0.27125   0.87888   0.76681   0.20525   0.03251   0.11224   0.12602   0.26046   0.13048   0.90798   0.04127   0.01594   0.05173   0.27348   0.26979   0.00000   0.03465   0.11651   0.09871   0.06247   0.82534   0.09511   0.27056   0.07468   0.16905   0.34901   0.21811   0.13417   0.00000   0.00000   0.69388   0.00000   0.49401   0.54657   0.61027   0.11572   0.26036   0.10827   0.02140   0.00000   0.02967   0.07805   0.31483   0.28747   0.01238   0.12579   0.14964   0.30472   0.10398   0.01587   0.04449   0.14576   0.10744   0.40189   0.00612   0.06408   0.00000   0.21506   0.28302   0.03221   0.36256   0.00000   0.00000   0.22829   0.00788   0.05563   0.02272   0.13178   0.17127   0.12665   0.00000   0.00000   0.04685   0.03043   0.02423   0.06190   0.10550   0.15577   0.04984   0.21213   0.01886   0.03365   0.00000   0.21747   0.25489   0.10609   0.23178   0.26250   0.06820   0.23962   0.12031   0.05356   0.20346   0.06214   0.61828   0.12926   0.00000   0.23747   0.24395   0.26769   0.00259   0.47563   0.25009   0.36865   0.00000   0.25232   0.08581   0.10769   0.12633   0.76960   0.06385   0.19721   0.04210   0.19935   0.10060   0.14602   0.39829   0.03674   0.03900   0.09820   0.18393   0.22721   0.28078   0.38404   0.11441   0.45227   0.11961   0.08398   0.00000   0.01508   0.22563   0.11096   0.11649   0.67899   0.17971   0.57845   0.45600   0.10843   0.11204   0.24564   0.24422   0.21563   0.32268   0.19093   0.14523   0.10752   0.14710   0.10577   0.13470   0.00802   0.80743   0.58237   0.66133   0.21416   0.50623   0.00000   0.00000   0.06331   0.26355   0.26339   0.37219   0.10957   0.03427   0.40061   0.10913   0.43250   0.00000   0.00000   0.09620   0.15711   0.03756   0.00000   0.25986   0.44563   0.03068   0.66169   0.09196   0.04195   0.00000   0.08226   0.04881   0.47240   0.25216   0.72660   0.27109   0.04065   0.00827   0.16329   0.09820   0.12661   0.36019   0.38830   0.13457   0.29454   0.27108   0.07696   0.04154   0.08497   0.26294   0.79262   0.17626   0.45478   1.02476   0.46107   0.31911   0.91914   0.67578   0.02100   0.66586   0.39968   0.00037   0.14288   0.12578   0.18862   0.03956   0.05831   0.03848   0.07809   0.28440   1.50211   0.68978   0.15905   0.27702   0.21854   0.10056   0.93327   1.02205   2.09869   5.79738   6.18585   0.13833  
460  3.9979  16865.887270  x:  0.97783   0.36649   1.41220   0.76894   0.39608   0.64567   0.24224   0.44991   0.00000   0.40091   0.00000   0.40563   0.40629   0.20991   0.09539   0.24050   0.17557   0.52047   0.64908   0.14688   0.06819   1.08708   0.04608   1.02437   0.87530   0.49240   0.30672   0.07606   0.00880   0.12858   0.15259   0.13059   0.20007   0.48609   0.78221   0.13888   0.81374   1.16083   0.44337   0.00000   0.22402   0.82864   0.83293   0.25537   0.93768   0.67771   0.08537   0.43261   0.62913   0.19396   0.00000   0.50008   0.84517   0.27856   0.48915   0.28887   0.56513   1.01628   0.00000   0.33526   0.04651   0.06934   0.24342   0.68542   0.13865   0.90357   0.24394   0.14676   0.28541   0.40469   0.53668   0.19453   0.18105   0.00974   0.86010   0.02095   0.43673   0.16394   0.54196  11.28647   0.07446   0.10467   0.07385   0.94481   0.23316   0.87566   1.17181   0.48815   0.77699   0.04726   0.14216   0.21245   0.43737   1.06799   0.26648   0.01948   0.49634   0.21264   0.09069   0.00000   0.09699   0.19183   0.21770   0.23233   0.15546   0.37429   0.00000   0.14576   0.00000   0.21921   0.08249   0.12806   0.00120   0.22466   0.35028   0.03353   0.07222   0.00000   0.24403   0.20328   0.15179   0.04227   0.01861   0.21277   0.46316   0.40001   0.14289   0.18713   0.07032   0.11440   0.13936   0.22055   0.45475   0.44255   0.13089   0.16912   0.22371   0.49220   0.15476   0.10544   0.00000   0.16539   0.23067   0.52523   0.24673   0.06816   0.10053   0.23740   0.01969   0.00000   0.01459   0.06833   0.26829   0.00000   0.67068   0.14385   0.26435   0.35301   0.05309   0.05891   0.12022   0.10443   0.14506   0.05716   0.14036   0.42907   0.08114   0.00000   0.18504   0.02716   0.03991   0.19316   0.02352   0.18895   0.32967   0.01393   0.16224   0.14636   0.03803   0.40458   0.20447   0.10738   0.09613   0.08051   0.00000   0.11364   0.14574   0.27111   0.87846   0.76672   0.20511   0.03255   0.11204   0.12590   0.26016   0.13033   0.90820   0.04118   0.01612   0.05158   0.27325   0.26956   0.00000   0.03466   0.11644   0.09855   0.06229   0.82509   0.09504   0.27045   0.07471   0.16894   0.34883   0.21806   0.13410   0.00000   0.00000   0.69386   0.00000   0.49404   0.54636   0.60991   0.11567   0.26037   0.10806   0.02141   0.00000   0.02964   0.07797   0.31476   0.28745   0.01237   0.12572   0.14960   0.30461   0.10417   0.01586   0.04452   0.14555   0.10744   0.40181   0.00613   0.06408   0.00000   0.21478   0.28314   0.03231   0.36245   0.00000   0.00000   0.22809   0.00795   0.05554   0.02270   0.13195   0.17116   0.12661   0.00000   0.00000   0.04683   0.03043   0.02420   0.06188   0.10552   0.15558   0.04986   0.21213   0.01885   0.03364   0.00000   0.21751   0.25515   0.10603   0.23170   0.26247   0.06819   0.23965   0.12027   0.05332   0.20356   0.06228   0.61803   0.12920   0.00000   0.23745   0.24403   0.26760   0.00264   0.47517   0.25002   0.36865   0.00000   0.25234   0.08583   0.10771   0.12622   0.76892   0.06388   0.19718   0.04208   0.19934   0.10086   0.14609   0.39805   0.03694   0.03901   0.09818   0.18378   0.22706   0.28059   0.38409   0.11440   0.45212   0.11942   0.08410   0.00000   0.01510   0.22544   0.11088   0.11668   0.67862   0.17979   0.57837   0.45573   0.10849   0.11209   0.24563   0.24426   0.21558   0.32266   0.19092   0.14534   0.10743   0.14713   0.10583   0.13483   0.00787   0.80740   0.58216   0.66100   0.21416   0.50644   0.00000   0.00000   0.06336   0.26341   0.26334   0.37217   0.10966   0.03426   0.40045   0.10927   0.43228   0.00000   0.00000   0.09620   0.15723   0.03755   0.00000   0.25984   0.44552   0.03060   0.66154   0.09203   0.04194   0.00000   0.08220   0.04893   0.47250   0.25222   0.72673   0.27110   0.04062   0.00829   0.16315   0.09807   0.12662   0.36017   0.38805   0.13475   0.29466   0.27116   0.07690   0.04153   0.08497   0.26293   0.79301   0.17649   0.45465   1.02533   0.46155   0.31902   0.91953   0.67554   0.02092   0.66566   0.39959   0.00041   0.14269   0.12568   0.18857   0.03957   0.05831   0.03846   0.07809   0.28332   1.50110   0.69027   0.15894   0.27699   0.21866   0.10077   0.93337   1.02208   2.09856   5.82885   6.21693   0.13834  
461  4.9019  16865.886681  x:  0.97784   0.36605   1.41205   0.76947   0.39581   0.64590   0.24149   0.45075   0.00000   0.40067   0.00000   0.40490   0.40604   0.20982   0.09553   0.24049   0.17555   0.52030   0.64879   0.14676   0.06859   1.08703   0.04604   1.02421   0.87526   0.49238   0.30666   0.07603   0.00880   0.12869   0.15259   0.13068   0.19980   0.48606   0.78232   0.13875   0.81376   1.16105   0.44347   0.00000   0.22433   0.82870   0.83257   0.25526   0.93791   0.67760   0.08556   0.43269   0.62909   0.19359   0.00000   0.50006   0.84584   0.27875   0.48903   0.28851   0.56536   1.01641   0.00000   0.33530   0.04636   0.06926   0.24343   0.68519   0.13861   0.90363   0.24406   0.14664   0.28537   0.40472   0.53649   0.19460   0.18062   0.00960   0.86048   0.02107   0.43677   0.16365   0.54589  11.27622   0.07061   0.10461   0.07388   0.94521   0.23278   0.87598   1.17172   0.48784   0.77728   0.04728   0.14224   0.21282   0.43720   1.06800   0.26640   0.01947   0.49635   0.21230   0.09055   0.00000   0.09697   0.19183   0.21778   0.23237   0.15568   0.37433   0.00000   0.14609   0.00000   0.21910   0.08245   0.12811   0.00122   0.22461   0.35038   0.03350   0.07219   0.00000   0.24413   0.20350   0.15189   0.04226   0.01861   0.21309   0.46313   0.39982   0.14280   0.18720   0.07024   0.11447   0.13956   0.22073   0.45477   0.44268   0.13095   0.16886   0.22375   0.49224   0.15461   0.10535   0.00000   0.16540   0.23025   0.52507   0.24660   0.06815   0.10052   0.23741   0.01969   0.00000   0.01461   0.06832   0.26818   0.00000   0.67064   0.14385   0.26417   0.35298   0.05311   0.05890   0.12059   0.10436   0.14498   0.05711   0.14009   0.42909   0.08130   0.00000   0.18509   0.02715   0.03988   0.19303   0.02352   0.18899   0.32932   0.01392   0.16226   0.14629   0.03803   0.40458   0.20436   0.10705   0.09621   0.08050   0.00000   0.11354   0.14556   0.27110   0.87805   0.76672   0.20488   0.03249   0.11229   0.12581   0.25995   0.13043   0.90879   0.04120   0.01604   0.05166   0.27310   0.26960   0.00000   0.03463   0.11651   0.09860   0.06257   0.82475   0.09520   0.27028   0.07470   0.16896   0.34843   0.21812   0.13413   0.00000   0.00000   0.69368   0.00000   0.49422   0.54634   0.60960   0.11563   0.26028   0.10834   0.02137   0.00000   0.02962   0.07801   0.31477   0.28734   0.01236   0.12557   0.14952   0.30456   0.10421   0.01586   0.04451   0.14567   0.10742   0.40179   0.00605   0.06407   0.00000   0.21496   0.28323   0.03233   0.36243   0.00000   0.00000   0.22788   0.00797   0.05550   0.02270   0.13187   0.17121   0.12659   0.00000   0.00000   0.04675   0.03045   0.02416   0.06190   0.10553   0.15556   0.04984   0.21203   0.01885   0.03364   0.00000   0.21738   0.25515   0.10610   0.23181   0.26222   0.06813   0.23950   0.12033   0.05341   0.20362   0.06220   0.61783   0.12928   0.00000   0.23748   0.24416   0.26763   0.00267   0.47473   0.24993   0.36870   0.00000   0.25230   0.08583   0.10766   0.12625   0.76824   0.06365   0.19710   0.04209   0.19924   0.10065   0.14592   0.39837   0.03686   0.03900   0.09818   0.18373   0.22697   0.28055   0.38406   0.11438   0.45210   0.11917   0.08411   0.00000   0.01512   0.22527   0.11083   0.11649   0.67837   0.17975   0.57831   0.45567   0.10852   0.11209   0.24567   0.24421   0.21546   0.32262   0.19079   0.14527   0.10742   0.14716   0.10574   0.13472   0.00811   0.80723   0.58218   0.66070   0.21436   0.50661   0.00000   0.00000   0.06340   0.26336   0.26335   0.37212   0.10948   0.03425   0.40025   0.10941   0.43184   0.00000   0.00000   0.09619   0.15697   0.03753   0.00000   0.25968   0.44554   0.03046   0.66178   0.09212   0.04192   0.00000   0.08209   0.04879   0.47247   0.25213   0.72651   0.27109   0.04065   0.00833   0.16308   0.09815   0.12648   0.36028   0.38801   0.13455   0.29467   0.27125   0.07677   0.04152   0.08495   0.26299   0.79329   0.17676   0.45445   1.02591   0.46190   0.31889   0.91963   0.67562   0.02089   0.66568   0.39975   0.00040   0.14294   0.12594   0.18848   0.03958   0.05830   0.03845   0.07808   0.28216   1.50027   0.69070   0.15875   0.27692   0.21870   0.10083   0.93345   1.02209   2.09880   5.86497   6.25259   0.13834  
462  4.6229  16865.886129  x:  0.97785   0.36572   1.41181   0.76979   0.39572   0.64613   0.24103   0.45175   0.00000   0.40034   0.00000   0.40422   0.40580   0.20997   0.09564   0.24054   0.17548   0.52011   0.64847   0.14664   0.06843   1.08715   0.04592   1.02435   0.87526   0.49238   0.30646   0.07602   0.00883   0.12855   0.15222   0.13093   0.19963   0.48587   0.78227   0.13875   0.81368   1.16139   0.44370   0.00000   0.22461   0.82859   0.83248   0.25506   0.93797   0.67757   0.08552   0.43276   0.62889   0.19345   0.00000   0.50004   0.84611   0.27882   0.48882   0.28837   0.56557   1.01639   0.00000   0.33527   0.04631   0.06951   0.24328   0.68523   0.13852   0.90354   0.24430   0.14662   0.28540   0.40492   0.53632   0.19469   0.18038   0.00950   0.86096   0.02132   0.43695   0.16344   0.54981  11.26679   0.06651   0.10465   0.07384   0.94569   0.23241   0.87634   1.17156   0.48746   0.77736   0.04714   0.14199   0.21300   0.43710   1.06799   0.26638   0.01957   0.49643   0.21201   0.09065   0.00000   0.09696   0.19189   0.21787   0.23240   0.15557   0.37452   0.00000   0.14601   0.00000   0.21913   0.08243   0.12807   0.00122   0.22455   0.35042   0.03351   0.07216   0.00000   0.24413   0.20344   0.15176   0.04224   0.01861   0.21329   0.46302   0.39966   0.14278   0.18726   0.07025   0.11442   0.13951   0.22075   0.45471   0.44286   0.13098   0.16888   0.22379   0.49253   0.15444   0.10534   0.00000   0.16564   0.23003   0.52485   0.24628   0.06821   0.10053   0.23735   0.01969   0.00000   0.01462   0.06831   0.26810   0.00000   0.67050   0.14385   0.26406   0.35297   0.05305   0.05890   0.12033   0.10434   0.14496   0.05718   0.14003   0.42936   0.08129   0.00000   0.18493   0.02715   0.03987   0.19297   0.02350   0.18911   0.32920   0.01393   0.16210   0.14627   0.03804   0.40450   0.20442   0.10710   0.09606   0.08050   0.00000   0.11367   0.14538   0.27124   0.87777   0.76680   0.20491   0.03252   0.11206   0.12600   0.26005   0.13059   0.90944   0.04119   0.01605   0.05172   0.27310   0.26965   0.00000   0.03463   0.11645   0.09859   0.06219   0.82443   0.09488   0.27024   0.07467   0.16899   0.34824   0.21816   0.13420   0.00000   0.00000   0.69342   0.00000   0.49438   0.54650   0.60953   0.11564   0.26020   0.10806   0.02137   0.00000   0.02961   0.07800   0.31484   0.28723   0.01235   0.12571   0.14960   0.30460   0.10401   0.01586   0.04449   0.14570   0.10745   0.40184   0.00597   0.06406   0.00000   0.21520   0.28316   0.03232   0.36246   0.00000   0.00000   0.22795   0.00798   0.05546   0.02269   0.13180   0.17130   0.12665   0.00000   0.00000   0.04692   0.03039   0.02417   0.06178   0.10551   0.15568   0.04983   0.21199   0.01885   0.03363   0.00000   0.21732   0.25491   0.10608   0.23190   0.26207   0.06819   0.23937   0.12037   0.05335   0.20357   0.06202   0.61777   0.12935   0.00000   0.23746   0.24412   0.26767   0.00265   0.47460   0.24986   0.36871   0.00000   0.25223   0.08580   0.10767   0.12653   0.76786   0.06375   0.19712   0.04202   0.19916   0.10077   0.14601   0.39887   0.03691   0.03895   0.09820   0.18382   0.22704   0.28066   0.38394   0.11436   0.45216   0.11946   0.08414   0.00000   0.01511   0.22535   0.11102   0.11652   0.67834   0.17962   0.57827   0.45579   0.10842   0.11204   0.24565   0.24415   0.21530   0.32255   0.19070   0.14520   0.10751   0.14715   0.10582   0.13470   0.00804   0.80694   0.58231   0.66059   0.21458   0.50662   0.00000   0.00000   0.06335   0.26336   0.26334   0.37210   0.10959   0.03429   0.40013   0.10915   0.43141   0.00000   0.00000   0.09619   0.15710   0.03752   0.00000   0.25953   0.44570   0.03055   0.66223   0.09204   0.04190   0.00000   0.08211   0.04877   0.47234   0.25204   0.72611   0.27107   0.04068   0.00834   0.16317   0.09805   0.12660   0.36036   0.38816   0.13442   0.29459   0.27127   0.07689   0.04150   0.08494   0.26306   0.79331   0.17672   0.45423   1.02633   0.46197   0.31875   0.91943   0.67590   0.02071   0.66580   0.39998   0.00040   0.14280   0.12560   0.18851   0.03959   0.05830   0.03843   0.07806   0.28122   1.49977   0.69104   0.15866   0.27689   0.21860   0.10084   0.93346   1.02210   2.09890   5.90057   6.28775   0.13834  
463  5.6761  16865.885661  x:  0.97786   0.36553   1.41151   0.76989   0.39575   0.64628   0.24087   0.45267   0.00000   0.39999   0.00000   0.40383   0.40564   0.21019   0.09558   0.24058   0.17549   0.52000   0.64823   0.14661   0.06802   1.08735   0.04591   1.02469   0.87528   0.49240   0.30625   0.07604   0.00882   0.12856   0.15235   0.13122   0.19966   0.48568   0.78216   0.13886   0.81352   1.16173   0.44400   0.00000   0.22480   0.82834   0.83262   0.25489   0.93787   0.67761   0.08537   0.43279   0.62862   0.19337   0.00000   0.49999   0.84598   0.27875   0.48859   0.28839   0.56571   1.01623   0.00000   0.33519   0.04643   0.06931   0.24307   0.68544   0.13852   0.90335   0.24445   0.14664   0.28542   0.40507   0.53625   0.19476   0.18032   0.00944   0.86136   0.02118   0.43725   0.16338   0.55335  11.25897   0.06275   0.10466   0.07381   0.94614   0.23212   0.87666   1.17139   0.48710   0.77718   0.04764   0.14213   0.21294   0.43704   1.06794   0.26628   0.01956   0.49658   0.21192   0.09079   0.00000   0.09689   0.19187   0.21783   0.23238   0.15528   0.37465   0.00000   0.14573   0.00000   0.21922   0.08245   0.12803   0.00122   0.22454   0.35036   0.03351   0.07224   0.00000   0.24403   0.20325   0.15168   0.04224   0.01861   0.21306   0.46288   0.39963   0.14287   0.18719   0.07029   0.11435   0.13932   0.22059   0.45460   0.44295   0.13088   0.16903   0.22375   0.49283   0.15440   0.10528   0.00000   0.16584   0.23010   0.52472   0.24606   0.06830   0.10051   0.23730   0.01969   0.00000   0.01463   0.06831   0.26811   0.00000   0.67034   0.14383   0.26405   0.35296   0.05314   0.05890   0.12031   0.10439   0.14502   0.05706   0.14015   0.42961   0.08111   0.00000   0.18487   0.02715   0.03989   0.19301   0.02349   0.18910   0.32935   0.01395   0.16200   0.14630   0.03804   0.40440   0.20444   0.10738   0.09612   0.08050   0.00000   0.11362   0.14533   0.27138   0.87767   0.76693   0.20500   0.03252   0.11208   0.12603   0.26022   0.13036   0.90992   0.04122   0.01604   0.05157   0.27324   0.26980   0.00000   0.03463   0.11642   0.09852   0.06251   0.82424   0.09517   0.27026   0.07469   0.16895   0.34833   0.21809   0.13416   0.00000   0.00000   0.69319   0.00000   0.49443   0.54670   0.60965   0.11565   0.26023   0.10810   0.02134   0.00000   0.02960   0.07796   0.31483   0.28725   0.01234   0.12579   0.14961   0.30463   0.10408   0.01586   0.04450   0.14558   0.10742   0.40193   0.00594   0.06406   0.00000   0.21513   0.28298   0.03225   0.36245   0.00000   0.00000   0.22818   0.00794   0.05549   0.02270   0.13176   0.17122   0.12650   0.00000   0.00000   0.04658   0.03051   0.02408   0.06194   0.10541   0.15572   0.04981   0.21203   0.01885   0.03362   0.00000   0.21739   0.25479   0.10604   0.23185   0.26213   0.06810   0.23938   0.12034   0.05331   0.20346   0.06198   0.61782   0.12937   0.00000   0.23740   0.24397   0.26765   0.00262   0.47479   0.24987   0.36865   0.00000   0.25219   0.08581   0.10769   0.12653   0.76783   0.06370   0.19708   0.04200   0.19914   0.10075   0.14606   0.39913   0.03695   0.03895   0.09812   0.18384   0.22710   0.28075   0.38382   0.11434   0.45222   0.11946   0.08399   0.00000   0.01508   0.22548   0.11086   0.11654   0.67848   0.17962   0.57825   0.45592   0.10848   0.11214   0.24561   0.24413   0.21529   0.32249   0.19072   0.14524   0.10742   0.14714   0.10583   0.13470   0.00794   0.80664   0.58248   0.66068   0.21463   0.50650   0.00000   0.00000   0.06339   0.26340   0.26327   0.37207   0.10960   0.03427   0.40015   0.10929   0.43120   0.00000   0.00000   0.09616   0.15719   0.03751   0.00000   0.25947   0.44584   0.03069   0.66262   0.09200   0.04189   0.00000   0.08219   0.04885   0.47221   0.25201   0.72568   0.27102   0.04066   0.00834   0.16316   0.09809   0.12657   0.36032   0.38831   0.13455   0.29449   0.27121   0.07687   0.04149   0.08494   0.26296   0.79309   0.17647   0.45411   1.02651   0.46179   0.31865   0.91903   0.67625   0.02047   0.66592   0.40013   0.00040   0.14268   0.12570   0.18856   0.03960   0.05830   0.03842   0.07806   0.28061   1.49961   0.69127   0.15869   0.27691   0.21851   0.10092   0.93340   1.02211   2.09874   5.93221   6.31937   0.13835  
464  5.8824  16865.885312  x:  0.97787   0.36548   1.41124   0.76985   0.39582   0.64633   0.24091   0.45334   0.00000   0.39975   0.00000   0.40375   0.40556   0.21033   0.09551   0.24060   0.17559   0.51997   0.64813   0.14668   0.06791   1.08757   0.04603   1.02508   0.87532   0.49246   0.30614   0.07603   0.00881   0.12864   0.15257   0.13138   0.19976   0.48558   0.78205   0.13899   0.81334   1.16198   0.44426   0.00000   0.22490   0.82805   0.83288   0.25484   0.93768   0.67772   0.08526   0.43282   0.62839   0.19331   0.00000   0.49994   0.84563   0.27867   0.48844   0.28850   0.56575   1.01601   0.00000   0.33511   0.04650   0.06935   0.24306   0.68569   0.13859   0.90314   0.24447   0.14661   0.28541   0.40507   0.53628   0.19479   0.18039   0.00941   0.86168   0.02092   0.43758   0.16348   0.55616  11.25330   0.05985   0.10466   0.07385   0.94647   0.23195   0.87690   1.17125   0.48681   0.77684   0.04733   0.14168   0.21278   0.43704   1.06788   0.26624   0.01958   0.49672   0.21197   0.09079   0.00000   0.09687   0.19180   0.21776   0.23239   0.15520   0.37465   0.00000   0.14571   0.00000   0.21926   0.08243   0.12806   0.00123   0.22457   0.35028   0.03352   0.07223   0.00000   0.24397   0.20323   0.15180   0.04223   0.01861   0.21285   0.46281   0.39969   0.14303   0.18715   0.07032   0.11434   0.13933   0.22048   0.45453   0.44295   0.13083   0.16908   0.22367   0.49299   0.15447   0.10517   0.00000   0.16588   0.23026   0.52472   0.24602   0.06827   0.10052   0.23732   0.01969   0.00000   0.01464   0.06830   0.26818   0.00000   0.67023   0.14384   0.26406   0.35294   0.05304   0.05889   0.12048   0.10432   0.14501   0.05721   0.14021   0.42972   0.08102   0.00000   0.18494   0.02714   0.03990   0.19303   0.02348   0.18904   0.32955   0.01395   0.16205   0.14630   0.03804   0.40434   0.20436   0.10743   0.09614   0.08050   0.00000   0.11355   0.14534   0.27141   0.87770   0.76702   0.20503   0.03250   0.11219   0.12590   0.26033   0.13020   0.91014   0.04121   0.01602   0.05160   0.27334   0.26978   0.00000   0.03462   0.11646   0.09856   0.06243   0.82418   0.09513   0.27035   0.07467   0.16892   0.34853   0.21805   0.13413   0.00000   0.00000   0.69307   0.00000   0.49439   0.54682   0.60985   0.11563   0.26029   0.10824   0.02132   0.00000   0.02960   0.07795   0.31480   0.28731   0.01233   0.12568   0.14954   0.30462   0.10416   0.01586   0.04451   0.14557   0.10741   0.40200   0.00594   0.06407   0.00000   0.21496   0.28288   0.03220   0.36244   0.00000   0.00000   0.22832   0.00792   0.05551   0.02269   0.13184   0.17110   0.12662   0.00000   0.00000   0.04693   0.03039   0.02414   0.06176   0.10559   0.15566   0.04985   0.21208   0.01885   0.03363   0.00000   0.21745   0.25488   0.10606   0.23176   0.26227   0.06826   0.23945   0.12039   0.05337   0.20345   0.06207   0.61792   0.12935   0.00000   0.23739   0.24391   0.26761   0.00260   0.47508   0.24992   0.36859   0.00000   0.25221   0.08580   0.10767   0.12641   0.76801   0.06363   0.19705   0.04203   0.19916   0.10068   0.14601   0.39908   0.03689   0.03896   0.09808   0.18378   0.22710   0.28076   0.38377   0.11436   0.45225   0.11931   0.08400   0.00000   0.01506   0.22554   0.11078   0.11655   0.67866   0.17973   0.57825   0.45596   0.10856   0.11218   0.24559   0.24414   0.21538   0.32248   0.19079   0.14531   0.10739   0.14715   0.10577   0.13471   0.00800   0.80644   0.58262   0.66087   0.21459   0.50634   0.00000   0.00000   0.06343   0.26338   0.26320   0.37206   0.10954   0.03427   0.40023   0.10942   0.43123   0.00000   0.00000   0.09620   0.15708   0.03750   0.00000   0.25948   0.44587   0.03070   0.66281   0.09200   0.04188   0.00000   0.08213   0.04884   0.47215   0.25203   0.72536   0.27097   0.04064   0.00835   0.16310   0.09811   0.12650   0.36024   0.38836   0.13463   0.29441   0.27113   0.07685   0.04149   0.08492   0.26285   0.79279   0.17632   0.45414   1.02650   0.46156   0.31862   0.91861   0.67653   0.02036   0.66600   0.40019   0.00040   0.14279   0.12588   0.18856   0.03961   0.05830   0.03842   0.07806   0.28033   1.49969   0.69140   0.15870   0.27696   0.21851   0.10096   0.93328   1.02213   2.09852   5.95689   6.34416   0.13835  
465  6.2187  16865.884909  x:  0.97790   0.36551   1.41089   0.76962   0.39594   0.64628   0.24117   0.45401   0.00000   0.39955   0.00000   0.40395   0.40550   0.21036   0.09549   0.24060   0.17575   0.52002   0.64816   0.14681   0.06813   1.08788   0.04617   1.02564   0.87537   0.49256   0.30617   0.07604   0.00882   0.12862   0.15253   0.13135   0.19985   0.48557   0.78194   0.13915   0.81309   1.16224   0.44459   0.00000   0.22494   0.82763   0.83337   0.25497   0.93733   0.67797   0.08520   0.43289   0.62816   0.19320   0.00000   0.49987   0.84492   0.27864   0.48838   0.28878   0.56569   1.01565   0.00000   0.33502   0.04644   0.06953   0.24326   0.68602   0.13861   0.90286   0.24432   0.14651   0.28539   0.40490   0.53642   0.19478   0.18059   0.00940   0.86207   0.02090   0.43810   0.16377   0.55964  11.24693   0.05648   0.10459   0.07388   0.94683   0.23184   0.87714   1.17108   0.48650   0.77626   0.04778   0.14173   0.21250   0.43710   1.06778   0.26626   0.01966   0.49689   0.21217   0.09064   0.00000   0.09692   0.19170   0.21771   0.23245   0.15542   0.37456   0.00000   0.14594   0.00000   0.21921   0.08241   0.12811   0.00126   0.22459   0.35022   0.03353   0.07215   0.00000   0.24401   0.20339   0.15198   0.04223   0.01861   0.21289   0.46279   0.39983   0.14310   0.18718   0.07029   0.11436   0.13950   0.22049   0.45452   0.44288   0.13090   0.16900   0.22363   0.49301   0.15462   0.10506   0.00000   0.16574   0.23045   0.52486   0.24617   0.06816   0.10055   0.23741   0.01969   0.00000   0.01465   0.06830   0.26827   0.00000   0.67017   0.14387   0.26411   0.35291   0.05311   0.05890   0.12042   0.10432   0.14498   0.05710   0.14013   0.42965   0.08116   0.00000   0.18507   0.02714   0.03989   0.19301   0.02348   0.18900   0.32974   0.01393   0.16219   0.14628   0.03804   0.40434   0.20426   0.10724   0.09608   0.08050   0.00000   0.11363   0.14539   0.27126   0.87789   0.76712   0.20508   0.03251   0.11213   0.12576   0.26035   0.13036   0.91015   0.04126   0.01590   0.05170   0.27334   0.26959   0.00000   0.03461   0.11650   0.09861   0.06214   0.82423   0.09492   0.27045   0.07468   0.16896   0.34879   0.21807   0.13418   0.00000   0.00000   0.69304   0.00000   0.49429   0.54688   0.61015   0.11562   0.26035   0.10815   0.02131   0.00000   0.02959   0.07797   0.31479   0.28737   0.01233   0.12556   0.14953   0.30459   0.10412   0.01586   0.04450   0.14570   0.10746   0.40203   0.00594   0.06407   0.00000   0.21482   0.28288   0.03222   0.36241   0.00000   0.00000   0.22837   0.00794   0.05547   0.02269   0.13181   0.17104   0.12662   0.00000   0.00000   0.04665   0.03050   0.02407   0.06188   0.10545   0.15564   0.04983   0.21209   0.01884   0.03362   0.00000   0.21745   0.25514   0.10611   0.23170   0.26241   0.06816   0.23952   0.12044   0.05340   0.20356   0.06220   0.61808   0.12927   0.00000   0.23743   0.24401   0.26758   0.00255   0.47546   0.25001   0.36856   0.00000   0.25227   0.08581   0.10766   0.12630   0.76846   0.06374   0.19710   0.04199   0.19923   0.10074   0.14597   0.39870   0.03687   0.03898   0.09818   0.18371   0.22704   0.28068   0.38380   0.11442   0.45223   0.11928   0.08419   0.00000   0.01506   0.22551   0.11093   0.11657   0.67893   0.17984   0.57829   0.45593   0.10851   0.11206   0.24559   0.24421   0.21552   0.32251   0.19087   0.14531   0.10748   0.14714   0.10576   0.13475   0.00809   0.80628   0.58272   0.66119   0.21452   0.50615   0.00000   0.00000   0.06340   0.26330   0.26316   0.37208   0.10957   0.03429   0.40031   0.10927   0.43154   0.00000   0.00000   0.09617   0.15699   0.03750   0.00000   0.25955   0.44578   0.03061   0.66281   0.09209   0.04187   0.00000   0.08209   0.04877   0.47217   0.25209   0.72509   0.27094   0.04068   0.00838   0.16306   0.09807   0.12654   0.36016   0.38830   0.13454   0.29437   0.27106   0.07695   0.04148   0.08492   0.26280   0.79234   0.17634   0.45437   1.02629   0.46126   0.31865   0.91801   0.67684   0.02046   0.66607   0.40013   0.00044   0.14291   0.12575   0.18851   0.03962   0.05830   0.03841   0.07805   0.28023   1.50008   0.69148   0.15860   0.27701   0.21861   0.10096   0.93303   1.02216   2.09840   5.98707   6.37454   0.13835  
466  5.3394  16865.884599  x:  0.97794   0.36561   1.41060   0.76933   0.39605   0.64616   0.24150   0.45433   0.00000   0.39949   0.00000   0.40429   0.40549   0.21023   0.09551   0.24056   0.17573   0.52010   0.64830   0.14678   0.06818   1.08811   0.04601   1.02607   0.87537   0.49260   0.30630   0.07605   0.00883   0.12856   0.15235   0.13116   0.19986   0.48566   0.78187   0.13923   0.81289   1.16237   0.44482   0.00000   0.22492   0.82729   0.83387   0.25519   0.93700   0.67823   0.08520   0.43297   0.62807   0.19317   0.00000   0.49985   0.84422   0.27873   0.48845   0.28909   0.56559   1.01532   0.00000   0.33503   0.04647   0.06926   0.24334   0.68620   0.13856   0.90268   0.24416   0.14647   0.28541   0.40472   0.53660   0.19473   0.18079   0.00941   0.86243   0.02112   0.43855   0.16407   0.56245  11.24223   0.05391   0.10459   0.07392   0.94703   0.23182   0.87728   1.17095   0.48624   0.77569   0.04773   0.14153   0.21232   0.43722   1.06768   0.26625   0.01960   0.49698   0.21235   0.09059   0.00000   0.09697   0.19169   0.21775   0.23247   0.15560   0.37448   0.00000   0.14595   0.00000   0.21914   0.08245   0.12807   0.00125   0.22459   0.35025   0.03351   0.07221   0.00000   0.24408   0.20346   0.15185   0.04223   0.01861   0.21312   0.46286   0.39992   0.14285   0.18720   0.07028   0.11440   0.13948   0.22059   0.45459   0.44279   0.13099   0.16892   0.22372   0.49291   0.15472   0.10515   0.00000   0.16554   0.23048   0.52502   0.24633   0.06818   0.10051   0.23744   0.01969   0.00000   0.01466   0.06831   0.26827   0.00000   0.67020   0.14387   0.26420   0.35292   0.05308   0.05891   0.12032   0.10438   0.14500   0.05717   0.14003   0.42947   0.08127   0.00000   0.18502   0.02714   0.03989   0.19300   0.02347   0.18906   0.32972   0.01393   0.16218   0.14631   0.03804   0.40439   0.20432   0.10715   0.09611   0.08052   0.00000   0.11366   0.14542   0.27109   0.87812   0.76717   0.20512   0.03252   0.11209   0.12583   0.26023   0.13052   0.90995   0.04133   0.01583   0.05165   0.27326   0.26958   0.00000   0.03462   0.11645   0.09854   0.06260   0.82438   0.09530   0.27044   0.07468   0.16899   0.34887   0.21813   0.13420   0.00000   0.00000   0.69310   0.00000   0.49423   0.54687   0.61036   0.11566   0.26035   0.10810   0.02130   0.00000   0.02958   0.07798   0.31482   0.28735   0.01233   0.12574   0.14963   0.30459   0.10408   0.01586   0.04450   0.14568   0.10746   0.40200   0.00592   0.06407   0.00000   0.21493   0.28297   0.03227   0.36240   0.00000   0.00000   0.22825   0.00797   0.05544   0.02268   0.13184   0.17115   0.12664   0.00000   0.00000   0.04679   0.03045   0.02409   0.06181   0.10551   0.15567   0.04985   0.21207   0.01885   0.03362   0.00000   0.21740   0.25521   0.10605   0.23176   0.26236   0.06821   0.23948   0.12042   0.05333   0.20362   0.06216   0.61819   0.12920   0.00000   0.23747   0.24413   0.26760   0.00252   0.47564   0.25006   0.36860   0.00000   0.25230   0.08581   0.10769   0.12627   0.76887   0.06382   0.19717   0.04199   0.19929   0.10076   0.14603   0.39835   0.03696   0.03897   0.09823   0.18372   0.22705   0.28060   0.38387   0.11442   0.45219   0.11937   0.08410   0.00000   0.01507   0.22539   0.11093   0.11651   0.67912   0.17974   0.57833   0.45584   0.10841   0.11203   0.24564   0.24425   0.21554   0.32253   0.19087   0.14524   0.10744   0.14713   0.10580   0.13476   0.00799   0.80626   0.58270   0.66142   0.21449   0.50607   0.00000   0.00000   0.06340   0.26331   0.26322   0.37212   0.10962   0.03430   0.40034   0.10927   0.43188   0.00000   0.00000   0.09620   0.15715   0.03750   0.00000   0.25963   0.44566   0.03064   0.66266   0.09207   0.04187   0.00000   0.08211   0.04881   0.47227   0.25217   0.72506   0.27098   0.04070   0.00838   0.16314   0.09810   0.12659   0.36017   0.38821   0.13449   0.29438   0.27106   0.07698   0.04148   0.08493   0.26284   0.79200   0.17648   0.45461   1.02598   0.46107   0.31869   0.91753   0.67700   0.02071   0.66611   0.39999   0.00049   0.14277   0.12567   0.18846   0.03963   0.05831   0.03841   0.07806   0.28034   1.50059   0.69148   0.15853   0.27700   0.21868   0.10101   0.93275   1.02219   2.09852   6.01150   6.39933   0.13836  
467  5.2215  16865.884397  x:  0.97796   0.36572   1.41042   0.76906   0.39616   0.64601   0.24182   0.45430   0.00000   0.39955   0.00000   0.40462   0.40558   0.21010   0.09556   0.24054   0.17559   0.52019   0.64851   0.14668   0.06805   1.08824   0.04580   1.02632   0.87538   0.49260   0.30645   0.07605   0.00882   0.12864   0.15246   0.13099   0.19988   0.48578   0.78188   0.13923   0.81279   1.16238   0.44493   0.00000   0.22487   0.82711   0.83430   0.25540   0.93676   0.67845   0.08517   0.43306   0.62811   0.19330   0.00000   0.49992   0.84371   0.27888   0.48860   0.28941   0.56549   1.01512   0.00000   0.33516   0.04660   0.06941   0.24334   0.68623   0.13861   0.90265   0.24410   0.14652   0.28549   0.40465   0.53676   0.19469   0.18095   0.00947   0.86273   0.02125   0.43884   0.16425   0.56435  11.23944   0.05227   0.10461   0.07388   0.94708   0.23185   0.87732   1.17087   0.48603   0.77524   0.04779   0.14157   0.21231   0.43737   1.06763   0.26630   0.01956   0.49694   0.21243   0.09066   0.00000   0.09695   0.19176   0.21783   0.23241   0.15552   0.37448   0.00000   0.14587   0.00000   0.21919   0.08244   0.12807   0.00123   0.22461   0.35035   0.03351   0.07224   0.00000   0.24410   0.20340   0.15170   0.04223   0.01862   0.21321   0.46296   0.39992   0.14277   0.18723   0.07026   0.11442   0.13941   0.22067   0.45469   0.44275   0.13098   0.16893   0.22387   0.49277   0.15469   0.10536   0.00000   0.16546   0.23038   0.52512   0.24639   0.06821   0.10050   0.23742   0.01969   0.00000   0.01467   0.06831   0.26823   0.00000   0.67032   0.14388   0.26424   0.35299   0.05310   0.05891   0.12048   0.10432   0.14504   0.05713   0.14003   0.42933   0.08118   0.00000   0.18494   0.02715   0.03989   0.19303   0.02347   0.18914   0.32958   0.01394   0.16207   0.14634   0.03805   0.40446   0.20443   0.10728   0.09612   0.08052   0.00000   0.11358   0.14547   0.27105   0.87834   0.76718   0.20509   0.03249   0.11221   0.12595   0.26011   0.13044   0.90966   0.04127   0.01591   0.05167   0.27315   0.26955   0.00000   0.03461   0.11647   0.09860   0.06230   0.82454   0.09506   0.27042   0.07468   0.16898   0.34877   0.21817   0.13418   0.00000   0.00000   0.69322   0.00000   0.49425   0.54685   0.61043   0.11568   0.26032   0.10824   0.02128   0.00000   0.02957   0.07801   0.31486   0.28733   0.01232   0.12581   0.14964   0.30462   0.10411   0.01586   0.04451   0.14561   0.10744   0.40197   0.00588   0.06407   0.00000   0.21512   0.28305   0.03233   0.36240   0.00000   0.00000   0.22815   0.00801   0.05540   0.02268   0.13185   0.17127   0.12659   0.00000   0.00000   0.04674   0.03046   0.02407   0.06184   0.10554   0.15572   0.04983   0.21208   0.01885   0.03362   0.00000   0.21742   0.25506   0.10606   0.23187   0.26224   0.06817   0.23944   0.12043   0.05338   0.20358   0.06213   0.61823   0.12928   0.00000   0.23749   0.24416   0.26766   0.00253   0.47556   0.25005   0.36868   0.00000   0.25229   0.08581   0.10769   0.12632   0.76908   0.06372   0.19717   0.04201   0.19930   0.10069   0.14608   0.39830   0.03691   0.03896   0.09819   0.18379   0.22714   0.28059   0.38394   0.11440   0.45216   0.11941   0.08404   0.00000   0.01507   0.22533   0.11085   0.11656   0.67919   0.17970   0.57836   0.45576   0.10845   0.11218   0.24573   0.24422   0.21550   0.32255   0.19082   0.14530   0.10743   0.14716   0.10580   0.13474   0.00800   0.80637   0.58263   0.66151   0.21449   0.50612   0.00000   0.00000   0.06342   0.26341   0.26330   0.37216   0.10957   0.03429   0.40032   0.10940   0.43209   0.00000   0.00000   0.09619   0.15717   0.03749   0.00000   0.25966   0.44557   0.03076   0.66244   0.09199   0.04187   0.00000   0.08218   0.04889   0.47238   0.25219   0.72525   0.27106   0.04067   0.00837   0.16321   0.09809   0.12654   0.36026   0.38818   0.13461   0.29442   0.27114   0.07690   0.04148   0.08493   0.26290   0.79186   0.17656   0.45469   1.02568   0.46103   0.31866   0.91727   0.67699   0.02094   0.66610   0.39982   0.00049   0.14276   0.12587   0.18844   0.03963   0.05831   0.03841   0.07806   0.28058   1.50114   0.69141   0.15855   0.27698   0.21866   0.10109   0.93250   1.02222   2.09862   6.02899   6.41696   0.13836  
468  3.4412  16865.884216  x:  0.97799   0.36586   1.41029   0.76873   0.39630   0.64583   0.24219   0.45392   0.00000   0.39971   0.00000   0.40497   0.40578   0.21005   0.09561   0.24057   0.17551   0.52031   0.64876   0.14664   0.06808   1.08832   0.04585   1.02647   0.87544   0.49256   0.30656   0.07606   0.00881   0.12863   0.15259   0.13091   0.19997   0.48589   0.78190   0.13916   0.81279   1.16227   0.44491   0.00000   0.22473   0.82704   0.83474   0.25557   0.93655   0.67866   0.08501   0.43315   0.62826   0.19358   0.00000   0.50007   0.84325   0.27902   0.48877   0.28979   0.56538   1.01499   0.00000   0.33521   0.04643   0.06940   0.24320   0.68611   0.13859   0.90274   0.24410   0.14662   0.28558   0.40471   0.53685   0.19465   0.18108   0.00952   0.86307   0.02114   0.43904   0.16434   0.56603  11.23730   0.05083   0.10469   0.07383   0.94698   0.23192   0.87728   1.17080   0.48578   0.77477   0.04778   0.14159   0.21240   0.43753   1.06761   0.26642   0.01955   0.49676   0.21238   0.09069   0.00000   0.09691   0.19188   0.21790   0.23234   0.15534   0.37457   0.00000   0.14592   0.00000   0.21932   0.08243   0.12812   0.00124   0.22464   0.35045   0.03354   0.07218   0.00000   0.24407   0.20337   0.15185   0.04223   0.01862   0.21307   0.46305   0.39987   0.14302   0.18727   0.07029   0.11440   0.13947   0.22069   0.45478   0.44277   0.13090   0.16899   0.22388   0.49264   0.15452   0.10544   0.00000   0.16553   0.23023   0.52515   0.24636   0.06815   0.10053   0.23739   0.01969   0.00000   0.01468   0.06831   0.26821   0.00000   0.67052   0.14389   0.26421   0.35310   0.05309   0.05892   0.12036   0.10436   0.14501   0.05715   0.14013   0.42925   0.08111   0.00000   0.18497   0.02715   0.03990   0.19304   0.02347   0.18914   0.32943   0.01394   0.16204   0.14630   0.03805   0.40452   0.20437   0.10743   0.09609   0.08052   0.00000   0.11366   0.14554   0.27114   0.87857   0.76714   0.20498   0.03252   0.11210   0.12596   0.26014   0.13038   0.90926   0.04129   0.01591   0.05167   0.27318   0.26972   0.00000   0.03461   0.11651   0.09858   0.06246   0.82474   0.09515   0.27036   0.07470   0.16896   0.34855   0.21816   0.13419   0.00000   0.00000   0.69340   0.00000   0.49439   0.54683   0.61036   0.11564   0.26030   0.10812   0.02130   0.00000   0.02957   0.07800   0.31488   0.28733   0.01233   0.12563   0.14955   0.30466   0.10411   0.01586   0.04451   0.14567   0.10747   0.40199   0.00588   0.06408   0.00000   0.21514   0.28307   0.03235   0.36239   0.00000   0.00000   0.22812   0.00802   0.05539   0.02268   0.13186   0.17125   0.12664   0.00000   0.00000   0.04676   0.03047   0.02408   0.06183   0.10551   0.15566   0.04984   0.21211   0.01885   0.03363   0.00000   0.21748   0.25492   0.10613   0.23193   0.26217   0.06818   0.23946   0.12046   0.05338   0.20351   0.06208   0.61823   0.12940   0.00000   0.23746   0.24408   0.26769   0.00256   0.47530   0.25000   0.36877   0.00000   0.25226   0.08583   0.10768   0.12648   0.76915   0.06362   0.19715   0.04201   0.19927   0.10076   0.14605   0.39853   0.03692   0.03895   0.09814   0.18385   0.22720   0.28066   0.38398   0.11439   0.45217   0.11938   0.08419   0.00000   0.01507   0.22541   0.11092   0.11662   0.67916   0.17982   0.57839   0.45574   0.10852   0.11217   0.24575   0.24415   0.21544   0.32259   0.19078   0.14536   0.10747   0.14719   0.10581   0.13473   0.00808   0.80661   0.58254   0.66146   0.21450   0.50628   0.00000   0.00000   0.06339   0.26346   0.26333   0.37221   0.10956   0.03431   0.40027   0.10924   0.43212   0.00000   0.00000   0.09620   0.15703   0.03749   0.00000   0.25964   0.44549   0.03080   0.66215   0.09200   0.04187   0.00000   0.08218   0.04882   0.47249   0.25212   0.72560   0.27114   0.04066   0.00837   0.16317   0.09810   0.12657   0.36038   0.38824   0.13467   0.29446   0.27129   0.07686   0.04148   0.08493   0.26300   0.79186   0.17651   0.45460   1.02533   0.46106   0.31854   0.91716   0.67685   0.02105   0.66607   0.39962   0.00049   0.14288   0.12574   0.18849   0.03964   0.05832   0.03841   0.07806   0.28101   1.50188   0.69126   0.15858   0.27698   0.21860   0.10104   0.93221   1.02224   2.09856   6.04654   6.43475   0.13836  
469  2.5914  16865.884068  x:  0.97801   0.36599   1.41025   0.76841   0.39648   0.64567   0.24254   0.45329   0.00000   0.39992   0.00000   0.40519   0.40598   0.21009   0.09558   0.24064   0.17557   0.52041   0.64895   0.14670   0.06820   1.08835   0.04604   1.02651   0.87554   0.49253   0.30654   0.07606   0.00882   0.12859   0.15240   0.13091   0.20007   0.48590   0.78191   0.13908   0.81288   1.16209   0.44475   0.00000   0.22449   0.82707   0.83512   0.25565   0.93642   0.67881   0.08476   0.43319   0.62844   0.19392   0.00000   0.50024   0.84295   0.27902   0.48884   0.29012   0.56528   1.01497   0.00000   0.33526   0.04656   0.06941   0.24318   0.68595   0.13864   0.90294   0.24409   0.14663   0.28559   0.40482   0.53681   0.19460   0.18116   0.00950   0.86343   0.02112   0.43915   0.16433   0.56730  11.23591   0.04968   0.10471   0.07381   0.94678   0.23200   0.87719   1.17076   0.48560   0.77444   0.04787   0.14151   0.21249   0.43762   1.06762   0.26645   0.01945   0.49650   0.21227   0.09063   0.00000   0.09697   0.19194   0.21791   0.23238   0.15540   0.37469   0.00000   0.14586   0.00000   0.21928   0.08244   0.12808   0.00123   0.22465   0.35047   0.03352   0.07227   0.00000   0.24408   0.20341   0.15195   0.04223   0.01861   0.21299   0.46308   0.39982   0.14302   0.18721   0.07032   0.11436   0.13941   0.22070   0.45483   0.44284   0.13094   0.16902   0.22374   0.49261   0.15446   0.10531   0.00000   0.16566   0.23020   0.52512   0.24632   0.06827   0.10053   0.23743   0.01969   0.00000   0.01467   0.06832   0.26826   0.00000   0.67069   0.14389   0.26420   0.35317   0.05310   0.05891   0.12046   0.10434   0.14503   0.05714   0.14016   0.42926   0.08117   0.00000   0.18505   0.02715   0.03990   0.19300   0.02347   0.18912   0.32948   0.01393   0.16212   0.14634   0.03805   0.40454   0.20425   0.10733   0.09611   0.08052   0.00000   0.11363   0.14551   0.27123   0.87873   0.76707   0.20500   0.03250   0.11218   0.12592   0.26032   0.13049   0.90892   0.04126   0.01597   0.05166   0.27328   0.26981   0.00000   0.03463   0.11644   0.09857   0.06239   0.82491   0.09506   0.27036   0.07469   0.16900   0.34846   0.21814   0.13425   0.00000   0.00000   0.69356   0.00000   0.49455   0.54683   0.61022   0.11567   0.26036   0.10820   0.02129   0.00000   0.02957   0.07798   0.31491   0.28734   0.01232   0.12575   0.14964   0.30469   0.10418   0.01586   0.04451   0.14570   0.10746   0.40206   0.00590   0.06408   0.00000   0.21499   0.28301   0.03234   0.36239   0.00000   0.00000   0.22822   0.00801   0.05540   0.02268   0.13187   0.17117   0.12664   0.00000   0.00000   0.04674   0.03047   0.02407   0.06184   0.10554   0.15562   0.04985   0.21210   0.01885   0.03362   0.00000   0.21748   0.25504   0.10608   0.23185   0.26226   0.06819   0.23952   0.12045   0.05333   0.20355   0.06200   0.61818   0.12935   0.00000   0.23746   0.24405   0.26768   0.00257   0.47508   0.24996   0.36877   0.00000   0.25226   0.08581   0.10771   0.12656   0.76906   0.06367   0.19716   0.04199   0.19924   0.10074   0.14603   0.39884   0.03697   0.03895   0.09820   0.18382   0.22715   0.28073   0.38398   0.11440   0.45223   0.11934   0.08403   0.00000   0.01507   0.22549   0.11089   0.11648   0.67907   0.17979   0.57842   0.45578   0.10850   0.11207   0.24568   0.24419   0.21541   0.32261   0.19080   0.14527   0.10743   0.14719   0.10582   0.13477   0.00799   0.80686   0.58247   0.66132   0.21447   0.50645   0.00000   0.00000   0.06342   0.26344   0.26332   0.37223   0.10961   0.03430   0.40029   0.10936   0.43198   0.00000   0.00000   0.09620   0.15720   0.03749   0.00000   0.25963   0.44547   0.03078   0.66196   0.09210   0.04187   0.00000   0.08209   0.04882   0.47256   0.25208   0.72596   0.27116   0.04069   0.00838   0.16314   0.09809   0.12660   0.36040   0.38834   0.13454   0.29446   0.27142   0.07691   0.04147   0.08494   0.26303   0.79198   0.17644   0.45446   1.02502   0.46112   0.31841   0.91722   0.67667   0.02110   0.66603   0.39958   0.00049   0.14279   0.12578   0.18849   0.03964   0.05832   0.03841   0.07806   0.28152   1.50268   0.69105   0.15866   0.27702   0.21863   0.10096   0.93195   1.02226   2.09846   6.06283   6.45118   0.13837  
470  2.3618  16865.883939  x:  0.97801   0.36610   1.41030   0.76812   0.39666   0.64554   0.24286   0.45248   0.00000   0.40018   0.00000   0.40527   0.40606   0.21013   0.09549   0.24065   0.17563   0.52044   0.64902   0.14673   0.06808   1.08831   0.04596   1.02641   0.87560   0.49251   0.30642   0.07606   0.00882   0.12868   0.15247   0.13091   0.20008   0.48580   0.78186   0.13901   0.81306   1.16185   0.44443   0.00000   0.22414   0.82718   0.83546   0.25569   0.93639   0.67890   0.08451   0.43318   0.62860   0.19424   0.00000   0.50038   0.84279   0.27888   0.48882   0.29037   0.56520   1.01505   0.00000   0.33518   0.04655   0.06940   0.24330   0.68582   0.13859   0.90317   0.24404   0.14660   0.28554   0.40491   0.53664   0.19461   0.18125   0.00945   0.86382   0.02124   0.43925   0.16426   0.56829  11.23511   0.04871   0.10468   0.07385   0.94650   0.23208   0.87706   1.17075   0.48547   0.77426   0.04800   0.14134   0.21255   0.43764   1.06766   0.26653   0.01949   0.49623   0.21223   0.09067   0.00000   0.09699   0.19192   0.21787   0.23245   0.15555   0.37473   0.00000   0.14587   0.00000   0.21918   0.08245   0.12810   0.00125   0.22464   0.35040   0.03356   0.07216   0.00000   0.24410   0.20342   0.15177   0.04223   0.01862   0.21314   0.46303   0.39983   0.14288   0.18721   0.07029   0.11442   0.13942   0.22066   0.45481   0.44292   0.13101   0.16903   0.22370   0.49268   0.15463   0.10521   0.00000   0.16575   0.23024   0.52508   0.24629   0.06822   0.10052   0.23748   0.01969   0.00000   0.01468   0.06832   0.26831   0.00000   0.67078   0.14386   0.26413   0.35316   0.05310   0.05892   0.12039   0.10436   0.14505   0.05715   0.14006   0.42937   0.08123   0.00000   0.18501   0.02715   0.03990   0.19302   0.02347   0.18913   0.32966   0.01394   0.16214   0.14634   0.03805   0.40452   0.20436   0.10725   0.09613   0.08053   0.00000   0.11361   0.14536   0.27123   0.87880   0.76703   0.20513   0.03251   0.11215   0.12592   0.26034   0.13040   0.90873   0.04123   0.01604   0.05158   0.27336   0.26980   0.00000   0.03461   0.11653   0.09859   0.06243   0.82502   0.09508   0.27041   0.07468   0.16902   0.34857   0.21814   0.13422   0.00000   0.00000   0.69366   0.00000   0.49465   0.54686   0.61008   0.11566   0.26040   0.10816   0.02130   0.00000   0.02957   0.07799   0.31494   0.28737   0.01232   0.12575   0.14964   0.30467   0.10404   0.01587   0.04451   0.14562   0.10746   0.40213   0.00590   0.06408   0.00000   0.21497   0.28295   0.03231   0.36240   0.00000   0.00000   0.22832   0.00799   0.05542   0.02268   0.13187   0.17120   0.12662   0.00000   0.00000   0.04676   0.03047   0.02407   0.06184   0.10553   0.15570   0.04984   0.21210   0.01885   0.03362   0.00000   0.21744   0.25521   0.10609   0.23180   0.26239   0.06821   0.23953   0.12045   0.05338   0.20364   0.06213   0.61814   0.12935   0.00000   0.23750   0.24413   0.26766   0.00258   0.47505   0.24998   0.36872   0.00000   0.25231   0.08583   0.10769   0.12641   0.76887   0.06366   0.19715   0.04200   0.19923   0.10075   0.14609   0.39898   0.03689   0.03897   0.09823   0.18372   0.22708   0.28074   0.38395   0.11440   0.45230   0.11944   0.08414   0.00000   0.01506   0.22553   0.11092   0.11666   0.67896   0.17974   0.57846   0.45586   0.10854   0.11218   0.24567   0.24429   0.21547   0.32262   0.19087   0.14532   0.10750   0.14717   0.10577   0.13476   0.00804   0.80707   0.58251   0.66120   0.21445   0.50655   0.00000   0.00000   0.06343   0.26336   0.26325   0.37221   0.10956   0.03430   0.40034   0.10934   0.43177   0.00000   0.00000   0.09620   0.15712   0.03749   0.00000   0.25967   0.44554   0.03074   0.66193   0.09207   0.04187   0.00000   0.08213   0.04885   0.47256   0.25210   0.72623   0.27112   0.04068   0.00838   0.16320   0.09811   0.12653   0.36034   0.38839   0.13457   0.29444   0.27147   0.07689   0.04147   0.08494   0.26294   0.79218   0.17647   0.45438   1.02476   0.46117   0.31834   0.91745   0.67652   0.02116   0.66601   0.39974   0.00047   0.14281   0.12586   0.18847   0.03964   0.05832   0.03841   0.07806   0.28212   1.50352   0.69079   0.15877   0.27704   0.21871   0.10092   0.93174   1.02227   2.09849   6.07932   6.46780   0.13837  
471  2.1653  16865.883823  x:  0.97800   0.36620   1.41043   0.76787   0.39683   0.64545   0.24315   0.45162   0.00000   0.40045   0.00000   0.40527   0.40600   0.21014   0.09555   0.24062   0.17561   0.52038   0.64896   0.14673   0.06805   1.08823   0.04585   1.02624   0.87565   0.49252   0.30636   0.07606   0.00882   0.12859   0.15257   0.13093   0.20005   0.48568   0.78173   0.13899   0.81330   1.16159   0.44403   0.00000   0.22374   0.82735   0.83576   0.25574   0.93646   0.67896   0.08440   0.43314   0.62870   0.19450   0.00000   0.50044   0.84279   0.27872   0.48877   0.29048   0.56515   1.01520   0.00000   0.33509   0.04653   0.06940   0.24337   0.68579   0.13861   0.90336   0.24397   0.14667   0.28550   0.40493   0.53646   0.19464   0.18141   0.00942   0.86422   0.02118   0.43937   0.16422   0.56901  11.23483   0.04793   0.10462   0.07390   0.94621   0.23218   0.87693   1.17077   0.48536   0.77422   0.04807   0.14126   0.21257   0.43762   1.06771   0.26648   0.01943   0.49607   0.21232   0.09075   0.00000   0.09691   0.19187   0.21783   0.23242   0.15551   0.37465   0.00000   0.14600   0.00000   0.21923   0.08244   0.12811   0.00125   0.22463   0.35034   0.03348   0.07231   0.00000   0.24414   0.20345   0.15181   0.04223   0.01862   0.21319   0.46298   0.39990   0.14294   0.18728   0.07026   0.11445   0.13956   0.22058   0.45476   0.44295   0.13097   0.16899   0.22383   0.49281   0.15481   0.10522   0.00000   0.16576   0.23029   0.52507   0.24631   0.06827   0.10056   0.23747   0.01969   0.00000   0.01467   0.06832   0.26830   0.00000   0.67077   0.14392   0.26415   0.35308   0.05310   0.05892   0.12045   0.10434   0.14502   0.05714   0.14001   0.42953   0.08116   0.00000   0.18497   0.02715   0.03990   0.19307   0.02347   0.18913   0.32975   0.01394   0.16211   0.14631   0.03805   0.40448   0.20447   0.10733   0.09610   0.08053   0.00000   0.11367   0.14534   0.27121   0.87877   0.76705   0.20518   0.03250   0.11214   0.12590   0.26025   0.13037   0.90871   0.04125   0.01599   0.05162   0.27335   0.26970   0.00000   0.03462   0.11645   0.09858   0.06243   0.82504   0.09508   0.27045   0.07469   0.16900   0.34872   0.21817   0.13419   0.00000   0.00000   0.69368   0.00000   0.49468   0.54688   0.61000   0.11565   0.26038   0.10818   0.02130   0.00000   0.02958   0.07797   0.31491   0.28740   0.01231   0.12572   0.14957   0.30465   0.10422   0.01586   0.04451   0.14572   0.10747   0.40213   0.00589   0.06408   0.00000   0.21511   0.28298   0.03229   0.36244   0.00000   0.00000   0.22831   0.00798   0.05543   0.02268   0.13182   0.17123   0.12664   0.00000   0.00000   0.04677   0.03047   0.02408   0.06184   0.10553   0.15577   0.04984   0.21213   0.01885   0.03361   0.00000   0.21746   0.25516   0.10609   0.23185   0.26237   0.06820   0.23948   0.12048   0.05336   0.20363   0.06214   0.61813   0.12928   0.00000   0.23752   0.24418   0.26766   0.00255   0.47522   0.25001   0.36868   0.00000   0.25232   0.08582   0.10770   0.12633   0.76867   0.06378   0.19717   0.04199   0.19927   0.10074   0.14606   0.39886   0.03692   0.03897   0.09815   0.18375   0.22712   0.28072   0.38393   0.11442   0.45232   0.11935   0.08407   0.00000   0.01508   0.22545   0.11085   0.11650   0.67890   0.17975   0.57848   0.45592   0.10855   0.11213   0.24568   0.24431   0.21551   0.32259   0.19089   0.14534   0.10740   0.14718   0.10584   0.13481   0.00798   0.80717   0.58260   0.66114   0.21449   0.50655   0.00000   0.00000   0.06342   0.26338   0.26326   0.37219   0.10964   0.03431   0.40037   0.10932   0.43166   0.00000   0.00000   0.09620   0.15710   0.03749   0.00000   0.25972   0.44567   0.03064   0.66205   0.09199   0.04187   0.00000   0.08219   0.04884   0.47250   0.25216   0.72633   0.27107   0.04067   0.00837   0.16320   0.09809   0.12662   0.36028   0.38836   0.13467   0.29443   0.27142   0.07696   0.04147   0.08494   0.26289   0.79238   0.17658   0.45441   1.02457   0.46117   0.31832   0.91776   0.67646   0.02122   0.66598   0.40004   0.00043   0.14287   0.12569   0.18852   0.03964   0.05832   0.03841   0.07806   0.28275   1.50433   0.69049   0.15880   0.27700   0.21870   0.10083   0.93164   1.02225   2.09855   6.09612   6.48461   0.13837  
472  2.2069  16865.883703  x:  0.97795   0.36628   1.41064   0.76765   0.39697   0.64536   0.24342   0.45073   0.00000   0.40078   0.00000   0.40525   0.40585   0.21010   0.09565   0.24059   0.17557   0.52029   0.64882   0.14671   0.06822   1.08813   0.04592   1.02602   0.87571   0.49255   0.30642   0.07606   0.00882   0.12863   0.15244   0.13103   0.20009   0.48560   0.78154   0.13898   0.81356   1.16131   0.44357   0.00000   0.22330   0.82756   0.83604   0.25582   0.93661   0.67897   0.08440   0.43306   0.62874   0.19476   0.00000   0.50043   0.84292   0.27864   0.48877   0.29046   0.56512   1.01539   0.00000   0.33508   0.04660   0.06938   0.24332   0.68585   0.13865   0.90350   0.24389   0.14683   0.28553   0.40488   0.53630   0.19465   0.18163   0.00941   0.86464   0.02105   0.43955   0.16423   0.56962  11.23496   0.04724   0.10462   0.07390   0.94592   0.23230   0.87681   1.17082   0.48524   0.77427   0.04808   0.14128   0.21254   0.43759   1.06776   0.26647   0.01948   0.49599   0.21245   0.09070   0.00000   0.09690   0.19182   0.21784   0.23238   0.15540   0.37455   0.00000   0.14592   0.00000   0.21932   0.08245   0.12809   0.00124   0.22463   0.35035   0.03356   0.07215   0.00000   0.24411   0.20343   0.15193   0.04223   0.01862   0.21310   0.46293   0.39997   0.14290   0.18724   0.07029   0.11440   0.13944   0.22055   0.45472   0.44295   0.13093   0.16894   0.22394   0.49293   0.15479   0.10525   0.00000   0.16572   0.23031   0.52507   0.24635   0.06821   0.10049   0.23742   0.01969   0.00000   0.01469   0.06832   0.26826   0.00000   0.67066   0.14389   0.26420   0.35298   0.05310   0.05892   0.12040   0.10435   0.14503   0.05715   0.14002   0.42966   0.08112   0.00000   0.18500   0.02715   0.03990   0.19305   0.02347   0.18911   0.32968   0.01394   0.16211   0.14634   0.03805   0.40445   0.20437   0.10738   0.09613   0.08053   0.00000   0.11361   0.14547   0.27122   0.87866   0.76712   0.20512   0.03249   0.11218   0.12588   0.26017   0.13052   0.90883   0.04127   0.01594   0.05166   0.27326   0.26965   0.00000   0.03461   0.11650   0.09859   0.06244   0.82498   0.09511   0.27046   0.07470   0.16898   0.34880   0.21818   0.13421   0.00000   0.00000   0.69361   0.00000   0.49460   0.54689   0.61003   0.11567   0.26034   0.10819   0.02130   0.00000   0.02958   0.07797   0.31491   0.28737   0.01232   0.12569   0.14962   0.30466   0.10411   0.01587   0.04451   0.14568   0.10747   0.40211   0.00589   0.06408   0.00000   0.21518   0.28305   0.03231   0.36247   0.00000   0.00000   0.22825   0.00799   0.05543   0.02268   0.13182   0.17119   0.12662   0.00000   0.00000   0.04677   0.03047   0.02408   0.06185   0.10554   0.15572   0.04984   0.21214   0.01885   0.03362   0.00000   0.21749   0.25500   0.10608   0.23193   0.26224   0.06820   0.23943   0.12047   0.05335   0.20354   0.06214   0.61815   0.12929   0.00000   0.23749   0.24414   0.26768   0.00252   0.47547   0.25004   0.36870   0.00000   0.25231   0.08582   0.10771   0.12635   0.76849   0.06381   0.19718   0.04200   0.19932   0.10076   0.14603   0.39859   0.03694   0.03897   0.09819   0.18387   0.22721   0.28068   0.38393   0.11443   0.45229   0.11938   0.08412   0.00000   0.01508   0.22540   0.11100   0.11660   0.67891   0.17983   0.57849   0.45594   0.10849   0.11205   0.24571   0.24424   0.21550   0.32256   0.19086   0.14532   0.10748   0.14716   0.10577   0.13472   0.00793   0.80718   0.58271   0.66116   0.21456   0.50646   0.00000   0.00000   0.06343   0.26345   0.26330   0.37218   0.10958   0.03430   0.40036   0.10938   0.43170   0.00000   0.00000   0.09620   0.15720   0.03750   0.00000   0.25974   0.44581   0.03051   0.66227   0.09204   0.04187   0.00000   0.08216   0.04887   0.47243   0.25223   0.72627   0.27104   0.04068   0.00839   0.16316   0.09810   0.12655   0.36029   0.38829   0.13460   0.29441   0.27125   0.07697   0.04146   0.08494   0.26288   0.79256   0.17662   0.45449   1.02442   0.46114   0.31833   0.91815   0.67646   0.02123   0.66590   0.40035   0.00036   0.14282   0.12586   0.18861   0.03964   0.05832   0.03841   0.07806   0.28345   1.50516   0.69013   0.15885   0.27696   0.21866   0.10080   0.93165   1.02221   2.09852   6.11564   6.50413   0.13837  
473  2.6358  16865.883604  x:  0.97789   0.36633   1.41089   0.76751   0.39702   0.64530   0.24361   0.45009   0.00000   0.40107   0.00000   0.40530   0.40569   0.21001   0.09557   0.24057   0.17559   0.52024   0.64867   0.14665   0.06819   1.08804   0.04600   1.02584   0.87572   0.49256   0.30656   0.07606   0.00882   0.12868   0.15246   0.13117   0.20020   0.48562   0.78134   0.13898   0.81374   1.16109   0.44325   0.00000   0.22300   0.82774   0.83621   0.25587   0.93678   0.67891   0.08446   0.43297   0.62870   0.19499   0.00000   0.50034   0.84312   0.27868   0.48885   0.29032   0.56513   1.01555   0.00000   0.33512   0.04652   0.06943   0.24322   0.68598   0.13859   0.90349   0.24382   0.14691   0.28559   0.40480   0.53625   0.19455   0.18179   0.00938   0.86497   0.02111   0.43974   0.16430   0.57000  11.23546   0.04684   0.10468   0.07385   0.94573   0.23239   0.87671   1.17087   0.48516   0.77439   0.04806   0.14131   0.21246   0.43759   1.06776   0.26646   0.01949   0.49599   0.21250   0.09060   0.00000   0.09702   0.19181   0.21789   0.23245   0.15546   0.37456   0.00000   0.14585   0.00000   0.21926   0.08245   0.12811   0.00123   0.22465   0.35042   0.03350   0.07232   0.00000   0.24407   0.20337   0.15182   0.04223   0.01862   0.21302   0.46297   0.39995   0.14296   0.18721   0.07030   0.11439   0.13939   0.22066   0.45473   0.44293   0.13098   0.16896   0.22383   0.49294   0.15460   0.10530   0.00000   0.16568   0.23030   0.52508   0.24638   0.06819   0.10056   0.23742   0.01969   0.00000   0.01468   0.06832   0.26825   0.00000   0.67054   0.14390   0.26424   0.35296   0.05310   0.05891   0.12044   0.10435   0.14504   0.05715   0.14002   0.42962   0.08119   0.00000   0.18505   0.02714   0.03990   0.19300   0.02348   0.18913   0.32953   0.01393   0.16213   0.14634   0.03805   0.40447   0.20428   0.10730   0.09611   0.08053   0.00000   0.11365   0.14555   0.27120   0.87852   0.76719   0.20503   0.03250   0.11213   0.12592   0.26019   0.13047   0.90903   0.04125   0.01597   0.05163   0.27319   0.26969   0.00000   0.03461   0.11650   0.09859   0.06241   0.82487   0.09513   0.27042   0.07469   0.16900   0.34873   0.21815   0.13420   0.00000   0.00000   0.69349   0.00000   0.49448   0.54690   0.61016   0.11567   0.26034   0.10815   0.02130   0.00000   0.02957   0.07803   0.31491   0.28734   0.01232   0.12579   0.14966   0.30468   0.10410   0.01587   0.04451   0.14563   0.10746   0.40210   0.00592   0.06408   0.00000   0.21503   0.28306   0.03234   0.36246   0.00000   0.00000   0.22824   0.00800   0.05542   0.02268   0.13190   0.17119   0.12664   0.00000   0.00000   0.04676   0.03047   0.02409   0.06185   0.10552   0.15566   0.04985   0.21209   0.01885   0.03362   0.00000   0.21746   0.25502   0.10613   0.23189   0.26222   0.06819   0.23947   0.12044   0.05339   0.20352   0.06218   0.61819   0.12937   0.00000   0.23747   0.24408   0.26769   0.00252   0.47557   0.25005   0.36875   0.00000   0.25229   0.08583   0.10769   0.12639   0.76844   0.06368   0.19716   0.04203   0.19931   0.10073   0.14608   0.39846   0.03690   0.03896   0.09820   0.18385   0.22718   0.28065   0.38395   0.11441   0.45224   0.11942   0.08409   0.00000   0.01507   0.22541   0.11080   0.11656   0.67898   0.17979   0.57846   0.45588   0.10850   0.11220   0.24576   0.24418   0.21550   0.32258   0.19083   0.14529   0.10747   0.14720   0.10585   0.13481   0.00802   0.80709   0.58278   0.66126   0.21461   0.50634   0.00000   0.00000   0.06341   0.26344   0.26331   0.37221   0.10958   0.03431   0.40032   0.10928   0.43186   0.00000   0.00000   0.09620   0.15709   0.03750   0.00000   0.25969   0.44589   0.03048   0.66246   0.09206   0.04187   0.00000   0.08213   0.04886   0.47237   0.25223   0.72610   0.27105   0.04069   0.00840   0.16318   0.09810   0.12657   0.36035   0.38825   0.13454   0.29442   0.27108   0.07692   0.04147   0.08494   0.26291   0.79266   0.17650   0.45454   1.02436   0.46110   0.31832   0.91845   0.67650   0.02120   0.66581   0.40047   0.00034   0.14281   0.12574   0.18865   0.03964   0.05832   0.03841   0.07806   0.28400   1.50577   0.68979   0.15892   0.27697   0.21867   0.10079   0.93177   1.02215   2.09846   6.13386   6.52231   0.13836  
```
