## Supplementary material for "Chloroplast acquisition without the gene transfer in kleptoplastic sea slugs, *Plakobranchus ocellatus*": rub (part 3 of 4)

```
474  2.3930  16865.883500  x:  0.97780   0.36635   1.41121   0.76742   0.39699   0.64525   0.24373   0.44963   0.00000   0.40136   0.00000   0.40543   0.40552   0.20994   0.09551   0.24060   0.17565   0.52025   0.64857   0.14667   0.06805   1.08794   0.04600   1.02568   0.87568   0.49255   0.30673   0.07606   0.00882   0.12857   0.15254   0.13129   0.20027   0.48566   0.78110   0.13895   0.81385   1.16091   0.44304   0.00000   0.22280   0.82787   0.83628   0.25587   0.93697   0.67877   0.08452   0.43288   0.62862   0.19522   0.00000   0.50021   0.84339   0.27877   0.48897   0.29011   0.56518   1.01570   0.00000   0.33521   0.04654   0.06940   0.24319   0.68612   0.13861   0.90337   0.24378   0.14688   0.28562   0.40474   0.53628   0.19439   0.18190   0.00936   0.86522   0.02115   0.43991   0.16440   0.57025  11.23637   0.04661   0.10473   0.07380   0.94559   0.23244   0.87665   1.17091   0.48510   0.77451   0.04808   0.14129   0.21235   0.43762   1.06774   0.26642   0.01947   0.49605   0.21250   0.09065   0.00000   0.09703   0.19181   0.21791   0.23249   0.15553   0.37464   0.00000   0.14592   0.00000   0.21921   0.08245   0.12809   0.00124   0.22465   0.35048   0.03356   0.07213   0.00000   0.24406   0.20340   0.15179   0.04223   0.01862   0.21313   0.46303   0.39986   0.14304   0.18726   0.07029   0.11440   0.13950   0.22077   0.45476   0.44287   0.13098   0.16904   0.22368   0.49285   0.15448   0.10537   0.00000   0.16566   0.23030   0.52509   0.24637   0.06823   0.10053   0.23746   0.01969   0.00000   0.01468   0.06832   0.26828   0.00000   0.67044   0.14388   0.26423   0.35303   0.05310   0.05891   0.12040   0.10435   0.14502   0.05715   0.14004   0.42943   0.08120   0.00000   0.18502   0.02715   0.03989   0.19303   0.02348   0.18915   0.32947   0.01393   0.16212   0.14632   0.03805   0.40453   0.20439   0.10729   0.09612   0.08053   0.00000   0.11363   0.14550   0.27117   0.87836   0.76725   0.20502   0.03249   0.11218   0.12599   0.26028   0.13036   0.90930   0.04128   0.01594   0.05166   0.27324   0.26977   0.00000   0.03462   0.11645   0.09857   0.06241   0.82472   0.09511   0.27037   0.07469   0.16901   0.34856   0.21813   0.13420   0.00000   0.00000   0.69336   0.00000   0.49440   0.54690   0.61032   0.11566   0.26038   0.10821   0.02130   0.00000   0.02958   0.07797   0.31489   0.28735   0.01232   0.12571   0.14957   0.30468   0.10417   0.01586   0.04451   0.14571   0.10747   0.40205   0.00595   0.06408   0.00000   0.21493   0.28301   0.03236   0.36241   0.00000   0.00000   0.22822   0.00801   0.05542   0.02268   0.13188   0.17125   0.12666   0.00000   0.00000   0.04675   0.03047   0.02409   0.06186   0.10555   0.15565   0.04985   0.21207   0.01885   0.03362   0.00000   0.21743   0.25515   0.10609   0.23180   0.26230   0.06819   0.23955   0.12042   0.05333   0.20359   0.06204   0.61823   0.12930   0.00000   0.23748   0.24408   0.26768   0.00251   0.47549   0.25004   0.36878   0.00000   0.25228   0.08582   0.10771   0.12647   0.76853   0.06371   0.19721   0.04202   0.19927   0.10075   0.14607   0.39852   0.03696   0.03895   0.09817   0.18375   0.22709   0.28066   0.38397   0.11441   0.45219   0.11939   0.08407   0.00000   0.01507   0.22548   0.11097   0.11662   0.67909   0.17975   0.57841   0.45580   0.10846   0.11216   0.24573   0.24419   0.21546   0.32260   0.19081   0.14532   0.10744   0.14720   0.10575   0.13474   0.00794   0.80689   0.58276   0.66139   0.21457   0.50622   0.00000   0.00000   0.06343   0.26340   0.26331   0.37224   0.10961   0.03429   0.40030   0.10937   0.43205   0.00000   0.00000   0.09620   0.15714   0.03750   0.00000   0.25960   0.44590   0.03058   0.66258   0.09202   0.04187   0.00000   0.08217   0.04883   0.47236   0.25217   0.72588   0.27108   0.04066   0.00838   0.16321   0.09809   0.12660   0.36039   0.38827   0.13464   0.29447   0.27100   0.07696   0.04147   0.08494   0.26298   0.79270   0.17635   0.45458   1.02435   0.46106   0.31826   0.91866   0.67657   0.02123   0.66571   0.40043   0.00034   0.14288   0.12578   0.18861   0.03964   0.05832   0.03842   0.07805   0.28448   1.50625   0.68942   0.15895   0.27701   0.21871   0.10069   0.93201   1.02206   2.09849   6.15473   6.54315   0.13836  
475  2.6264  16865.883357  x:  0.97764   0.36633   1.41170   0.76736   0.39689   0.64523   0.24382   0.44929   0.00000   0.40167   0.00000   0.40565   0.40533   0.20994   0.09557   0.24065   0.17567   0.52030   0.64856   0.14685   0.06813   1.08785   0.04600   1.02555   0.87557   0.49256   0.30685   0.07606   0.00881   0.12869   0.15243   0.13134   0.20022   0.48567   0.78078   0.13886   0.81388   1.16072   0.44294   0.00000   0.22265   0.82795   0.83625   0.25577   0.93719   0.67851   0.08454   0.43278   0.62852   0.19546   0.00000   0.50003   0.84378   0.27881   0.48906   0.28980   0.56532   1.01584   0.00000   0.33527   0.04649   0.06938   0.24332   0.68624   0.13867   0.90309   0.24380   0.14677   0.28559   0.40475   0.53641   0.19426   0.18202   0.00936   0.86541   0.02097   0.44006   0.16450   0.57038  11.23815   0.04651   0.10470   0.07384   0.94550   0.23244   0.87659   1.17093   0.48500   0.77458   0.04816   0.14122   0.21224   0.43772   1.06766   0.26646   0.01955   0.49616   0.21240   0.09079   0.00000   0.09692   0.19185   0.21789   0.23240   0.15541   0.37472   0.00000   0.14590   0.00000   0.21921   0.08245   0.12809   0.00123   0.22464   0.35044   0.03349   0.07232   0.00000   0.24416   0.20350   0.15194   0.04224   0.01861   0.21319   0.46310   0.39978   0.14285   0.18724   0.07029   0.11441   0.13946   0.22074   0.45478   0.44278   0.13090   0.16908   0.22371   0.49266   0.15459   0.10537   0.00000   0.16568   0.23030   0.52510   0.24630   0.06822   0.10051   0.23747   0.01969   0.00000   0.01469   0.06832   0.26831   0.00000   0.67040   0.14389   0.26414   0.35318   0.05310   0.05892   0.12044   0.10435   0.14504   0.05715   0.14013   0.42916   0.08114   0.00000   0.18496   0.02715   0.03991   0.19310   0.02348   0.18912   0.32959   0.01393   0.16210   0.14635   0.03805   0.40458   0.20450   0.10738   0.09613   0.08053   0.00000   0.11361   0.14542   0.27117   0.87821   0.76726   0.20509   0.03251   0.11211   0.12595   0.26038   0.13045   0.90964   0.04130   0.01591   0.05170   0.27335   0.26980   0.00000   0.03462   0.11655   0.09859   0.06242   0.82454   0.09509   0.27038   0.07471   0.16898   0.34845   0.21817   0.13423   0.00000   0.00000   0.69324   0.00000   0.49438   0.54690   0.61048   0.11568   0.26038   0.10813   0.02130   0.00000   0.02960   0.07799   0.31490   0.28738   0.01232   0.12564   0.14959   0.30466   0.10411   0.01587   0.04451   0.14566   0.10747   0.40201   0.00595   0.06408   0.00000   0.21509   0.28294   0.03238   0.36236   0.00000   0.00000   0.22822   0.00802   0.05542   0.02268   0.13179   0.17125   0.12661   0.00000   0.00000   0.04680   0.03047   0.02411   0.06186   0.10552   0.15572   0.04985   0.21214   0.01885   0.03361   0.00000   0.21747   0.25517   0.10606   0.23181   0.26241   0.06821   0.23954   0.12042   0.05336   0.20367   0.06211   0.61827   0.12935   0.00000   0.23752   0.24416   0.26766   0.00255   0.47522   0.25001   0.36874   0.00000   0.25232   0.08583   0.10770   0.12647   0.76877   0.06371   0.19718   0.04202   0.19923   0.10077   0.14600   0.39882   0.03692   0.03896   0.09827   0.18372   0.22709   0.28074   0.38398   0.11444   0.45219   0.11935   0.08419   0.00000   0.01507   0.22553   0.11088   0.11646   0.67921   0.17978   0.57837   0.45573   0.10857   0.11206   0.24568   0.24426   0.21547   0.32263   0.19084   0.14534   0.10750   0.14717   0.10589   0.13478   0.00802   0.80662   0.58268   0.66149   0.21443   0.50611   0.00000   0.00000   0.06343   0.26336   0.26325   0.37224   0.10955   0.03430   0.40031   0.10933   0.43220   0.00000   0.00000   0.09620   0.15720   0.03750   0.00000   0.25956   0.44579   0.03077   0.66258   0.09204   0.04188   0.00000   0.08216   0.04885   0.47242   0.25211   0.72559   0.27109   0.04065   0.00838   0.16317   0.09811   0.12652   0.36035   0.38833   0.13465   0.29457   0.27107   0.07692   0.04147   0.08494   0.26294   0.79269   0.17635   0.45465   1.02440   0.46103   0.31813   0.91877   0.67668   0.02145   0.66562   0.40021   0.00037   0.14279   0.12584   0.18855   0.03964   0.05832   0.03842   0.07805   0.28499   1.50668   0.68891   0.15904   0.27701   0.21871   0.10064   0.93241   1.02190   2.09857   6.18625   6.57480   0.13836  
476  3.1227  16865.883161  x:  0.97741   0.36627   1.41237   0.76736   0.39676   0.64528   0.24386   0.44912   0.00000   0.40195   0.00000   0.40593   0.40523   0.20997   0.09554   0.24062   0.17558   0.52038   0.64868   0.14691   0.06830   1.08778   0.04603   1.02550   0.87543   0.49255   0.30682   0.07606   0.00882   0.12864   0.15245   0.13136   0.20018   0.48563   0.78043   0.13875   0.81381   1.16058   0.44297   0.00000   0.22254   0.82792   0.83608   0.25566   0.93743   0.67820   0.08462   0.43277   0.62847   0.19559   0.00000   0.49990   0.84426   0.27874   0.48905   0.28950   0.56555   1.01595   0.00000   0.33527   0.04644   0.06938   0.24343   0.68627   0.13862   0.90273   0.24387   0.14675   0.28554   0.40488   0.53658   0.19424   0.18213   0.00933   0.86555   0.02094   0.44013   0.16457   0.57035  11.24106   0.04655   0.10460   0.07393   0.94549   0.23240   0.87660   1.17090   0.48487   0.77459   0.04826   0.14111   0.21218   0.43786   1.06753   0.26641   0.01947   0.49630   0.21218   0.09075   0.00000   0.09698   0.19194   0.21790   0.23232   0.15536   0.37474   0.00000   0.14595   0.00000   0.21933   0.08245   0.12813   0.00124   0.22464   0.35035   0.03357   0.07213   0.00000   0.24415   0.20341   0.15183   0.04224   0.01862   0.21306   0.46311   0.39981   0.14286   0.18722   0.07028   0.11444   0.13946   0.22064   0.45480   0.44274   0.13095   0.16901   0.22391   0.49252   0.15478   0.10518   0.00000   0.16570   0.23032   0.52513   0.24626   0.06829   0.10062   0.23744   0.01969   0.00000   0.01467   0.06834   0.26829   0.00000   0.67048   0.14393   0.26413   0.35328   0.05310   0.05892   0.12042   0.10436   0.14505   0.05714   0.14023   0.42903   0.08119   0.00000   0.18502   0.02715   0.03992   0.19305   0.02349   0.18909   0.32979   0.01393   0.16215   0.14634   0.03805   0.40458   0.20433   0.10733   0.09610   0.08054   0.00000   0.11370   0.14548   0.27128   0.87813   0.76724   0.20515   0.03248   0.11222   0.12582   0.26027   0.13047   0.90997   0.04125   0.01601   0.05159   0.27337   0.26972   0.00000   0.03464   0.11643   0.09858   0.06241   0.82442   0.09515   0.27046   0.07470   0.16899   0.34858   0.21821   0.13421   0.00000   0.00000   0.69322   0.00000   0.49445   0.54693   0.61055   0.11570   0.26036   0.10826   0.02130   0.00000   0.02960   0.07806   0.31493   0.28741   0.01232   0.12586   0.14972   0.30466   0.10418   0.01586   0.04451   0.14565   0.10745   0.40203   0.00596   0.06408   0.00000   0.21525   0.28296   0.03235   0.36235   0.00000   0.00000   0.22826   0.00800   0.05544   0.02269   0.13183   0.17119   0.12663   0.00000   0.00000   0.04679   0.03047   0.02413   0.06187   0.10554   0.15578   0.04984   0.21218   0.01886   0.03362   0.00000   0.21751   0.25503   0.10614   0.23193   0.26238   0.06822   0.23946   0.12043   0.05338   0.20360   0.06211   0.61827   0.12936   0.00000   0.23752   0.24419   0.26767   0.00259   0.47495   0.24998   0.36869   0.00000   0.25234   0.08583   0.10770   0.12635   0.76911   0.06366   0.19711   0.04203   0.19926   0.10075   0.14609   0.39911   0.03691   0.03897   0.09820   0.18379   0.22722   0.28080   0.38398   0.11440   0.45227   0.11940   0.08405   0.00000   0.01507   0.22547   0.11095   0.11671   0.67928   0.17974   0.57838   0.45576   0.10860   0.11217   0.24567   0.24436   0.21548   0.32265   0.19088   0.14528   0.10740   0.14715   0.10577   0.13470   0.00815   0.80635   0.58255   0.66150   0.21436   0.50613   0.00000   0.00000   0.06341   0.26345   0.26329   0.37222   0.10966   0.03429   0.40037   0.10931   0.43221   0.00000   0.00000   0.09621   0.15705   0.03751   0.00000   0.25961   0.44556   0.03091   0.66241   0.09210   0.04188   0.00000   0.08211   0.04882   0.47256   0.25207   0.72532   0.27108   0.04069   0.00838   0.16315   0.09809   0.12665   0.36029   0.38839   0.13452   0.29465   0.27128   0.07694   0.04147   0.08495   0.26291   0.79263   0.17653   0.45471   1.02454   0.46096   0.31791   0.91873   0.67681   0.02177   0.66559   0.39990   0.00038   0.14287   0.12568   0.18858   0.03964   0.05833   0.03843   0.07805   0.28553   1.50700   0.68830   0.15913   0.27695   0.21868   0.10065   0.93297   1.02167   2.09849   6.23134   6.62002   0.13836  
477  4.7853  16865.882858  x:  0.97706   0.36615   1.41332   0.76743   0.39664   0.64547   0.24383   0.44913   0.00000   0.40212   0.00000   0.40624   0.40532   0.20999   0.09543   0.24054   0.17547   0.52048   0.64896   0.14669   0.06825   1.08775   0.04601   1.02556   0.87526   0.49249   0.30663   0.07606   0.00882   0.12857   0.15260   0.13138   0.20030   0.48555   0.78010   0.13867   0.81364   1.16053   0.44317   0.00000   0.22246   0.82773   0.83570   0.25555   0.93772   0.67786   0.08485   0.43289   0.62855   0.19554   0.00000   0.49988   0.84487   0.27857   0.48892   0.28924   0.56590   1.01602   0.00000   0.33527   0.04657   0.06935   0.24336   0.68618   0.13863   0.90235   0.24393   0.14685   0.28550   0.40511   0.53675   0.19436   0.18218   0.00917   0.86565   0.02117   0.44012   0.16457   0.57006  11.24610   0.04680   0.10453   0.07400   0.94561   0.23234   0.87669   1.17080   0.48466   0.77448   0.04832   0.14104   0.21221   0.43806   1.06733   0.26648   0.01954   0.49646   0.21195   0.09064   0.00000   0.09706   0.19203   0.21790   0.23240   0.15560   0.37468   0.00000   0.14597   0.00000   0.21932   0.08246   0.12810   0.00123   0.22465   0.35030   0.03350   0.07229   0.00000   0.24412   0.20331   0.15173   0.04225   0.01862   0.21294   0.46307   0.39996   0.14309   0.18725   0.07031   0.11441   0.13956   0.22058   0.45482   0.44285   0.13109   0.16890   0.22398   0.49252   0.15475   0.10501   0.00000   0.16571   0.23033   0.52520   0.24628   0.06820   0.10047   0.23741   0.01969   0.00000   0.01469   0.06833   0.26824   0.00000   0.67070   0.14382   0.26418   0.35324   0.05310   0.05892   0.12044   0.10436   0.14502   0.05715   0.14018   0.42919   0.08126   0.00000   0.18511   0.02715   0.03991   0.19299   0.02350   0.18912   0.32982   0.01392   0.16220   0.14633   0.03805   0.40452   0.20424   0.10722   0.09616   0.08054   0.00000   0.11358   0.14556   0.27142   0.87818   0.76718   0.20521   0.03251   0.11211   0.12585   0.26007   0.13039   0.91022   0.04128   0.01594   0.05166   0.27332   0.26959   0.00000   0.03462   0.11654   0.09861   0.06240   0.82441   0.09519   0.27054   0.07469   0.16907   0.34888   0.21817   0.13414   0.00000   0.00000   0.69338   0.00000   0.49465   0.54695   0.61044   0.11567   0.26033   0.10813   0.02134   0.00000   0.02962   0.07792   0.31492   0.28744   0.01233   0.12566   0.14954   0.30468   0.10403   0.01587   0.04450   0.14573   0.10750   0.40214   0.00603   0.06408   0.00000   0.21511   0.28313   0.03230   0.36245   0.00000   0.00000   0.22832   0.00797   0.05550   0.02269   0.13192   0.17116   0.12668   0.00000   0.00000   0.04678   0.03047   0.02416   0.06189   0.10555   0.15571   0.04985   0.21208   0.01886   0.03363   0.00000   0.21747   0.25493   0.10607   0.23197   0.26220   0.06821   0.23944   0.12042   0.05337   0.20352   0.06211   0.61824   0.12933   0.00000   0.23748   0.24410   0.26772   0.00259   0.47488   0.24997   0.36869   0.00000   0.25232   0.08583   0.10772   0.12646   0.76948   0.06387   0.19716   0.04201   0.19932   0.10074   0.14610   0.39912   0.03694   0.03896   0.09808   0.18392   0.22729   0.28079   0.38398   0.11439   0.45240   0.11956   0.08410   0.00000   0.01508   0.22539   0.11081   0.11652   0.67927   0.17981   0.57846   0.45594   0.10836   0.11216   0.24566   0.24434   0.21545   0.32262   0.19090   0.14535   0.10755   0.14720   0.10588   0.13483   0.00803   0.80615   0.58234   0.66139   0.21444   0.50635   0.00000   0.00000   0.06341   0.26357   0.26340   0.37219   0.10956   0.03427   0.40049   0.10937   0.43205   0.00000   0.00000   0.09621   0.15721   0.03752   0.00000   0.25977   0.44525   0.03101   0.66209   0.09207   0.04190   0.00000   0.08215   0.04877   0.47275   0.25210   0.72517   0.27109   0.04066   0.00834   0.16322   0.09812   0.12653   0.36028   0.38841   0.13460   0.29465   0.27156   0.07701   0.04147   0.08497   0.26292   0.79245   0.17670   0.45468   1.02480   0.46077   0.31759   0.91847   0.67698   0.02204   0.66567   0.39961   0.00036   0.14294   0.12590   0.18863   0.03963   0.05833   0.03845   0.07805   0.28615   1.50719   0.68753   0.15909   0.27693   0.21866   0.10056   0.93371   1.02131   2.09834   6.30388   6.69261   0.13836  
478  7.2714  16865.882385  x:  0.97657   0.36592   1.41465   0.76757   0.39654   0.64583   0.24369   0.44935   0.00000   0.40208   0.00000   0.40647   0.40560   0.21000   0.09564   0.24058   0.17557   0.52056   0.64935   0.14647   0.06814   1.08781   0.04605   1.02577   0.87512   0.49245   0.30644   0.07605   0.00882   0.12876   0.15241   0.13131   0.20053   0.48541   0.77985   0.13867   0.81336   1.16063   0.44353   0.00000   0.22248   0.82736   0.83505   0.25545   0.93801   0.67756   0.08527   0.43308   0.62877   0.19530   0.00000   0.50004   0.84556   0.27845   0.48875   0.28906   0.56630   1.01599   0.00000   0.33519   0.04646   0.06942   0.24317   0.68594   0.13867   0.90209   0.24387   0.14690   0.28548   0.40527   0.53677   0.19455   0.18206   0.00883   0.86566   0.02116   0.44002   0.16449   0.56939  11.25431   0.04734   0.10457   0.07398   0.94595   0.23229   0.87691   1.17059   0.48435   0.77415   0.04830   0.14112   0.21237   0.43826   1.06707   0.26649   0.01946   0.49658   0.21190   0.09072   0.00000   0.09690   0.19198   0.21781   0.23256   0.15577   0.37453   0.00000   0.14574   0.00000   0.21914   0.08249   0.12810   0.00119   0.22464   0.35039   0.03356   0.07220   0.00000   0.24410   0.20346   0.15199   0.04227   0.01861   0.21316   0.46299   0.40014   0.14298   0.18725   0.07034   0.11437   0.13935   0.22056   0.45485   0.44307   0.13100   0.16900   0.22375   0.49273   0.15449   0.10528   0.00000   0.16570   0.23034   0.52529   0.24636   0.06822   0.10060   0.23745   0.01969   0.00000   0.01467   0.06835   0.26823   0.00000   0.67102   0.14396   0.26435   0.35307   0.05310   0.05891   0.12044   0.10437   0.14506   0.05716   0.13998   0.42968   0.08118   0.00000   0.18502   0.02715   0.03989   0.19311   0.02351   0.18914   0.32957   0.01392   0.16215   0.14637   0.03805   0.40447   0.20458   0.10731   0.09614   0.08054   0.00000   0.11366   0.14547   0.27140   0.87838   0.76708   0.20515   0.03249   0.11219   0.12602   0.26014   0.13048   0.91028   0.04130   0.01587   0.05179   0.27320   0.26956   0.00000   0.03464   0.11653   0.09860   0.06241   0.82458   0.09519   0.27052   0.07472   0.16902   0.34912   0.21810   0.13415   0.00000   0.00000   0.69370   0.00000   0.49479   0.54696   0.61015   0.11571   0.26035   0.10824   0.02136   0.00000   0.02965   0.07800   0.31492   0.28744   0.01234   0.12563   0.14952   0.30474   0.10433   0.01586   0.04452   0.14567   0.10746   0.40228   0.00616   0.06408   0.00000   0.21486   0.28330   0.03231   0.36269   0.00000   0.00000   0.22835   0.00796   0.05553   0.02270   0.13183   0.17127   0.12661   0.00000   0.00000   0.04683   0.03046   0.02422   0.06190   0.10552   0.15562   0.04985   0.21202   0.01886   0.03364   0.00000   0.21740   0.25508   0.10612   0.23183   0.26217   0.06821   0.23955   0.12038   0.05337   0.20355   0.06219   0.61819   0.12938   0.00000   0.23747   0.24400   0.26776   0.00260   0.47519   0.25003   0.36878   0.00000   0.25229   0.08585   0.10770   0.12638   0.76971   0.06365   0.19717   0.04208   0.19932   0.10080   0.14594   0.39869   0.03694   0.03898   0.09825   0.18396   0.22713   0.28066   0.38402   0.11446   0.45252   0.11931   0.08409   0.00000   0.01510   0.22538   0.11107   0.11653   0.67915   0.17987   0.57859   0.45617   0.10848   0.11214   0.24576   0.24412   0.21556   0.32259   0.19082   0.14529   0.10740   0.14721   0.10575   0.13475   0.00823   0.80617   0.58224   0.66117   0.21460   0.50669   0.00000   0.00000   0.06338   0.26352   0.26350   0.37222   0.10955   0.03427   0.40056   0.10920   0.43173   0.00000   0.00000   0.09622   0.15720   0.03753   0.00000   0.25999   0.44500   0.03110   0.66170   0.09201   0.04192   0.00000   0.08222   0.04888   0.47285   0.25218   0.72524   0.27118   0.04062   0.00828   0.16323   0.09811   0.12657   0.36039   0.38836   0.13478   0.29456   0.27176   0.07687   0.04149   0.08497   0.26293   0.79209   0.17666   0.45446   1.02520   0.46044   0.31720   0.91795   0.67721   0.02212   0.66592   0.39950   0.00041   0.14270   0.12572   0.18860   0.03963   0.05833   0.03847   0.07805   0.28683   1.50716   0.68658   0.15909   0.27700   0.21873   0.10061   0.93456   1.02083   2.09844   6.41915   6.80796   0.13836  
479 11.7627  16865.881908  x:  0.97621   0.36569   1.41570   0.76769   0.39647   0.64614   0.24351   0.44967   0.00000   0.40178   0.00000   0.40640   0.40585   0.20998   0.09587   0.24066   0.17568   0.52051   0.64949   0.14663   0.06834   1.08797   0.04613   1.02606   0.87516   0.49253   0.30650   0.07604   0.00883   0.12852   0.15242   0.13106   0.20053   0.48530   0.77996   0.13880   0.81313   1.16092   0.44386   0.00000   0.22278   0.82703   0.83444   0.25532   0.93812   0.67750   0.08554   0.43312   0.62898   0.19514   0.00000   0.50031   0.84587   0.27861   0.48877   0.28903   0.56643   1.01582   0.00000   0.33523   0.04648   0.06939   0.24324   0.68576   0.13867   0.90226   0.24376   0.14669   0.28548   0.40512   0.53660   0.19463   0.18181   0.00864   0.86559   0.02093   0.43999   0.16446   0.56861  11.26293   0.04810   0.10464   0.07393   0.94637   0.23224   0.87715   1.17040   0.48420   0.77381   0.04829   0.14120   0.21264   0.43825   1.06692   0.26655   0.01948   0.49658   0.21211   0.09079   0.00000   0.09694   0.19185   0.21777   0.23253   0.15541   0.37448   0.00000   0.14602   0.00000   0.21924   0.08249   0.12813   0.00118   0.22465   0.35053   0.03352   0.07224   0.00000   0.24408   0.20347   0.15185   0.04228   0.01861   0.21326   0.46299   0.40009   0.14299   0.18731   0.07029   0.11448   0.13949   0.22056   0.45485   0.44316   0.13080   0.16925   0.22361   0.49300   0.15445   0.10562   0.00000   0.16575   0.23041   0.52529   0.24640   0.06817   0.10050   0.23746   0.01970   0.00000   0.01467   0.06835   0.26829   0.00000   0.67113   0.14386   0.26430   0.35295   0.05310   0.05891   0.12044   0.10439   0.14505   0.05716   0.14013   0.43006   0.08114   0.00000   0.18496   0.02716   0.03989   0.19318   0.02353   0.18907   0.32938   0.01392   0.16219   0.14633   0.03805   0.40452   0.20463   0.10733   0.09614   0.08055   0.00000   0.11367   0.14549   0.27127   0.87866   0.76704   0.20493   0.03251   0.11217   0.12593   0.26041   0.13045   0.91003   0.04114   0.01621   0.05154   0.27316   0.26974   0.00000   0.03467   0.11642   0.09858   0.06239   0.82485   0.09517   0.27039   0.07472   0.16893   0.34891   0.21815   0.13417   0.00000   0.00000   0.69392   0.00000   0.49462   0.54696   0.60995   0.11569   0.26039   0.10818   0.02141   0.00000   0.02968   0.07800   0.31496   0.28733   0.01236   0.12580   0.14977   0.30476   0.10401   0.01587   0.04451   0.14561   0.10747   0.40222   0.00621   0.06408   0.00000   0.21513   0.28317   0.03232   0.36277   0.00000   0.00000   0.22823   0.00795   0.05557   0.02271   0.13182   0.17133   0.12664   0.00000   0.00000   0.04683   0.03046   0.02426   0.06194   0.10559   0.15578   0.04984   0.21218   0.01887   0.03364   0.00000   0.21750   0.25518   0.10617   0.23176   0.26245   0.06822   0.23962   0.12028   0.05338   0.20369   0.06207   0.61816   0.12929   0.00000   0.23753   0.24412   0.26773   0.00255   0.47564   0.25010   0.36884   0.00000   0.25232   0.08583   0.10773   0.12646   0.76954   0.06368   0.19725   0.04212   0.19928   0.10075   0.14611   0.39829   0.03692   0.03897   0.09820   0.18378   0.22699   0.28061   0.38404   0.11445   0.45244   0.11941   0.08415   0.00000   0.01508   0.22554   0.11075   0.11667   0.67900   0.17967   0.57863   0.45621   0.10850   0.11208   0.24580   0.24411   0.21560   0.32259   0.19082   0.14529   0.10759   0.14716   0.10593   0.13476   0.00802   0.80646   0.58232   0.66108   0.21463   0.50683   0.00000   0.00000   0.06345   0.26342   0.26343   0.37230   0.10969   0.03422   0.40050   0.10947   0.43159   0.00000   0.00000   0.09622   0.15700   0.03755   0.00000   0.25998   0.44505   0.03098   0.66160   0.09208   0.04195   0.00000   0.08218   0.04884   0.47267   0.25215   0.72556   0.27125   0.04066   0.00830   0.16314   0.09809   0.12669   0.36048   0.38833   0.13454   0.29445   0.27167   0.07701   0.04151   0.08499   0.26303   0.79176   0.17651   0.45430   1.02552   0.46023   0.31709   0.91745   0.67740   0.02200   0.66624   0.39972   0.00043   0.14304   0.12587   0.18848   0.03962   0.05834   0.03849   0.07804   0.28715   1.50682   0.68601   0.15912   0.27706   0.21873   0.10067   0.93498   1.02046   2.09864   6.53697   6.92590   0.13836  
480 12.8312  16865.881302  x:  0.97595   0.36543   1.41661   0.76782   0.39637   0.64640   0.24329   0.45014   0.00000   0.40121   0.00000   0.40606   0.40608   0.20990   0.09554   0.24060   0.17555   0.52034   0.64929   0.14682   0.06837   1.08824   0.04594   1.02642   0.87536   0.49266   0.30674   0.07604   0.00881   0.12876   0.15262   0.13073   0.20030   0.48531   0.78050   0.13904   0.81294   1.16147   0.44418   0.00000   0.22346   0.82676   0.83383   0.25509   0.93806   0.67767   0.08564   0.43295   0.62914   0.19506   0.00000   0.50066   0.84580   0.27898   0.48894   0.28908   0.56625   1.01549   0.00000   0.33536   0.04652   0.06933   0.24352   0.68569   0.13864   0.90286   0.24378   0.14649   0.28556   0.40481   0.53641   0.19464   0.18150   0.00870   0.86552   0.02113   0.44009   0.16457   0.56757  11.27415   0.04928   0.10464   0.07394   0.94692   0.23215   0.87740   1.17020   0.48428   0.77358   0.04839   0.14109   0.21304   0.43804   1.06690   0.26655   0.01949   0.49650   0.21244   0.09064   0.00000   0.09710   0.19173   0.21793   0.23249   0.15517   0.37462   0.00000   0.14608   0.00000   0.21940   0.08249   0.12812   0.00117   0.22470   0.35058   0.03352   0.07228   0.00000   0.24413   0.20336   0.15168   0.04230   0.01861   0.21301   0.46312   0.39985   0.14284   0.18725   0.07030   0.11445   0.13963   0.22072   0.45482   0.44312   0.13092   0.16922   0.22372   0.49323   0.15454   0.10539   0.00000   0.16572   0.23056   0.52519   0.24642   0.06829   0.10062   0.23743   0.01970   0.00000   0.01465   0.06837   0.26833   0.00000   0.67101   0.14386   0.26418   0.35289   0.05310   0.05891   0.12045   0.10440   0.14504   0.05716   0.14048   0.43008   0.08125   0.00000   0.18509   0.02717   0.03989   0.19311   0.02355   0.18905   0.32952   0.01389   0.16231   0.14637   0.03804   0.40466   0.20438   0.10716   0.09621   0.08056   0.00000   0.11358   0.14568   0.27115   0.87903   0.76704   0.20497   0.03252   0.11214   0.12596   0.26048   0.13032   0.90947   0.04123   0.01611   0.05170   0.27345   0.27002   0.00000   0.03465   0.11666   0.09862   0.06244   0.82525   0.09498   0.27032   0.07471   0.16909   0.34832   0.21822   0.13411   0.00000   0.00000   0.69405   0.00000   0.49433   0.54684   0.60985   0.11570   0.26039   0.10822   0.02145   0.00000   0.02973   0.07799   0.31494   0.28741   0.01237   0.12570   0.14955   0.30470   0.10425   0.01586   0.04450   0.14581   0.10749   0.40201   0.00629   0.06408   0.00000   0.21548   0.28296   0.03241   0.36267   0.00000   0.00000   0.22816   0.00799   0.05554   0.02272   0.13192   0.17122   0.12665   0.00000   0.00000   0.04687   0.03046   0.02434   0.06195   0.10550   0.15588   0.04984   0.21226   0.01888   0.03362   0.00000   0.21755   0.25505   0.10595   0.23187   0.26266   0.06824   0.23962   0.12026   0.05338   0.20371   0.06217   0.61821   0.12938   0.00000   0.23759   0.24427   0.26768   0.00254   0.47600   0.25016   0.36883   0.00000   0.25243   0.08585   0.10771   0.12653   0.76900   0.06375   0.19722   0.04214   0.19929   0.10077   0.14611   0.39826   0.03689   0.03898   0.09822   0.18373   0.22713   0.28077   0.38407   0.11444   0.45224   0.11950   0.08396   0.00000   0.01508   0.22571   0.11105   0.11658   0.67887   0.17960   0.57860   0.45603   0.10853   0.11217   0.24578   0.24432   0.21563   0.32270   0.19092   0.14528   0.10736   0.14719   0.10578   0.13468   0.00801   0.80707   0.58267   0.66117   0.21455   0.50671   0.00000   0.00000   0.06341   0.26336   0.26320   0.37231   0.10951   0.03424   0.40033   0.10920   0.43168   0.00000   0.00000   0.09623   0.15735   0.03757   0.00000   0.25968   0.44548   0.03077   0.66186   0.09212   0.04198   0.00000   0.08216   0.04883   0.47232   0.25210   0.72613   0.27124   0.04064   0.00829   0.16318   0.09816   0.12644   0.36046   0.38834   0.13456   0.29437   0.27134   0.07692   0.04153   0.08500   0.26299   0.79154   0.17661   0.45438   1.02579   0.46023   0.31731   0.91699   0.67758   0.02175   0.66658   0.40016   0.00044   0.14276   0.12574   0.18851   0.03961   0.05834   0.03852   0.07804   0.28711   1.50609   0.68576   0.15906   0.27706   0.21862   0.10059   0.93496   1.02021   2.09852   6.68860   7.07763   0.13835  
481 15.8149  16865.880814  x:  0.97595   0.36528   1.41695   0.76788   0.39626   0.64645   0.24319   0.45054   0.00000   0.40074   0.00000   0.40569   0.40616   0.20990   0.09534   0.24058   0.17549   0.52024   0.64896   0.14684   0.06824   1.08846   0.04578   1.02666   0.87563   0.49272   0.30693   0.07603   0.00882   0.12861   0.15238   0.13071   0.20016   0.48553   0.78117   0.13917   0.81288   1.16197   0.44429   0.00000   0.22411   0.82669   0.83357   0.25495   0.93788   0.67795   0.08560   0.43274   0.62913   0.19495   0.00000   0.50085   0.84537   0.27913   0.48903   0.28917   0.56591   1.01520   0.00000   0.33538   0.04639   0.06934   0.24356   0.68581   0.13866   0.90348   0.24397   0.14664   0.28564   0.40473   0.53643   0.19457   0.18130   0.00895   0.86549   0.02127   0.44024   0.16468   0.56666  11.28330   0.05030   0.10457   0.07401   0.94729   0.23203   0.87754   1.17010   0.48445   0.77354   0.04846   0.14100   0.21322   0.43773   1.06705   0.26650   0.01948   0.49642   0.21264   0.09063   0.00000   0.09704   0.19170   0.21798   0.23253   0.15550   0.37479   0.00000   0.14584   0.00000   0.21925   0.08251   0.12814   0.00116   0.22467   0.35049   0.03360   0.07213   0.00000   0.24424   0.20341   0.15198   0.04232   0.01861   0.21294   0.46323   0.39974   0.14283   0.18719   0.07031   0.11445   0.13947   0.22088   0.45478   0.44301   0.13106   0.16898   0.22382   0.49320   0.15462   0.10513   0.00000   0.16567   0.23059   0.52510   0.24639   0.06820   0.10060   0.23742   0.01970   0.00000   0.01465   0.06837   0.26826   0.00000   0.67078   0.14386   0.26411   0.35299   0.05310   0.05890   0.12045   0.10440   0.14507   0.05716   0.14047   0.42975   0.08123   0.00000   0.18508   0.02717   0.03990   0.19314   0.02356   0.18906   0.32977   0.01389   0.16229   0.14637   0.03804   0.40473   0.20458   0.10720   0.09614   0.08056   0.00000   0.11374   0.14565   0.27110   0.87925   0.76708   0.20521   0.03250   0.11223   0.12603   0.26030   0.13038   0.90900   0.04124   0.01615   0.05164   0.27353   0.26999   0.00000   0.03471   0.11634   0.09856   0.06244   0.82550   0.09498   0.27043   0.07471   0.16907   0.34822   0.21818   0.13413   0.00000   0.00000   0.69399   0.00000   0.49418   0.54677   0.60997   0.11574   0.26034   0.10822   0.02147   0.00000   0.02976   0.07807   0.31492   0.28752   0.01237   0.12558   0.14951   0.30469   0.10422   0.01586   0.04451   0.14560   0.10746   0.40196   0.00642   0.06408   0.00000   0.21520   0.28304   0.03239   0.36250   0.00000   0.00000   0.22821   0.00797   0.05561   0.02273   0.13179   0.17120   0.12661   0.00000   0.00000   0.04687   0.03046   0.02438   0.06199   0.10560   0.15570   0.04985   0.21210   0.01888   0.03366   0.00000   0.21744   0.25494   0.10618   0.23193   0.26249   0.06827   0.23961   0.12022   0.05338   0.20350   0.06202   0.61827   0.12929   0.00000   0.23755   0.24416   0.26771   0.00255   0.47589   0.25015   0.36877   0.00000   0.25242   0.08585   0.10772   0.12634   0.76853   0.06369   0.19715   0.04215   0.19933   0.10081   0.14591   0.39864   0.03691   0.03898   0.09825   0.18386   0.22730   0.28092   0.38408   0.11444   0.45217   0.11949   0.08420   0.00000   0.01509   0.22564   0.11091   0.11647   0.67886   0.17986   0.57855   0.45589   0.10855   0.11210   0.24566   0.24439   0.21554   0.32276   0.19093   0.14533   0.10760   0.14718   0.10592   0.13484   0.00797   0.80754   0.58297   0.66135   0.21446   0.50645   0.00000   0.00000   0.06344   0.26353   0.26337   0.37228   0.10974   0.03419   0.40032   0.10943   0.43193   0.00000   0.00000   0.09623   0.15706   0.03758   0.00000   0.25951   0.44595   0.03062   0.66230   0.09208   0.04200   0.00000   0.08221   0.04890   0.47214   0.25218   0.72657   0.27119   0.04060   0.00826   0.16326   0.09809   0.12675   0.36035   0.38836   0.13473   0.29444   0.27117   0.07695   0.04155   0.08501   0.26296   0.79162   0.17685   0.45460   1.02588   0.46045   0.31770   0.91687   0.67760   0.02145   0.66667   0.40035   0.00039   0.14283   0.12588   0.18865   0.03960   0.05834   0.03854   0.07803   0.28674   1.50530   0.68599   0.15912   0.27703   0.21863   0.10070   0.93452   1.02021   2.09838   6.81121   7.20031   0.13835  
482 16.5680  16865.880397  x:  0.97619   0.36523   1.41681   0.76787   0.39615   0.64636   0.24320   0.45093   0.00000   0.40043   0.00000   0.40534   0.40611   0.21001   0.09560   0.24067   0.17564   0.52026   0.64866   0.14681   0.06829   1.08864   0.04585   1.02680   0.87593   0.49273   0.30695   0.07603   0.00882   0.12862   0.15241   0.13091   0.20008   0.48583   0.78185   0.13914   0.81294   1.16241   0.44422   0.00000   0.22459   0.82676   0.83359   0.25493   0.93763   0.67827   0.08552   0.43262   0.62902   0.19468   0.00000   0.50085   0.84471   0.27899   0.48901   0.28930   0.56552   1.01500   0.00000   0.33534   0.04652   0.06936   0.24338   0.68601   0.13870   0.90399   0.24415   0.14685   0.28565   0.40490   0.53658   0.19443   0.18115   0.00918   0.86549   0.02109   0.44037   0.16471   0.56576  11.29111   0.05115   0.10455   0.07404   0.94749   0.23191   0.87756   1.17006   0.48457   0.77361   0.04844   0.14106   0.21310   0.43742   1.06733   0.26649   0.01956   0.49634   0.21264   0.09075   0.00000   0.09702   0.19176   0.21782   0.23254   0.15573   0.37479   0.00000   0.14593   0.00000   0.21910   0.08254   0.12812   0.00116   0.22461   0.35037   0.03352   0.07229   0.00000   0.24425   0.20341   0.15195   0.04233   0.01861   0.21308   0.46330   0.39982   0.14314   0.18727   0.07034   0.11445   0.13952   0.22083   0.45473   0.44285   0.13098   0.16902   0.22383   0.49298   0.15472   0.10532   0.00000   0.16577   0.23053   0.52507   0.24636   0.06825   0.10056   0.23742   0.01970   0.00000   0.01465   0.06838   0.26818   0.00000   0.67055   0.14390   0.26425   0.35322   0.05310   0.05891   0.12047   0.10442   0.14504   0.05715   0.14028   0.42939   0.08116   0.00000   0.18496   0.02718   0.03991   0.19322   0.02358   0.18903   0.32983   0.01389   0.16226   0.14635   0.03804   0.40470   0.20480   0.10732   0.09622   0.08057   0.00000   0.11361   0.14553   0.27118   0.87931   0.76717   0.20524   0.03252   0.11213   0.12585   0.26014   0.13046   0.90870   0.04120   0.01621   0.05156   0.27338   0.26979   0.00000   0.03467   0.11663   0.09863   0.06241   0.82557   0.09510   0.27059   0.07473   0.16897   0.34858   0.21811   0.13414   0.00000   0.00000   0.69379   0.00000   0.49420   0.54678   0.61023   0.11574   0.26031   0.10822   0.02150   0.00000   0.02978   0.07802   0.31490   0.28753   0.01238   0.12577   0.14972   0.30475   0.10413   0.01586   0.04450   0.14564   0.10747   0.40201   0.00655   0.06408   0.00000   0.21487   0.28328   0.03242   0.36247   0.00000   0.00000   0.22834   0.00797   0.05561   0.02273   0.13176   0.17135   0.12665   0.00000   0.00000   0.04690   0.03045   0.02444   0.06200   0.10554   0.15564   0.04986   0.21199   0.01888   0.03367   0.00000   0.21740   0.25496   0.10616   0.23185   0.26223   0.06828   0.23961   0.12021   0.05341   0.20354   0.06229   0.61835   0.12940   0.00000   0.23751   0.24399   0.26779   0.00262   0.47547   0.25011   0.36873   0.00000   0.25238   0.08585   0.10773   0.12645   0.76827   0.06394   0.19720   0.04214   0.19933   0.10081   0.14602   0.39906   0.03690   0.03901   0.09816   0.18391   0.22723   0.28089   0.38409   0.11441   0.45225   0.11940   0.08396   0.00000   0.01511   0.22543   0.11092   0.11674   0.67896   0.17980   0.57849   0.45587   0.10857   0.11209   0.24560   0.24430   0.21542   0.32273   0.19083   0.14521   0.10744   0.14716   0.10575   0.13471   0.00787   0.80780   0.58312   0.66151   0.21445   0.50619   0.00000   0.00000   0.06338   0.26362   0.26358   0.37220   0.10955   0.03420   0.40047   0.10924   0.43220   0.00000   0.00000   0.09624   0.15713   0.03760   0.00000   0.25963   0.44627   0.03039   0.66273   0.09207   0.04202   0.00000   0.08224   0.04884   0.47218   0.25229   0.72677   0.27115   0.04061   0.00827   0.16321   0.09815   0.12652   0.36028   0.38836   0.13460   0.29459   0.27117   0.07700   0.04156   0.08503   0.26297   0.79195   0.17691   0.45476   1.02583   0.46083   0.31817   0.91705   0.67746   0.02110   0.66654   0.40028   0.00038   0.14297   0.12580   0.18868   0.03960   0.05834   0.03856   0.07803   0.28608   1.50447   0.68661   0.15906   0.27703   0.21868   0.10072   0.93378   1.02044   2.09851   6.91698   7.30622   0.13835  
483 14.3883  16865.880068  x:  0.97661   0.36529   1.41628   0.76782   0.39613   0.64621   0.24332   0.45130   0.00000   0.40035   0.00000   0.40510   0.40598   0.21011   0.09574   0.24068   0.17572   0.52034   0.64851   0.14671   0.06833   1.08874   0.04590   1.02681   0.87614   0.49271   0.30676   0.07602   0.00881   0.12874   0.15259   0.13108   0.19998   0.48604   0.78234   0.13901   0.81310   1.16272   0.44404   0.00000   0.22480   0.82695   0.83385   0.25505   0.93739   0.67857   0.08543   0.43267   0.62888   0.19431   0.00000   0.50069   0.84401   0.27876   0.48895   0.28950   0.56524   1.01495   0.00000   0.33520   0.04654   0.06939   0.24329   0.68620   0.13862   0.90422   0.24419   0.14681   0.28555   0.40515   0.53674   0.19433   0.18105   0.00932   0.86554   0.02105   0.44042   0.16462   0.56497  11.29716   0.05178   0.10463   0.07397   0.94749   0.23186   0.87750   1.17006   0.48465   0.77378   0.04836   0.14118   0.21280   0.43725   1.06769   0.26645   0.01955   0.49631   0.21244   0.09073   0.00000   0.09707   0.19189   0.21768   0.23250   0.15553   0.37464   0.00000   0.14597   0.00000   0.21924   0.08253   0.12815   0.00115   0.22462   0.35037   0.03358   0.07211   0.00000   0.24413   0.20338   0.15171   0.04234   0.01861   0.21317   0.46327   0.40002   0.14302   0.18729   0.07036   0.11440   0.13950   0.22064   0.45475   0.44277   0.13092   0.16928   0.22373   0.49275   0.15468   0.10552   0.00000   0.16591   0.23050   0.52514   0.24638   0.06819   0.10058   0.23742   0.01970   0.00000   0.01465   0.06838   0.26822   0.00000   0.67046   0.14393   0.26440   0.35333   0.05310   0.05891   0.12047   0.10442   0.14506   0.05715   0.14022   0.42930   0.08124   0.00000   0.18500   0.02718   0.03991   0.19320   0.02359   0.18901   0.32967   0.01388   0.16232   0.14638   0.03803   0.40464   0.20462   0.10723   0.09619   0.08057   0.00000   0.11368   0.14559   0.27142   0.87922   0.76728   0.20514   0.03251   0.11224   0.12582   0.26021   0.13045   0.90863   0.04131   0.01600   0.05174   0.27328   0.26965   0.00000   0.03470   0.11649   0.09861   0.06242   0.82548   0.09512   0.27061   0.07473   0.16905   0.34899   0.21812   0.13407   0.00000   0.00000   0.69359   0.00000   0.49438   0.54683   0.61044   0.11575   0.26034   0.10826   0.02151   0.00000   0.02980   0.07803   0.31488   0.28752   0.01239   0.12569   0.14958   0.30479   0.10422   0.01586   0.04449   0.14581   0.10750   0.40207   0.00657   0.06408   0.00000   0.21510   0.28336   0.03239   0.36261   0.00000   0.00000   0.22828   0.00795   0.05565   0.02273   0.13187   0.17138   0.12663   0.00000   0.00000   0.04690   0.03045   0.02446   0.06202   0.10558   0.15578   0.04984   0.21214   0.01889   0.03365   0.00000   0.21752   0.25503   0.10606   0.23180   0.26231   0.06826   0.23965   0.12018   0.05340   0.20363   0.06209   0.61837   0.12926   0.00000   0.23755   0.24404   0.26783   0.00267   0.47510   0.25008   0.36877   0.00000   0.25235   0.08586   0.10773   0.12624   0.76830   0.06375   0.19719   0.04216   0.19930   0.10078   0.14608   0.39915   0.03690   0.03899   0.09824   0.18393   0.22707   0.28077   0.38412   0.11444   0.45242   0.11964   0.08418   0.00000   0.01512   0.22544   0.11092   0.11652   0.67911   0.17970   0.57848   0.45602   0.10851   0.11213   0.24569   0.24422   0.21546   0.32272   0.19084   0.14530   0.10756   0.14724   0.10595   0.13483   0.00796   0.80782   0.58309   0.66158   0.21448   0.50611   0.00000   0.00000   0.06337   0.26359   0.26366   0.37223   0.10957   0.03418   0.40067   0.10923   0.43235   0.00000   0.00000   0.09624   0.15732   0.03761   0.00000   0.25984   0.44636   0.03028   0.66296   0.09211   0.04204   0.00000   0.08220   0.04883   0.47237   0.25235   0.72674   0.27109   0.04062   0.00826   0.16317   0.09813   0.12662   0.36033   0.38835   0.13454   0.29470   0.27125   0.07687   0.04158   0.08503   0.26300   0.79240   0.17672   0.45476   1.02571   0.46127   0.31861   0.91745   0.67722   0.02087   0.66633   0.40008   0.00043   0.14276   0.12582   0.18858   0.03959   0.05835   0.03858   0.07803   0.28528   1.50373   0.68750   0.15896   0.27707   0.21868   0.10072   0.93296   1.02086   2.09865   7.00102   7.39029   0.13835  
484 11.2402  16865.879830  x:  0.97710   0.36540   1.41553   0.76776   0.39620   0.64608   0.24347   0.45165   0.00000   0.40045   0.00000   0.40496   0.40586   0.21016   0.09559   0.24059   0.17562   0.52040   0.64853   0.14666   0.06828   1.08876   0.04580   1.02674   0.87621   0.49269   0.30654   0.07603   0.00883   0.12857   0.15241   0.13106   0.19986   0.48607   0.78258   0.13889   0.81329   1.16289   0.44389   0.00000   0.22479   0.82720   0.83421   0.25523   0.93719   0.67877   0.08528   0.43285   0.62877   0.19406   0.00000   0.50049   0.84346   0.27867   0.48895   0.28974   0.56513   1.01502   0.00000   0.33511   0.04654   0.06938   0.24339   0.68630   0.13863   0.90418   0.24416   0.14664   0.28548   0.40529   0.53682   0.19437   0.18104   0.00940   0.86559   0.02121   0.44040   0.16448   0.56437  11.30150   0.05223   0.10471   0.07390   0.94736   0.23190   0.87742   1.17012   0.48472   0.77398   0.04831   0.14124   0.21255   0.43727   1.06803   0.26645   0.01957   0.49638   0.21229   0.09068   0.00000   0.09702   0.19199   0.21773   0.23250   0.15545   0.37455   0.00000   0.14593   0.00000   0.21933   0.08254   0.12815   0.00111   0.22468   0.35045   0.03351   0.07234   0.00000   0.24414   0.20343   0.15188   0.04235   0.01861   0.21306   0.46322   0.40013   0.14286   0.18725   0.07031   0.11448   0.13949   0.22060   0.45483   0.44284   0.13099   0.16927   0.22363   0.49266   0.15452   0.10540   0.00000   0.16590   0.23055   0.52524   0.24644   0.06813   0.10055   0.23741   0.01970   0.00000   0.01465   0.06838   0.26828   0.00000   0.67050   0.14389   0.26441   0.35323   0.05310   0.05891   0.12047   0.10443   0.14506   0.05716   0.14028   0.42944   0.08127   0.00000   0.18511   0.02718   0.03990   0.19317   0.02360   0.18904   0.32952   0.01388   0.16233   0.14637   0.03803   0.40464   0.20454   0.10719   0.09620   0.08057   0.00000   0.11367   0.14569   0.27157   0.87903   0.76736   0.20510   0.03253   0.11214   0.12602   0.26033   0.13042   0.90873   0.04131   0.01599   0.05176   0.27325   0.26970   0.00000   0.03470   0.11650   0.09861   0.06242   0.82529   0.09512   0.27054   0.07473   0.16907   0.34910   0.21819   0.13404   0.00000   0.00000   0.69347   0.00000   0.49446   0.54693   0.61056   0.11577   0.26036   0.10821   0.02152   0.00000   0.02981   0.07806   0.31489   0.28749   0.01241   0.12560   0.14952   0.30478   0.10420   0.01586   0.04451   0.14562   0.10746   0.40212   0.00656   0.06408   0.00000   0.21538   0.28328   0.03236   0.36279   0.00000   0.00000   0.22818   0.00794   0.05567   0.02274   0.13183   0.17125   0.12662   0.00000   0.00000   0.04691   0.03045   0.02449   0.06203   0.10558   0.15583   0.04984   0.21224   0.01889   0.03366   0.00000   0.21752   0.25504   0.10614   0.23186   0.26255   0.06826   0.23967   0.12016   0.05340   0.20373   0.06220   0.61838   0.12936   0.00000   0.23759   0.24416   0.26780   0.00269   0.47502   0.25006   0.36883   0.00000   0.25241   0.08586   0.10772   0.12644   0.76855   0.06385   0.19722   0.04217   0.19927   0.10082   0.14596   0.39893   0.03691   0.03900   0.09819   0.18391   0.22706   0.28073   0.38415   0.11446   0.45253   0.11944   0.08404   0.00000   0.01511   0.22555   0.11104   0.11658   0.67924   0.17968   0.57851   0.45617   0.10853   0.11216   0.24578   0.24424   0.21556   0.32271   0.19087   0.14527   0.10748   0.14721   0.10577   0.13469   0.00793   0.80765   0.58295   0.66153   0.21450   0.50618   0.00000   0.00000   0.06340   0.26356   0.26357   0.37231   0.10965   0.03416   0.40074   0.10934   0.43234   0.00000   0.00000   0.09624   0.15706   0.03762   0.00000   0.25993   0.44629   0.03038   0.66296   0.09209   0.04205   0.00000   0.08223   0.04886   0.47253   0.25229   0.72658   0.27104   0.04059   0.00822   0.16322   0.09812   0.12665   0.36042   0.38833   0.13469   0.29475   0.27134   0.07690   0.04159   0.08503   0.26311   0.79281   0.17656   0.45472   1.02559   0.46162   0.31893   0.91791   0.67696   0.02077   0.66616   0.39993   0.00045   0.14289   0.12588   0.18853   0.03959   0.05835   0.03858   0.07803   0.28450   1.50314   0.68844   0.15897   0.27710   0.21865   0.10082   0.93226   1.02135   2.09858   7.06310   7.45240   0.13834  
485  9.0611  16865.879626  x:  0.97768   0.36554   1.41453   0.76771   0.39637   0.64598   0.24364   0.45203   0.00000   0.40063   0.00000   0.40490   0.40583   0.21021   0.09553   0.24058   0.17555   0.52044   0.64871   0.14679   0.06835   1.08873   0.04575   1.02660   0.87619   0.49271   0.30647   0.07603   0.00883   0.12870   0.15241   0.13096   0.19981   0.48598   0.78260   0.13883   0.81351   1.16296   0.44380   0.00000   0.22466   0.82752   0.83467   0.25540   0.93701   0.67889   0.08501   0.43307   0.62870   0.19400   0.00000   0.50028   0.84307   0.27879   0.48903   0.29002   0.56518   1.01521   0.00000   0.33513   0.04658   0.06933   0.24353   0.68629   0.13870   0.90395   0.24415   0.14660   0.28549   0.40528   0.53686   0.19449   0.18106   0.00944   0.86561   0.02117   0.44033   0.16433   0.56390  11.30511   0.05265   0.10471   0.07391   0.94711   0.23203   0.87732   1.17024   0.48481   0.77418   0.04831   0.14125   0.21243   0.43745   1.06838   0.26648   0.01952   0.49653   0.21227   0.09074   0.00000   0.09702   0.19199   0.21787   0.23253   0.15561   0.37458   0.00000   0.14599   0.00000   0.21927   0.08255   0.12813   0.00113   0.22469   0.35055   0.03359   0.07211   0.00000   0.24419   0.20341   0.15199   0.04236   0.01860   0.21301   0.46317   0.40007   0.14297   0.18727   0.07031   0.11450   0.13960   0.22072   0.45492   0.44301   0.13102   0.16909   0.22366   0.49271   0.15451   0.10531   0.00000   0.16582   0.23063   0.52531   0.24646   0.06824   0.10061   0.23740   0.01970   0.00000   0.01464   0.06839   0.26827   0.00000   0.67066   0.14390   0.26433   0.35305   0.05310   0.05890   0.12047   0.10443   0.14505   0.05716   0.14035   0.42969   0.08119   0.00000   0.18506   0.02718   0.03990   0.19320   0.02360   0.18906   0.32954   0.01388   0.16229   0.14636   0.03804   0.40469   0.20473   0.10727   0.09623   0.08057   0.00000   0.11362   0.14562   0.27150   0.87878   0.76741   0.20505   0.03252   0.11222   0.12605   0.26037   0.13035   0.90898   0.04123   0.01616   0.05163   0.27331   0.26985   0.00000   0.03469   0.11660   0.09863   0.06239   0.82507   0.09512   0.27048   0.07473   0.16900   0.34889   0.21820   0.13407   0.00000   0.00000   0.69345   0.00000   0.49439   0.54703   0.61056   0.11576   0.26034   0.10827   0.02153   0.00000   0.02983   0.07801   0.31493   0.28747   0.01240   0.12574   0.14968   0.30476   0.10423   0.01586   0.04451   0.14566   0.10746   0.40216   0.00660   0.06408   0.00000   0.21529   0.28318   0.03237   0.36288   0.00000   0.00000   0.22824   0.00793   0.05568   0.02275   0.13177   0.17123   0.12663   0.00000   0.00000   0.04693   0.03045   0.02451   0.06203   0.10553   0.15577   0.04985   0.21211   0.01889   0.03367   0.00000   0.21743   0.25498   0.10607   0.23188   0.26261   0.06828   0.23967   0.12015   0.05340   0.20359   0.06208   0.61836   0.12934   0.00000   0.23757   0.24417   0.26774   0.00267   0.47522   0.25008   0.36885   0.00000   0.25244   0.08585   0.10774   0.12644   0.76891   0.06375   0.19718   0.04220   0.19931   0.10081   0.14598   0.39862   0.03692   0.03900   0.09819   0.18391   0.22720   0.28079   0.38415   0.11445   0.45254   0.11944   0.08413   0.00000   0.01508   0.22567   0.11083   0.11664   0.67931   0.17978   0.57855   0.45626   0.10849   0.11205   0.24576   0.24428   0.21564   0.32272   0.19091   0.14524   0.10751   0.14715   0.10594   0.13482   0.00793   0.80735   0.58275   0.66143   0.21450   0.50635   0.00000   0.00000   0.06338   0.26355   0.26343   0.37234   0.10955   0.03418   0.40065   0.10920   0.43219   0.00000   0.00000   0.09624   0.15721   0.03762   0.00000   0.25991   0.44608   0.03058   0.66277   0.09207   0.04205   0.00000   0.08225   0.04884   0.47260   0.25215   0.72634   0.27105   0.04060   0.00821   0.16324   0.09815   0.12652   0.36046   0.38835   0.13467   0.29473   0.27136   0.07688   0.04159   0.08504   0.26313   0.79314   0.17659   0.45473   1.02546   0.46184   0.31913   0.91840   0.67668   0.02069   0.66609   0.39990   0.00043   0.14291   0.12577   0.18860   0.03958   0.05835   0.03859   0.07803   0.28365   1.50263   0.68946   0.15894   0.27709   0.21861   0.10080   0.93165   1.02193   2.09850   7.11728   7.50666   0.13834  
486  6.9587  16865.879497  x:  0.97812   0.36566   1.41368   0.76769   0.39653   0.64592   0.24372   0.45231   0.00000   0.40076   0.00000   0.40492   0.40589   0.21021   0.09561   0.24064   0.17559   0.52044   0.64889   0.14687   0.06841   1.08867   0.04581   1.02649   0.87613   0.49273   0.30657   0.07603   0.00882   0.12867   0.15253   0.13093   0.19988   0.48589   0.78248   0.13885   0.81366   1.16296   0.44380   0.00000   0.22451   0.82777   0.83503   0.25552   0.93691   0.67894   0.08475   0.43319   0.62868   0.19411   0.00000   0.50016   0.84292   0.27894   0.48908   0.29021   0.56527   1.01539   0.00000   0.33520   0.04652   0.06935   0.24353   0.68622   0.13864   0.90370   0.24416   0.14670   0.28555   0.40519   0.53685   0.19455   0.18105   0.00940   0.86558   0.02106   0.44027   0.16426   0.56366  11.30729   0.05294   0.10465   0.07397   0.94687   0.23217   0.87723   1.17036   0.48489   0.77429   0.04832   0.14124   0.21243   0.43761   1.06858   0.26654   0.01950   0.49665   0.21233   0.09077   0.00000   0.09706   0.19189   0.21788   0.23253   0.15564   0.37465   0.00000   0.14596   0.00000   0.21917   0.08255   0.12815   0.00112   0.22466   0.35054   0.03353   0.07227   0.00000   0.24422   0.20336   0.15183   0.04236   0.01861   0.21305   0.46320   0.39996   0.14299   0.18727   0.07035   0.11444   0.13954   0.22076   0.45493   0.44310   0.13096   0.16914   0.22377   0.49282   0.15462   0.10538   0.00000   0.16583   0.23065   0.52532   0.24641   0.06821   0.10060   0.23742   0.01970   0.00000   0.01464   0.06839   0.26823   0.00000   0.67079   0.14387   0.26422   0.35300   0.05310   0.05890   0.12047   0.10443   0.14507   0.05716   0.14039   0.42985   0.08121   0.00000   0.18501   0.02718   0.03990   0.19323   0.02361   0.18903   0.32964   0.01388   0.16232   0.14638   0.03804   0.40473   0.20476   0.10725   0.09620   0.08058   0.00000   0.11369   0.14555   0.27138   0.87863   0.76741   0.20507   0.03253   0.11217   0.12594   0.26033   0.13040   0.90921   0.04127   0.01610   0.05172   0.27341   0.26989   0.00000   0.03472   0.11646   0.09860   0.06240   0.82495   0.09509   0.27049   0.07474   0.16903   0.34864   0.21815   0.13408   0.00000   0.00000   0.69352   0.00000   0.49431   0.54702   0.61046   0.11577   0.26032   0.10823   0.02154   0.00000   0.02983   0.07802   0.31495   0.28750   0.01241   0.12566   0.14960   0.30475   0.10418   0.01586   0.04450   0.14576   0.10749   0.40216   0.00664   0.06408   0.00000   0.21511   0.28320   0.03235   0.36282   0.00000   0.00000   0.22831   0.00792   0.05570   0.02275   0.13183   0.17133   0.12663   0.00000   0.00000   0.04691   0.03045   0.02451   0.06204   0.10559   0.15575   0.04985   0.21206   0.01889   0.03367   0.00000   0.21744   0.25495   0.10611   0.23186   0.26248   0.06828   0.23967   0.12014   0.05341   0.20355   0.06217   0.61834   0.12939   0.00000   0.23755   0.24410   0.26775   0.00266   0.47545   0.25011   0.36883   0.00000   0.25243   0.08586   0.10773   0.12643   0.76916   0.06375   0.19719   0.04221   0.19934   0.10079   0.14605   0.39855   0.03690   0.03900   0.09823   0.18390   0.22725   0.28085   0.38414   0.11444   0.45249   0.11952   0.08404   0.00000   0.01509   0.22564   0.11098   0.11661   0.67930   0.17975   0.57859   0.45624   0.10852   0.11211   0.24572   0.24428   0.21565   0.32275   0.19092   0.14528   0.10752   0.14716   0.10582   0.13473   0.00806   0.80714   0.58266   0.66137   0.21449   0.50648   0.00000   0.00000   0.06340   0.26359   0.26350   0.37232   0.10965   0.03416   0.40055   0.10933   0.43206   0.00000   0.00000   0.09625   0.15723   0.03762   0.00000   0.25984   0.44590   0.03073   0.66256   0.09212   0.04206   0.00000   0.08221   0.04884   0.47258   0.25210   0.72615   0.27111   0.04062   0.00822   0.16319   0.09813   0.12667   0.36044   0.38837   0.13458   0.29467   0.27130   0.07687   0.04160   0.08504   0.26309   0.79328   0.17669   0.45477   1.02539   0.46187   0.31918   0.91870   0.67650   0.02064   0.66612   0.39998   0.00042   0.14282   0.12588   0.18864   0.03958   0.05835   0.03860   0.07803   0.28305   1.50234   0.69020   0.15894   0.27709   0.21863   0.10079   0.93131   1.02238   2.09856   7.15258   7.54206   0.13834  
487  5.9266  16865.879425  x:  0.97843   0.36575   1.41302   0.76771   0.39664   0.64590   0.24371   0.45248   0.00000   0.40079   0.00000   0.40498   0.40599   0.21014   0.09560   0.24067   0.17563   0.52043   0.64899   0.14679   0.06835   1.08861   0.04586   1.02640   0.87604   0.49272   0.30671   0.07603   0.00883   0.12862   0.15245   0.13097   0.19999   0.48586   0.78230   0.13892   0.81372   1.16290   0.44386   0.00000   0.22437   0.82793   0.83528   0.25561   0.93687   0.67896   0.08459   0.43321   0.62871   0.19427   0.00000   0.50013   0.84297   0.27902   0.48907   0.29027   0.56535   1.01554   0.00000   0.33527   0.04653   0.06937   0.24343   0.68614   0.13865   0.90352   0.24414   0.14677   0.28560   0.40511   0.53680   0.19453   0.18101   0.00932   0.86553   0.02110   0.44024   0.16427   0.56358  11.30836   0.05312   0.10464   0.07398   0.94668   0.23228   0.87717   1.17047   0.48496   0.77435   0.04833   0.14123   0.21251   0.43769   1.06865   0.26658   0.01948   0.49670   0.21240   0.09073   0.00000   0.09705   0.19179   0.21778   0.23254   0.15551   0.37469   0.00000   0.14594   0.00000   0.21924   0.08255   0.12815   0.00113   0.22465   0.35047   0.03357   0.07218   0.00000   0.24421   0.20342   0.15183   0.04236   0.01861   0.21311   0.46325   0.39993   0.14296   0.18727   0.07034   0.11446   0.13948   0.22069   0.45488   0.44307   0.13094   0.16925   0.22378   0.49293   0.15463   0.10539   0.00000   0.16587   0.23064   0.52530   0.24638   0.06826   0.10060   0.23743   0.01970   0.00000   0.01463   0.06839   0.26823   0.00000   0.67085   0.14390   0.26426   0.35306   0.05310   0.05891   0.12048   0.10444   0.14507   0.05716   0.14039   0.42984   0.08126   0.00000   0.18506   0.02718   0.03990   0.19322   0.02361   0.18900   0.32971   0.01387   0.16238   0.14638   0.03803   0.40474   0.20465   0.10717   0.09623   0.08058   0.00000   0.11364   0.14562   0.27136   0.87860   0.76738   0.20517   0.03252   0.11220   0.12593   0.26027   0.13046   0.90937   0.04127   0.01610   0.05171   0.27341   0.26983   0.00000   0.03470   0.11658   0.09863   0.06240   0.82495   0.09512   0.27054   0.07474   0.16907   0.34863   0.21814   0.13409   0.00000   0.00000   0.69364   0.00000   0.49427   0.54696   0.61036   0.11578   0.26034   0.10826   0.02154   0.00000   0.02983   0.07806   0.31495   0.28755   0.01240   0.12566   0.14956   0.30478   0.10426   0.01586   0.04451   0.14565   0.10747   0.40210   0.00664   0.06408   0.00000   0.21515   0.28330   0.03238   0.36273   0.00000   0.00000   0.22831   0.00794   0.05568   0.02275   0.13183   0.17135   0.12664   0.00000   0.00000   0.04692   0.03045   0.02451   0.06204   0.10556   0.15577   0.04984   0.21215   0.01889   0.03367   0.00000   0.21752   0.25499   0.10616   0.23184   0.26240   0.06828   0.23968   0.12016   0.05340   0.20362   0.06216   0.61833   0.12933   0.00000   0.23757   0.24408   0.26781   0.00264   0.47556   0.25015   0.36880   0.00000   0.25240   0.08586   0.10774   0.12642   0.76925   0.06383   0.19724   0.04219   0.19934   0.10082   0.14600   0.39870   0.03690   0.03899   0.09819   0.18389   0.22717   0.28086   0.38414   0.11445   0.45242   0.11954   0.08410   0.00000   0.01511   0.22555   0.11097   0.11656   0.67923   0.17972   0.57860   0.45616   0.10852   0.11215   0.24570   0.24428   0.21556   0.32275   0.19089   0.14528   0.10749   0.14721   0.10591   0.13478   0.00802   0.80703   0.58264   0.66136   0.21450   0.50652   0.00000   0.00000   0.06339   0.26358   0.26359   0.37228   0.10961   0.03417   0.40053   0.10927   0.43202   0.00000   0.00000   0.09625   0.15710   0.03762   0.00000   0.25978   0.44580   0.03078   0.66243   0.09213   0.04206   0.00000   0.08221   0.04884   0.47253   0.25215   0.72606   0.27119   0.04060   0.00822   0.16320   0.09815   0.12658   0.36039   0.38839   0.13465   0.29463   0.27122   0.07695   0.04160   0.08504   0.26306   0.79324   0.17673   0.45479   1.02536   0.46175   0.31911   0.91882   0.67646   0.02061   0.66623   0.40014   0.00042   0.14290   0.12582   0.18862   0.03958   0.05835   0.03860   0.07804   0.28269   1.50223   0.69065   0.15896   0.27709   0.21867   0.10084   0.93120   1.02268   2.09865   7.17344   7.56298   0.13834  
488  2.9938  16865.879370  x:  0.97870   0.36585   1.41237   0.76777   0.39672   0.64588   0.24365   0.45260   0.00000   0.40076   0.00000   0.40506   0.40604   0.21006   0.09557   0.24065   0.17562   0.52040   0.64902   0.14671   0.06834   1.08855   0.04590   1.02634   0.87595   0.49272   0.30680   0.07603   0.00882   0.12872   0.15245   0.13099   0.20004   0.48584   0.78209   0.13900   0.81374   1.16279   0.44395   0.00000   0.22421   0.82803   0.83553   0.25570   0.93688   0.67899   0.08449   0.43316   0.62877   0.19442   0.00000   0.50014   0.84314   0.27902   0.48901   0.29025   0.56541   1.01568   0.00000   0.33531   0.04650   0.06937   0.24339   0.68608   0.13868   0.90340   0.24410   0.14676   0.28560   0.40507   0.53673   0.19450   0.18100   0.00927   0.86547   0.02115   0.44021   0.16431   0.56356  11.30901   0.05323   0.10467   0.07395   0.94651   0.23237   0.87710   1.17058   0.48502   0.77438   0.04830   0.14126   0.21264   0.43771   1.06864   0.26659   0.01945   0.49672   0.21246   0.09070   0.00000   0.09704   0.19178   0.21774   0.23258   0.15549   0.37470   0.00000   0.14597   0.00000   0.21931   0.08254   0.12815   0.00113   0.22466   0.35043   0.03353   0.07226   0.00000   0.24420   0.20345   0.15192   0.04236   0.01861   0.21308   0.46331   0.39996   0.14299   0.18729   0.07033   0.11447   0.13958   0.22067   0.45483   0.44299   0.13099   0.16921   0.22368   0.49301   0.15458   0.10535   0.00000   0.16587   0.23061   0.52527   0.24637   0.06820   0.10059   0.23743   0.01970   0.00000   0.01464   0.06839   0.26826   0.00000   0.67086   0.14389   0.26432   0.35315   0.05310   0.05891   0.12047   0.10443   0.14506   0.05716   0.14035   0.42973   0.08124   0.00000   0.18509   0.02718   0.03990   0.19322   0.02361   0.18902   0.32971   0.01387   0.16236   0.14638   0.03803   0.40471   0.20467   0.10720   0.09621   0.08058   0.00000   0.11368   0.14569   0.27141   0.87866   0.76734   0.20520   0.03253   0.11220   0.12595   0.26025   0.13040   0.90949   0.04123   0.01615   0.05166   0.27336   0.26974   0.00000   0.03471   0.11648   0.09861   0.06239   0.82502   0.09515   0.27057   0.07473   0.16904   0.34877   0.21818   0.13408   0.00000   0.00000   0.69377   0.00000   0.49427   0.54689   0.61028   0.11576   0.26036   0.10823   0.02155   0.00000   0.02983   0.07802   0.31493   0.28754   0.01241   0.12570   0.14964   0.30481   0.10418   0.01586   0.04450   0.14570   0.10748   0.40205   0.00662   0.06408   0.00000   0.21526   0.28335   0.03238   0.36269   0.00000   0.00000   0.22823   0.00794   0.05568   0.02275   0.13179   0.17129   0.12662   0.00000   0.00000   0.04693   0.03045   0.02451   0.06204   0.10558   0.15578   0.04985   0.21219   0.01889   0.03366   0.00000   0.21750   0.25503   0.10608   0.23186   0.26244   0.06828   0.23968   0.12014   0.05341   0.20367   0.06214   0.61834   0.12932   0.00000   0.23759   0.24411   0.26784   0.00264   0.47556   0.25016   0.36880   0.00000   0.25241   0.08586   0.10774   0.12637   0.76922   0.06375   0.19720   0.04219   0.19932   0.10081   0.14599   0.39890   0.03690   0.03900   0.09823   0.18392   0.22711   0.28084   0.38416   0.11445   0.45239   0.11947   0.08411   0.00000   0.01511   0.22552   0.11094   0.11665   0.67916   0.17972   0.57860   0.45609   0.10854   0.11212   0.24570   0.24428   0.21551   0.32276   0.19086   0.14527   0.10755   0.14719   0.10584   0.13472   0.00805   0.80703   0.58272   0.66140   0.21453   0.50651   0.00000   0.00000   0.06338   0.26359   0.26362   0.37227   0.10959   0.03417   0.40060   0.10927   0.43205   0.00000   0.00000   0.09625   0.15725   0.03762   0.00000   0.25977   0.44576   0.03076   0.66237   0.09210   0.04206   0.00000   0.08224   0.04884   0.47247   0.25224   0.72604   0.27126   0.04060   0.00821   0.16324   0.09814   0.12663   0.36038   0.38840   0.13467   0.29462   0.27114   0.07693   0.04160   0.08504   0.26301   0.79310   0.17671   0.45478   1.02536   0.46157   0.31899   0.91884   0.67650   0.02066   0.66636   0.40029   0.00041   0.14287   0.12584   0.18861   0.03958   0.05835   0.03860   0.07804   0.28244   1.50224   0.69099   0.15891   0.27711   0.21866   0.10083   0.93120   1.02295   2.09863   7.19084   7.58037   0.13834  
489  2.2378  16865.879310  x:  0.97900   0.36600   1.41154   0.76790   0.39676   0.64584   0.24349   0.45269   0.00000   0.40069   0.00000   0.40514   0.40603   0.21002   0.09561   0.24062   0.17558   0.52038   0.64899   0.14676   0.06841   1.08848   0.04591   1.02628   0.87583   0.49274   0.30681   0.07603   0.00882   0.12861   0.15251   0.13097   0.19999   0.48584   0.78184   0.13905   0.81372   1.16262   0.44405   0.00000   0.22400   0.82809   0.83584   0.25580   0.93690   0.67904   0.08444   0.43307   0.62887   0.19451   0.00000   0.50020   0.84345   0.27895   0.48892   0.29013   0.56545   1.01584   0.00000   0.33530   0.04648   0.06937   0.24345   0.68603   0.13866   0.90333   0.24405   0.14668   0.28555   0.40511   0.53667   0.19448   0.18102   0.00926   0.86536   0.02109   0.44015   0.16438   0.56352  11.30952   0.05328   0.10471   0.07391   0.94630   0.23245   0.87700   1.17070   0.48506   0.77439   0.04825   0.14132   0.21278   0.43764   1.06856   0.26660   0.01948   0.49670   0.21248   0.09070   0.00000   0.09705   0.19185   0.21778   0.23260   0.15560   0.37467   0.00000   0.14594   0.00000   0.21924   0.08255   0.12815   0.00113   0.22466   0.35045   0.03358   0.07216   0.00000   0.24417   0.20338   0.15186   0.04236   0.01861   0.21303   0.46332   0.40003   0.14293   0.18726   0.07034   0.11446   0.13954   0.22072   0.45480   0.44293   0.13102   0.16913   0.22366   0.49304   0.15456   0.10536   0.00000   0.16582   0.23059   0.52524   0.24640   0.06819   0.10060   0.23741   0.01970   0.00000   0.01464   0.06839   0.26827   0.00000   0.67082   0.14390   0.26438   0.35323   0.05310   0.05891   0.12048   0.10444   0.14507   0.05716   0.14035   0.42958   0.08119   0.00000   0.18502   0.02718   0.03991   0.19321   0.02361   0.18905   0.32963   0.01388   0.16230   0.14638   0.03804   0.40469   0.20475   0.10730   0.09622   0.08058   0.00000   0.11366   0.14568   0.27145   0.87878   0.76729   0.20512   0.03253   0.11218   0.12594   0.26033   0.13038   0.90957   0.04125   0.01611   0.05171   0.27335   0.26974   0.00000   0.03470   0.11656   0.09863   0.06241   0.82516   0.09513   0.27054   0.07475   0.16902   0.34892   0.21818   0.13405   0.00000   0.00000   0.69388   0.00000   0.49433   0.54683   0.61024   0.11576   0.26036   0.10825   0.02154   0.00000   0.02983   0.07805   0.31490   0.28752   0.01241   0.12568   0.14961   0.30480   0.10420   0.01586   0.04450   0.14575   0.10749   0.40205   0.00661   0.06408   0.00000   0.21525   0.28330   0.03240   0.36270   0.00000   0.00000   0.22820   0.00795   0.05566   0.02275   0.13184   0.17128   0.12663   0.00000   0.00000   0.04693   0.03045   0.02451   0.06204   0.10557   0.15580   0.04984   0.21212   0.01889   0.03367   0.00000   0.21743   0.25501   0.10613   0.23188   0.26255   0.06828   0.23967   0.12015   0.05341   0.20366   0.06218   0.61837   0.12940   0.00000   0.23758   0.24414   0.26780   0.00266   0.47545   0.25014   0.36883   0.00000   0.25244   0.08587   0.10773   0.12647   0.76910   0.06378   0.19717   0.04219   0.19929   0.10081   0.14605   0.39903   0.03690   0.03900   0.09824   0.18396   0.22713   0.28082   0.38417   0.11443   0.45240   0.11949   0.08407   0.00000   0.01511   0.22558   0.11095   0.11657   0.67909   0.17975   0.57859   0.45607   0.10852   0.11208   0.24572   0.24430   0.21552   0.32276   0.19087   0.14525   0.10748   0.14718   0.10589   0.13480   0.00804   0.80710   0.58283   0.66149   0.21455   0.50646   0.00000   0.00000   0.06339   0.26360   0.26355   0.37230   0.10964   0.03416   0.40068   0.10931   0.43213   0.00000   0.00000   0.09625   0.15716   0.03762   0.00000   0.25983   0.44577   0.03069   0.66239   0.09210   0.04206   0.00000   0.08224   0.04886   0.47242   0.25230   0.72607   0.27127   0.04061   0.00821   0.16322   0.09814   0.12662   0.36040   0.38839   0.13460   0.29464   0.27113   0.07694   0.04160   0.08504   0.26302   0.79288   0.17666   0.45476   1.02538   0.46131   0.31878   0.91876   0.67662   0.02077   0.66649   0.40037   0.00041   0.14283   0.12586   0.18863   0.03958   0.05835   0.03859   0.07804   0.28222   1.50235   0.69129   0.15887   0.27711   0.21862   0.10088   0.93129   1.02325   2.09858   7.21110   7.60069   0.13834  
490  2.2181  16865.879249  x:  0.97927   0.36619   1.41068   0.76809   0.39677   0.64579   0.24328   0.45271   0.00000   0.40060   0.00000   0.40519   0.40596   0.21007   0.09562   0.24061   0.17559   0.52040   0.64893   0.14684   0.06841   1.08842   0.04588   1.02625   0.87574   0.49276   0.30674   0.07603   0.00882   0.12870   0.15246   0.13096   0.19996   0.48585   0.78165   0.13907   0.81368   1.16241   0.44416   0.00000   0.22382   0.82809   0.83614   0.25586   0.93695   0.67909   0.08441   0.43299   0.62894   0.19451   0.00000   0.50031   0.84381   0.27889   0.48888   0.28994   0.56546   1.01596   0.00000   0.33528   0.04653   0.06934   0.24352   0.68604   0.13866   0.90335   0.24402   0.14667   0.28553   0.40519   0.53667   0.19449   0.18108   0.00925   0.86522   0.02108   0.44007   0.16444   0.56348  11.30984   0.05326   0.10472   0.07390   0.94609   0.23249   0.87690   1.17081   0.48511   0.77440   0.04823   0.14134   0.21283   0.43750   1.06843   0.26655   0.01948   0.49666   0.21243   0.09069   0.00000   0.09703   0.19189   0.21782   0.23255   0.15562   0.37464   0.00000   0.14597   0.00000   0.21918   0.08255   0.12814   0.00112   0.22466   0.35051   0.03352   0.07229   0.00000   0.24422   0.20338   0.15185   0.04236   0.01861   0.21307   0.46330   0.40007   0.14298   0.18727   0.07033   0.11447   0.13951   0.22078   0.45482   0.44291   0.13095   0.16920   0.22379   0.49299   0.15458   0.10541   0.00000   0.16576   0.23061   0.52524   0.24645   0.06821   0.10059   0.23742   0.01970   0.00000   0.01464   0.06839   0.26825   0.00000   0.67075   0.14391   0.26436   0.35325   0.05311   0.05891   0.12048   0.10444   0.14507   0.05716   0.14041   0.42951   0.08123   0.00000   0.18503   0.02718   0.03991   0.19321   0.02361   0.18904   0.32959   0.01388   0.16232   0.14638   0.03804   0.40471   0.20467   0.10724   0.09622   0.08058   0.00000   0.11366   0.14561   0.27145   0.87894   0.76725   0.20509   0.03252   0.11222   0.12598   0.26038   0.13044   0.90961   0.04125   0.01611   0.05170   0.27336   0.26982   0.00000   0.03471   0.11653   0.09862   0.06241   0.82530   0.09510   0.27050   0.07474   0.16906   0.34893   0.21816   0.13408   0.00000   0.00000   0.69392   0.00000   0.49439   0.54683   0.61026   0.11577   0.26034   0.10824   0.02154   0.00000   0.02982   0.07806   0.31490   0.28752   0.01241   0.12566   0.14957   0.30477   0.10425   0.01586   0.04451   0.14564   0.10747   0.40210   0.00661   0.06408   0.00000   0.21513   0.28323   0.03238   0.36276   0.00000   0.00000   0.22825   0.00794   0.05567   0.02275   0.13185   0.17135   0.12665   0.00000   0.00000   0.04691   0.03045   0.02450   0.06203   0.10557   0.15576   0.04985   0.21209   0.01889   0.03367   0.00000   0.21748   0.25497   0.10612   0.23186   0.26254   0.06827   0.23969   0.12015   0.05339   0.20358   0.06204   0.61838   0.12934   0.00000   0.23756   0.24412   0.26775   0.00266   0.47533   0.25010   0.36884   0.00000   0.25243   0.08586   0.10774   0.12644   0.76895   0.06377   0.19718   0.04218   0.19929   0.10081   0.14600   0.39896   0.03692   0.03899   0.09818   0.18393   0.22720   0.28082   0.38418   0.11445   0.45246   0.11956   0.08409   0.00000   0.01510   0.22565   0.11099   0.11661   0.67906   0.17976   0.57858   0.45612   0.10852   0.11216   0.24574   0.24431   0.21559   0.32277   0.19092   0.14531   0.10756   0.14720   0.10582   0.13473   0.00796   0.80723   0.58292   0.66157   0.21453   0.50640   0.00000   0.00000   0.06338   0.26359   0.26349   0.37233   0.10959   0.03417   0.40069   0.10925   0.43218   0.00000   0.00000   0.09625   0.15716   0.03762   0.00000   0.25989   0.44583   0.03063   0.66249   0.09211   0.04206   0.00000   0.08223   0.04888   0.47241   0.25227   0.72618   0.27120   0.04060   0.00821   0.16320   0.09815   0.12659   0.36043   0.38838   0.13465   0.29468   0.27122   0.07695   0.04160   0.08504   0.26307   0.79266   0.17670   0.45475   1.02540   0.46109   0.31853   0.91862   0.67679   0.02089   0.66654   0.40030   0.00041   0.14292   0.12581   0.18865   0.03958   0.05835   0.03859   0.07804   0.28206   1.50257   0.69148   0.15887   0.27712   0.21863   0.10094   0.93144   1.02352   2.09862   7.23323   7.62281   0.13834  
491  2.4712  16865.879187  x:  0.97951   0.36643   1.40983   0.76835   0.39676   0.64574   0.24301   0.45268   0.00000   0.40053   0.00000   0.40521   0.40589   0.21014   0.09556   0.24063   0.17564   0.52043   0.64885   0.14684   0.06834   1.08838   0.04589   1.02623   0.87570   0.49274   0.30666   0.07603   0.00882   0.12868   0.15244   0.13100   0.19999   0.48588   0.78157   0.13907   0.81364   1.16219   0.44425   0.00000   0.22370   0.82805   0.83641   0.25586   0.93699   0.67913   0.08437   0.43295   0.62899   0.19445   0.00000   0.50043   0.84417   0.27886   0.48893   0.28972   0.56544   1.01604   0.00000   0.33525   0.04647   0.06936   0.24350   0.68609   0.13866   0.90344   0.24403   0.14673   0.28554   0.40526   0.53674   0.19451   0.18115   0.00921   0.86508   0.02115   0.43997   0.16449   0.56345  11.30997   0.05317   0.10470   0.07392   0.94592   0.23250   0.87682   1.17090   0.48516   0.77443   0.04823   0.14132   0.21280   0.43737   1.06828   0.26652   0.01953   0.49662   0.21235   0.09069   0.00000   0.09700   0.19189   0.21782   0.23250   0.15552   0.37462   0.00000   0.14597   0.00000   0.21925   0.08255   0.12815   0.00113   0.22467   0.35054   0.03358   0.07215   0.00000   0.24423   0.20344   0.15190   0.04235   0.01861   0.21313   0.46324   0.40004   0.14302   0.18730   0.07034   0.11445   0.13953   0.22077   0.45486   0.44294   0.13091   0.16923   0.22382   0.49288   0.15458   0.10542   0.00000   0.16572   0.23065   0.52525   0.24647   0.06818   0.10059   0.23743   0.01970   0.00000   0.01464   0.06839   0.26823   0.00000   0.67069   0.14388   0.26429   0.35319   0.05310   0.05891   0.12047   0.10444   0.14506   0.05716   0.14047   0.42955   0.08128   0.00000   0.18509   0.02718   0.03990   0.19322   0.02360   0.18902   0.32962   0.01388   0.16237   0.14638   0.03804   0.40474   0.20462   0.10716   0.09621   0.08058   0.00000   0.11368   0.14558   0.27141   0.87907   0.76723   0.20510   0.03254   0.11216   0.12599   0.26031   0.13041   0.90959   0.04123   0.01614   0.05167   0.27338   0.26990   0.00000   0.03471   0.11650   0.09861   0.06240   0.82540   0.09508   0.27050   0.07473   0.16907   0.34878   0.21815   0.13410   0.00000   0.00000   0.69387   0.00000   0.49442   0.54689   0.61034   0.11576   0.26034   0.10824   0.02153   0.00000   0.02982   0.07801   0.31493   0.28751   0.01241   0.12568   0.14962   0.30476   0.10418   0.01586   0.04451   0.14569   0.10748   0.40213   0.00659   0.06408   0.00000   0.21512   0.28322   0.03236   0.36280   0.00000   0.00000   0.22830   0.00793   0.05568   0.02275   0.13180   0.17136   0.12663   0.00000   0.00000   0.04691   0.03045   0.02449   0.06203   0.10558   0.15571   0.04986   0.21215   0.01889   0.03367   0.00000   0.21753   0.25497   0.10610   0.23184   0.26243   0.06828   0.23970   0.12015   0.05342   0.20360   0.06220   0.61840   0.12941   0.00000   0.23757   0.24410   0.26777   0.00268   0.47528   0.25009   0.36884   0.00000   0.25241   0.08586   0.10773   0.12645   0.76883   0.06379   0.19722   0.04219   0.19932   0.10081   0.14599   0.39876   0.03689   0.03900   0.09819   0.18388   0.22722   0.28084   0.38417   0.11446   0.45251   0.11947   0.08404   0.00000   0.01510   0.22562   0.11091   0.11661   0.67909   0.17972   0.57857   0.45619   0.10855   0.11216   0.24573   0.24427   0.21564   0.32275   0.19091   0.14526   0.10747   0.14720   0.10591   0.13477   0.00795   0.80738   0.58297   0.66160   0.21449   0.50636   0.00000   0.00000   0.06339   0.26359   0.26354   0.37234   0.10963   0.03417   0.40062   0.10930   0.43220   0.00000   0.00000   0.09625   0.15724   0.03762   0.00000   0.25990   0.44594   0.03061   0.66261   0.09210   0.04205   0.00000   0.08223   0.04885   0.47244   0.25219   0.72630   0.27112   0.04060   0.00821   0.16322   0.09813   0.12664   0.36045   0.38838   0.13468   0.29471   0.27137   0.07689   0.04160   0.08504   0.26308   0.79249   0.17677   0.45474   1.02543   0.46096   0.31832   0.91844   0.67699   0.02101   0.66652   0.40011   0.00043   0.14286   0.12586   0.18861   0.03958   0.05835   0.03859   0.07804   0.28196   1.50288   0.69156   0.15882   0.27712   0.21866   0.10090   0.93161   1.02376   2.09869   7.25716   7.64670   0.13834  
492  3.0104  16865.879124  x:  0.97967   0.36671   1.40908   0.76865   0.39673   0.64572   0.24272   0.45260   0.00000   0.40052   0.00000   0.40519   0.40585   0.21017   0.09555   0.24066   0.17564   0.52045   0.64879   0.14677   0.06833   1.08838   0.04596   1.02625   0.87572   0.49271   0.30665   0.07603   0.00882   0.12860   0.15251   0.13107   0.20003   0.48591   0.78163   0.13907   0.81361   1.16200   0.44431   0.00000   0.22370   0.82798   0.83660   0.25579   0.93701   0.67914   0.08432   0.43297   0.62897   0.19438   0.00000   0.50055   0.84446   0.27887   0.48905   0.28952   0.56541   1.01606   0.00000   0.33527   0.04647   0.06937   0.24339   0.68616   0.13867   0.90358   0.24404   0.14674   0.28555   0.40524   0.53682   0.19452   0.18119   0.00917   0.86493   0.02116   0.43986   0.16452   0.56345  11.30991   0.05305   0.10467   0.07394   0.94580   0.23251   0.87677   1.17094   0.48519   0.77448   0.04823   0.14131   0.21273   0.43732   1.06814   0.26649   0.01955   0.49662   0.21227   0.09074   0.00000   0.09704   0.19187   0.21782   0.23253   0.15549   0.37466   0.00000   0.14591   0.00000   0.21931   0.08254   0.12815   0.00112   0.22468   0.35050   0.03353   0.07228   0.00000   0.24420   0.20344   0.15186   0.04235   0.01861   0.21306   0.46321   0.39997   0.14295   0.18727   0.07034   0.11445   0.13952   0.22072   0.45489   0.44300   0.13100   0.16914   0.22367   0.49279   0.15455   0.10538   0.00000   0.16571   0.23067   0.52525   0.24644   0.06824   0.10062   0.23743   0.01970   0.00000   0.01463   0.06839   0.26824   0.00000   0.67067   0.14388   0.26427   0.35309   0.05310   0.05891   0.12047   0.10443   0.14507   0.05716   0.14046   0.42967   0.08123   0.00000   0.18506   0.02718   0.03990   0.19322   0.02360   0.18902   0.32971   0.01388   0.16234   0.14638   0.03804   0.40474   0.20472   0.10721   0.09622   0.08057   0.00000   0.11365   0.14561   0.27135   0.87913   0.76723   0.20514   0.03252   0.11221   0.12594   0.26023   0.13038   0.90952   0.04123   0.01614   0.05165   0.27339   0.26989   0.00000   0.03470   0.11657   0.09862   0.06241   0.82543   0.09507   0.27054   0.07474   0.16902   0.34862   0.21816   0.13409   0.00000   0.00000   0.69375   0.00000   0.49438   0.54695   0.61041   0.11576   0.26035   0.10825   0.02152   0.00000   0.02981   0.07803   0.31497   0.28752   0.01240   0.12570   0.14963   0.30478   0.10421   0.01586   0.04450   0.14577   0.10749   0.40213   0.00655   0.06408   0.00000   0.21524   0.28328   0.03234   0.36279   0.00000   0.00000   0.22830   0.00793   0.05568   0.02275   0.13182   0.17128   0.12663   0.00000   0.00000   0.04692   0.03045   0.02447   0.06202   0.10556   0.15578   0.04985   0.21218   0.01889   0.03367   0.00000   0.21748   0.25502   0.10615   0.23186   0.26239   0.06827   0.23967   0.12018   0.05340   0.20364   0.06216   0.61838   0.12931   0.00000   0.23758   0.24410   0.26782   0.00267   0.47533   0.25012   0.36881   0.00000   0.25239   0.08586   0.10773   0.12636   0.76879   0.06378   0.19724   0.04218   0.19936   0.10080   0.14605   0.39861   0.03691   0.03901   0.09827   0.18387   0.22716   0.28085   0.38413   0.11444   0.45251   0.11948   0.08414   0.00000   0.01511   0.22554   0.11098   0.11661   0.67915   0.17973   0.57859   0.45623   0.10848   0.11203   0.24570   0.24424   0.21559   0.32273   0.19087   0.14527   0.10753   0.14717   0.10584   0.13474   0.00796   0.80748   0.58293   0.66156   0.21447   0.50637   0.00000   0.00000   0.06339   0.26358   0.26360   0.37230   0.10961   0.03418   0.40053   0.10928   0.43216   0.00000   0.00000   0.09625   0.15713   0.03762   0.00000   0.25987   0.44604   0.03062   0.66271   0.09211   0.04205   0.00000   0.08222   0.04884   0.47250   0.25214   0.72640   0.27110   0.04062   0.00823   0.16324   0.09815   0.12659   0.36042   0.38839   0.13460   0.29472   0.27151   0.07690   0.04159   0.08504   0.26308   0.79238   0.17678   0.45472   1.02545   0.46097   0.31818   0.91825   0.67718   0.02111   0.66642   0.39988   0.00047   0.14282   0.12584   0.18855   0.03959   0.05835   0.03858   0.07804   0.28194   1.50327   0.69149   0.15883   0.27710   0.21866   0.10091   0.93179   1.02392   2.09867   7.28301   7.67252   0.13834  
493  2.9837  16865.879043  x:  0.97975   0.36707   1.40834   0.76908   0.39671   0.64573   0.24234   0.45247   0.00000   0.40057   0.00000   0.40513   0.40582   0.21012   0.09564   0.24067   0.17558   0.52043   0.64879   0.14671   0.06837   1.08840   0.04596   1.02630   0.87581   0.49268   0.30673   0.07603   0.00882   0.12876   0.15246   0.13110   0.20002   0.48588   0.78186   0.13909   0.81362   1.16183   0.44434   0.00000   0.22382   0.82788   0.83668   0.25570   0.93701   0.67914   0.08427   0.43306   0.62889   0.19433   0.00000   0.50065   0.84466   0.27886   0.48919   0.28935   0.56538   1.01601   0.00000   0.33532   0.04650   0.06936   0.24334   0.68623   0.13866   0.90375   0.24401   0.14664   0.28555   0.40511   0.53689   0.19451   0.18125   0.00917   0.86475   0.02107   0.43974   0.16453   0.56353  11.30964   0.05290   0.10467   0.07393   0.94577   0.23253   0.87676   1.17095   0.48523   0.77457   0.04819   0.14135   0.21266   0.43742   1.06801   0.26646   0.01953   0.49669   0.21221   0.09075   0.00000   0.09708   0.19187   0.21781   0.23261   0.15559   0.37471   0.00000   0.14598   0.00000   0.21926   0.08254   0.12813   0.00115   0.22465   0.35042   0.03357   0.07216   0.00000   0.24415   0.20336   0.15183   0.04234   0.01861   0.21302   0.46320   0.39990   0.14296   0.18725   0.07031   0.11449   0.13953   0.22065   0.45490   0.44307   0.13105   0.16916   0.22362   0.49277   0.15454   0.10537   0.00000   0.16581   0.23062   0.52525   0.24635   0.06820   0.10056   0.23742   0.01970   0.00000   0.01464   0.06838   0.26828   0.00000   0.67070   0.14389   0.26429   0.35303   0.05310   0.05890   0.12046   0.10443   0.14507   0.05717   0.14034   0.42983   0.08117   0.00000   0.18498   0.02718   0.03991   0.19320   0.02359   0.18904   0.32974   0.01389   0.16228   0.14637   0.03804   0.40469   0.20473   0.10730   0.09619   0.08057   0.00000   0.11368   0.14566   0.27129   0.87911   0.76726   0.20519   0.03253   0.11217   0.12591   0.26027   0.13049   0.90941   0.04127   0.01607   0.05169   0.27338   0.26977   0.00000   0.03471   0.11646   0.09860   0.06243   0.82535   0.09507   0.27057   0.07473   0.16904   0.34860   0.21819   0.13410   0.00000   0.00000   0.69358   0.00000   0.49431   0.54698   0.61045   0.11577   0.26036   0.10822   0.02151   0.00000   0.02979   0.07804   0.31496   0.28754   0.01240   0.12564   0.14956   0.30479   0.10421   0.01586   0.04452   0.14559   0.10746   0.40210   0.00650   0.06408   0.00000   0.21528   0.28334   0.03231   0.36273   0.00000   0.00000   0.22823   0.00792   0.05568   0.02274   0.13186   0.17124   0.12665   0.00000   0.00000   0.04690   0.03045   0.02445   0.06201   0.10558   0.15587   0.04983   0.21210   0.01889   0.03366   0.00000   0.21742   0.25504   0.10607   0.23189   0.26246   0.06826   0.23963   0.12020   0.05341   0.20367   0.06221   0.61835   0.12930   0.00000   0.23757   0.24412   0.26783   0.00264   0.47548   0.25015   0.36878   0.00000   0.25241   0.08585   0.10773   0.12636   0.76887   0.06385   0.19722   0.04216   0.19935   0.10080   0.14601   0.39862   0.03691   0.03900   0.09819   0.18392   0.22711   0.28083   0.38410   0.11442   0.45243   0.11946   0.08404   0.00000   0.01511   0.22547   0.11095   0.11655   0.67925   0.17974   0.57859   0.45619   0.10851   0.11219   0.24574   0.24428   0.21551   0.32273   0.19087   0.14530   0.10752   0.14721   0.10584   0.13481   0.00799   0.80751   0.58280   0.66143   0.21449   0.50642   0.00000   0.00000   0.06339   0.26357   0.26357   0.37225   0.10957   0.03419   0.40050   0.10926   0.43209   0.00000   0.00000   0.09624   0.15720   0.03761   0.00000   0.25978   0.44608   0.03061   0.66274   0.09213   0.04204   0.00000   0.08219   0.04882   0.47259   0.25217   0.72644   0.27114   0.04061   0.00825   0.16318   0.09814   0.12662   0.36036   0.38839   0.13460   0.29467   0.27156   0.07692   0.04159   0.08503   0.26305   0.79235   0.17670   0.45468   1.02546   0.46113   0.31815   0.91805   0.67735   0.02116   0.66627   0.39970   0.00048   0.14295   0.12581   0.18851   0.03959   0.05834   0.03857   0.07805   0.28201   1.50380   0.69123   0.15886   0.27708   0.21864   0.10095   0.93200   1.02400   2.09859   7.31778   7.70721   0.13834  
494  3.2270  16865.878922  x:  0.97973   0.36757   1.40748   0.76969   0.39669   0.64576   0.24180   0.45228   0.00000   0.40065   0.00000   0.40502   0.40582   0.20999   0.09564   0.24063   0.17553   0.52038   0.64884   0.14673   0.06835   1.08846   0.04582   1.02636   0.87595   0.49267   0.30680   0.07603   0.00883   0.12858   0.15242   0.13106   0.19995   0.48581   0.78223   0.13912   0.81366   1.16168   0.44429   0.00000   0.22402   0.82772   0.83661   0.25562   0.93698   0.67914   0.08427   0.43322   0.62873   0.19430   0.00000   0.50073   0.84476   0.27876   0.48930   0.28922   0.56536   1.01587   0.00000   0.33532   0.04641   0.06938   0.24343   0.68628   0.13864   0.90391   0.24396   0.14654   0.28554   0.40494   0.53692   0.19450   0.18134   0.00916   0.86453   0.02109   0.43958   0.16454   0.56378  11.30906   0.05270   0.10471   0.07390   0.94582   0.23254   0.87680   1.17092   0.48530   0.77475   0.04812   0.14142   0.21262   0.43768   1.06790   0.26651   0.01954   0.49685   0.21221   0.09073   0.00000   0.09701   0.19185   0.21779   0.23256   0.15563   0.37472   0.00000   0.14599   0.00000   0.21914   0.08253   0.12815   0.00117   0.22462   0.35037   0.03353   0.07225   0.00000   0.24419   0.20338   0.15193   0.04234   0.01861   0.21309   0.46324   0.39991   0.14298   0.18726   0.07034   0.11444   0.13956   0.22057   0.45487   0.44310   0.13092   0.16923   0.22379   0.49283   0.15460   0.10537   0.00000   0.16598   0.23054   0.52525   0.24628   0.06822   0.10059   0.23741   0.01970   0.00000   0.01464   0.06838   0.26828   0.00000   0.67078   0.14394   0.26435   0.35304   0.05310   0.05891   0.12047   0.10443   0.14505   0.05717   0.14017   0.42993   0.08122   0.00000   0.18504   0.02718   0.03991   0.19317   0.02358   0.18904   0.32965   0.01390   0.16229   0.14637   0.03804   0.40462   0.20455   0.10724   0.09621   0.08057   0.00000   0.11365   0.14567   0.27126   0.87898   0.76733   0.20516   0.03252   0.11221   0.12592   0.26035   0.13040   0.90925   0.04129   0.01603   0.05169   0.27331   0.26966   0.00000   0.03468   0.11659   0.09864   0.06243   0.82513   0.09513   0.27055   0.07473   0.16907   0.34880   0.21818   0.13411   0.00000   0.00000   0.69339   0.00000   0.49420   0.54697   0.61044   0.11574   0.26035   0.10826   0.02149   0.00000   0.02978   0.07801   0.31491   0.28749   0.01240   0.12571   0.14961   0.30478   0.10420   0.01586   0.04451   0.14571   0.10748   0.40206   0.00646   0.06408   0.00000   0.21512   0.28331   0.03238   0.36266   0.00000   0.00000   0.22822   0.00796   0.05562   0.02274   0.13181   0.17129   0.12662   0.00000   0.00000   0.04690   0.03045   0.02442   0.06199   0.10555   0.15578   0.04984   0.21208   0.01888   0.03366   0.00000   0.21749   0.25501   0.10609   0.23187   0.26256   0.06826   0.23960   0.12023   0.05342   0.20359   0.06216   0.61830   0.12936   0.00000   0.23753   0.24412   0.26776   0.00262   0.47565   0.25015   0.36878   0.00000   0.25244   0.08586   0.10772   0.12637   0.76904   0.06378   0.19715   0.04216   0.19929   0.10082   0.14598   0.39884   0.03688   0.03900   0.09814   0.18401   0.22712   0.28080   0.38411   0.11446   0.45230   0.11958   0.08415   0.00000   0.01509   0.22553   0.11091   0.11668   0.67935   0.17978   0.57857   0.45608   0.10853   0.11218   0.24574   0.24432   0.21545   0.32274   0.19089   0.14525   0.10746   0.14723   0.10584   0.13477   0.00799   0.80743   0.58260   0.66123   0.21453   0.50649   0.00000   0.00000   0.06340   0.26357   0.26346   0.37224   0.10968   0.03419   0.40056   0.10934   0.43201   0.00000   0.00000   0.09624   0.15721   0.03760   0.00000   0.25966   0.44606   0.03057   0.66265   0.09211   0.04203   0.00000   0.08221   0.04879   0.47262   0.25224   0.72638   0.27119   0.04060   0.00826   0.16318   0.09814   0.12662   0.36034   0.38836   0.13468   0.29457   0.27146   0.07689   0.04158   0.08502   0.26300   0.79241   0.17660   0.45466   1.02546   0.46139   0.31823   0.91784   0.67749   0.02112   0.66608   0.39965   0.00049   0.14280   0.12585   0.18853   0.03959   0.05834   0.03856   0.07805   0.28219   1.50460   0.69073   0.15879   0.27708   0.21860   0.10088   0.93229   1.02399   2.09863   7.37138   7.76079   0.13834  
495  5.0463  16865.878804  x:  0.97961   0.36797   1.40694   0.77019   0.39668   0.64581   0.24135   0.45216   0.00000   0.40068   0.00000   0.40493   0.40588   0.20999   0.09553   0.24060   0.17561   0.52037   0.64891   0.14683   0.06833   1.08852   0.04580   1.02642   0.87607   0.49268   0.30678   0.07604   0.00881   0.12870   0.15256   0.13102   0.19997   0.48578   0.78250   0.13915   0.81370   1.16164   0.44417   0.00000   0.22412   0.82759   0.83638   0.25564   0.93692   0.67916   0.08437   0.43331   0.62860   0.19428   0.00000   0.50073   0.84468   0.27863   0.48928   0.28926   0.56539   1.01573   0.00000   0.33531   0.04652   0.06932   0.24349   0.68623   0.13870   0.90394   0.24395   0.14662   0.28557   0.40495   0.53689   0.19449   0.18142   0.00910   0.86435   0.02118   0.43946   0.16454   0.56410  11.30835   0.05253   0.10470   0.07389   0.94595   0.23251   0.87687   1.17086   0.48542   0.77494   0.04808   0.14143   0.21259   0.43790   1.06786   0.26652   0.01946   0.49695   0.21229   0.09079   0.00000   0.09702   0.19186   0.21784   0.23247   0.15551   0.37466   0.00000   0.14589   0.00000   0.21924   0.08252   0.12813   0.00116   0.22465   0.35043   0.03356   0.07218   0.00000   0.24421   0.20345   0.15187   0.04232   0.01861   0.21314   0.46326   0.39999   0.14295   0.18727   0.07033   0.11445   0.13948   0.22061   0.45484   0.44304   0.13090   0.16912   0.22385   0.49292   0.15467   0.10530   0.00000   0.16600   0.23048   0.52525   0.24632   0.06822   0.10055   0.23743   0.01970   0.00000   0.01464   0.06837   0.26824   0.00000   0.67083   0.14388   0.26433   0.35310   0.05310   0.05891   0.12046   0.10442   0.14508   0.05716   0.14016   0.42982   0.08125   0.00000   0.18513   0.02717   0.03989   0.19318   0.02357   0.18905   0.32956   0.01390   0.16232   0.14638   0.03804   0.40462   0.20458   0.10720   0.09619   0.08056   0.00000   0.11367   0.14560   0.27134   0.87879   0.76743   0.20510   0.03253   0.11216   0.12599   0.26034   0.13034   0.90913   0.04128   0.01601   0.05172   0.27330   0.26971   0.00000   0.03469   0.11647   0.09861   0.06238   0.82491   0.09517   0.27051   0.07473   0.16902   0.34897   0.21814   0.13410   0.00000   0.00000   0.69335   0.00000   0.49419   0.54692   0.61039   0.11574   0.26034   0.10820   0.02147   0.00000   0.02976   0.07806   0.31488   0.28746   0.01239   0.12571   0.14966   0.30475   0.10415   0.01586   0.04450   0.14578   0.10749   0.40204   0.00641   0.06408   0.00000   0.21505   0.28318   0.03236   0.36262   0.00000   0.00000   0.22824   0.00795   0.05562   0.02273   0.13181   0.17136   0.12663   0.00000   0.00000   0.04688   0.03045   0.02438   0.06198   0.10557   0.15565   0.04986   0.21218   0.01888   0.03367   0.00000   0.21755   0.25499   0.10616   0.23183   0.26247   0.06825   0.23965   0.12022   0.05338   0.20357   0.06211   0.61827   0.12939   0.00000   0.23755   0.24411   0.26772   0.00261   0.47563   0.25012   0.36881   0.00000   0.25240   0.08585   0.10774   0.12648   0.76920   0.06376   0.19718   0.04214   0.19927   0.10078   0.14608   0.39901   0.03692   0.03900   0.09823   0.18396   0.22716   0.28079   0.38413   0.11444   0.45228   0.11943   0.08400   0.00000   0.01509   0.22560   0.11096   0.11654   0.67936   0.17973   0.57855   0.45600   0.10858   0.11200   0.24566   0.24430   0.21553   0.32275   0.19089   0.14530   0.10760   0.14716   0.10588   0.13473   0.00808   0.80726   0.58250   0.66113   0.21456   0.50651   0.00000   0.00000   0.06339   0.26353   0.26341   0.37227   0.10957   0.03421   0.40061   0.10925   0.43198   0.00000   0.00000   0.09624   0.15709   0.03759   0.00000   0.25967   0.44597   0.03061   0.66251   0.09208   0.04201   0.00000   0.08222   0.04886   0.47255   0.25227   0.72625   0.27117   0.04062   0.00826   0.16326   0.09814   0.12658   0.36039   0.38834   0.13459   0.29454   0.27130   0.07698   0.04157   0.08502   0.26304   0.79256   0.17665   0.45470   1.02544   0.46155   0.31837   0.91775   0.67745   0.02095   0.66600   0.39986   0.00047   0.14286   0.12581   0.18855   0.03959   0.05834   0.03854   0.07806   0.28243   1.50530   0.69021   0.15884   0.27711   0.21867   0.10094   0.93256   1.02386   2.09872   7.42501   7.81436   0.13834  
496  5.7795  16865.878668  x:  0.97935   0.36829   1.40664   0.77061   0.39665   0.64585   0.24096   0.45210   0.00000   0.40065   0.00000   0.40490   0.40597   0.21012   0.09548   0.24060   0.17571   0.52038   0.64899   0.14690   0.06830   1.08857   0.04590   1.02647   0.87617   0.49269   0.30668   0.07604   0.00882   0.12868   0.15247   0.13098   0.20003   0.48582   0.78263   0.13915   0.81372   1.16170   0.44395   0.00000   0.22413   0.82749   0.83596   0.25573   0.93685   0.67916   0.08452   0.43329   0.62852   0.19428   0.00000   0.50065   0.84443   0.27854   0.48917   0.28945   0.56548   1.01556   0.00000   0.33522   0.04647   0.06938   0.24344   0.68612   0.13863   0.90381   0.24396   0.14677   0.28559   0.40510   0.53680   0.19450   0.18152   0.00905   0.86417   0.02113   0.43934   0.16451   0.56449  11.30741   0.05231   0.10467   0.07392   0.94616   0.23242   0.87696   1.17077   0.48559   0.77512   0.04806   0.14145   0.21256   0.43803   1.06789   0.26661   0.01946   0.49693   0.21236   0.09077   0.00000   0.09704   0.19185   0.21789   0.23247   0.15547   0.37459   0.00000   0.14594   0.00000   0.21939   0.08251   0.12814   0.00115   0.22470   0.35054   0.03353   0.07226   0.00000   0.24419   0.20345   0.15178   0.04231   0.01861   0.21307   0.46325   0.40007   0.14301   0.18729   0.07032   0.11447   0.13949   0.22075   0.45483   0.44295   0.13105   0.16903   0.22375   0.49297   0.15469   0.10524   0.00000   0.16587   0.23046   0.52525   0.24643   0.06823   0.10059   0.23746   0.01970   0.00000   0.01463   0.06837   0.26823   0.00000   0.67082   0.14389   0.26424   0.35316   0.05311   0.05892   0.12046   0.10442   0.14505   0.05716   0.14026   0.42959   0.08122   0.00000   0.18503   0.02717   0.03990   0.19319   0.02356   0.18907   0.32957   0.01391   0.16228   0.14636   0.03804   0.40467   0.20470   0.10726   0.09619   0.08056   0.00000   0.11366   0.14550   0.27146   0.87857   0.76755   0.20505   0.03252   0.11219   0.12601   0.26029   0.13047   0.90906   0.04128   0.01600   0.05173   0.27333   0.26986   0.00000   0.03468   0.11653   0.09862   0.06237   0.82471   0.09517   0.27047   0.07474   0.16899   0.34895   0.21815   0.13412   0.00000   0.00000   0.69346   0.00000   0.49429   0.54688   0.61031   0.11574   0.26035   0.10825   0.02145   0.00000   0.02973   0.07805   0.31486   0.28749   0.01239   0.12568   0.14960   0.30471   0.10420   0.01586   0.04452   0.14560   0.10746   0.40203   0.00631   0.06409   0.00000   0.21516   0.28309   0.03237   0.36264   0.00000   0.00000   0.22825   0.00796   0.05560   0.02272   0.13190   0.17132   0.12666   0.00000   0.00000   0.04686   0.03045   0.02434   0.06197   0.10556   0.15569   0.04986   0.21218   0.01888   0.03365   0.00000   0.21747   0.25502   0.10607   0.23183   0.26229   0.06825   0.23968   0.12024   0.05339   0.20364   0.06210   0.61827   0.12937   0.00000   0.23758   0.24410   0.26775   0.00263   0.47543   0.25008   0.36884   0.00000   0.25234   0.08586   0.10773   0.12652   0.76932   0.06369   0.19722   0.04212   0.19930   0.10079   0.14605   0.39901   0.03690   0.03899   0.09824   0.18377   0.22718   0.28079   0.38415   0.11440   0.45236   0.11945   0.08422   0.00000   0.01509   0.22563   0.11096   0.11660   0.67925   0.17974   0.57853   0.45601   0.10853   0.11213   0.24565   0.24429   0.21561   0.32273   0.19088   0.14528   0.10737   0.14714   0.10586   0.13477   0.00803   0.80701   0.58251   0.66115   0.21453   0.50647   0.00000   0.00000   0.06340   0.26353   0.26352   0.37232   0.10963   0.03422   0.40060   0.10934   0.43202   0.00000   0.00000   0.09624   0.15723   0.03758   0.00000   0.25975   0.44584   0.03065   0.66233   0.09207   0.04199   0.00000   0.08223   0.04886   0.47240   0.25221   0.72606   0.27109   0.04064   0.00828   0.16322   0.09813   0.12664   0.36045   0.38834   0.13458   0.29459   0.27111   0.07692   0.04156   0.08501   0.26302   0.79280   0.17674   0.45476   1.02538   0.46161   0.31856   0.91778   0.67723   0.02078   0.66602   0.40025   0.00044   0.14292   0.12582   0.18856   0.03959   0.05834   0.03853   0.07806   0.28274   1.50597   0.68966   0.15883   0.27710   0.21871   0.10091   0.93282   1.02361   2.09872   7.48771   7.87714   0.13834  
497  6.8255  16865.878550  x:  0.97906   0.36841   1.40671   0.77077   0.39661   0.64588   0.24078   0.45213   0.00000   0.40059   0.00000   0.40496   0.40602   0.21022   0.09559   0.24065   0.17564   0.52040   0.64902   0.14680   0.06822   1.08857   0.04591   1.02647   0.87616   0.49268   0.30659   0.07605   0.00883   0.12859   0.15243   0.13096   0.20003   0.48590   0.78254   0.13912   0.81371   1.16183   0.44375   0.00000   0.22407   0.82749   0.83553   0.25579   0.93681   0.67913   0.08459   0.43316   0.62855   0.19434   0.00000   0.50052   0.84411   0.27861   0.48909   0.28970   0.56558   1.01545   0.00000   0.33520   0.04655   0.06939   0.24334   0.68602   0.13864   0.90359   0.24399   0.14676   0.28555   0.40522   0.53669   0.19453   0.18162   0.00907   0.86408   0.02104   0.43926   0.16446   0.56482  11.30649   0.05205   0.10466   0.07393   0.94637   0.23231   0.87705   1.17070   0.48574   0.77524   0.04803   0.14147   0.21254   0.43799   1.06796   0.26662   0.01943   0.49677   0.21235   0.09070   0.00000   0.09702   0.19181   0.21787   0.23254   0.15558   0.37461   0.00000   0.14598   0.00000   0.21928   0.08251   0.12816   0.00117   0.22470   0.35056   0.03355   0.07221   0.00000   0.24416   0.20341   0.15193   0.04230   0.01861   0.21307   0.46320   0.40005   0.14298   0.18729   0.07034   0.11442   0.13952   0.22086   0.45482   0.44289   0.13105   0.16919   0.22371   0.49294   0.15467   0.10535   0.00000   0.16575   0.23049   0.52524   0.24649   0.06826   0.10060   0.23745   0.01970   0.00000   0.01463   0.06837   0.26829   0.00000   0.67076   0.14392   0.26421   0.35319   0.05311   0.05892   0.12047   0.10442   0.14506   0.05716   0.14033   0.42943   0.08122   0.00000   0.18499   0.02717   0.03991   0.19315   0.02355   0.18908   0.32968   0.01391   0.16224   0.14638   0.03805   0.40471   0.20458   0.10729   0.09619   0.08055   0.00000   0.11366   0.14548   0.27151   0.87843   0.76762   0.20508   0.03252   0.11219   0.12593   0.26023   0.13046   0.90911   0.04125   0.01605   0.05169   0.27337   0.26988   0.00000   0.03467   0.11654   0.09862   0.06240   0.82467   0.09513   0.27048   0.07472   0.16907   0.34874   0.21820   0.13416   0.00000   0.00000   0.69366   0.00000   0.49442   0.54689   0.61028   0.11571   0.26038   0.10820   0.02144   0.00000   0.02971   0.07802   0.31492   0.28750   0.01237   0.12575   0.14961   0.30475   0.10420   0.01586   0.04451   0.14576   0.10749   0.40207   0.00623   0.06409   0.00000   0.21523   0.28318   0.03233   0.36268   0.00000   0.00000   0.22821   0.00795   0.05559   0.02272   0.13185   0.17124   0.12664   0.00000   0.00000   0.04687   0.03045   0.02430   0.06195   0.10556   0.15581   0.04984   0.21210   0.01888   0.03365   0.00000   0.21744   0.25510   0.10616   0.23192   0.26235   0.06824   0.23963   0.12029   0.05339   0.20367   0.06214   0.61831   0.12936   0.00000   0.23757   0.24413   0.26780   0.00264   0.47524   0.25008   0.36883   0.00000   0.25237   0.08586   0.10773   0.12646   0.76933   0.06370   0.19721   0.04212   0.19932   0.10081   0.14599   0.39883   0.03692   0.03898   0.09820   0.18376   0.22720   0.28082   0.38414   0.11447   0.45248   0.11946   0.08402   0.00000   0.01510   0.22552   0.11091   0.11664   0.67911   0.17972   0.57854   0.45608   0.10852   0.11227   0.24576   0.24427   0.21561   0.32271   0.19091   0.14536   0.10765   0.14722   0.10585   0.13477   0.00802   0.80684   0.58264   0.66128   0.21449   0.50640   0.00000   0.00000   0.06339   0.26355   0.26356   0.37232   0.10960   0.03424   0.40052   0.10928   0.43209   0.00000   0.00000   0.09624   0.15716   0.03757   0.00000   0.25979   0.44576   0.03074   0.66225   0.09210   0.04198   0.00000   0.08220   0.04887   0.47234   0.25217   0.72593   0.27105   0.04062   0.00828   0.16316   0.09815   0.12659   0.36045   0.38837   0.13471   0.29469   0.27108   0.07696   0.04155   0.08500   0.26301   0.79300   0.17668   0.45474   1.02532   0.46160   0.31872   0.91794   0.67693   0.02076   0.66611   0.40055   0.00041   0.14277   0.12584   0.18860   0.03960   0.05834   0.03851   0.07807   0.28301   1.50639   0.68931   0.15882   0.27706   0.21866   0.10085   0.93301   1.02331   2.09860   7.54310   7.93262   0.13833  
498  6.1891  16865.878446  x:  0.97876   0.36835   1.40706   0.77070   0.39659   0.64588   0.24080   0.45219   0.00000   0.40057   0.00000   0.40511   0.40603   0.21021   0.09566   0.24068   0.17555   0.52043   0.64898   0.14666   0.06823   1.08854   0.04587   1.02642   0.87607   0.49268   0.30654   0.07605   0.00882   0.12873   0.15255   0.13096   0.19999   0.48597   0.78229   0.13907   0.81366   1.16199   0.44363   0.00000   0.22399   0.82757   0.83516   0.25580   0.93681   0.67905   0.08462   0.43302   0.62865   0.19444   0.00000   0.50035   0.84380   0.27879   0.48905   0.28995   0.56565   1.01539   0.00000   0.33522   0.04655   0.06938   0.24332   0.68597   0.13868   0.90337   0.24404   0.14666   0.28551   0.40523   0.53663   0.19454   0.18169   0.00916   0.86405   0.02110   0.43920   0.16439   0.56508  11.30561   0.05177   0.10469   0.07390   0.94656   0.23222   0.87714   1.17066   0.48587   0.77531   0.04799   0.14150   0.21254   0.43786   1.06806   0.26659   0.01943   0.49654   0.21230   0.09073   0.00000   0.09702   0.19183   0.21783   0.23253   0.15559   0.37469   0.00000   0.14592   0.00000   0.21917   0.08251   0.12812   0.00119   0.22467   0.35049   0.03353   0.07224   0.00000   0.24416   0.20339   0.15194   0.04230   0.01861   0.21313   0.46316   0.39997   0.14296   0.18727   0.07032   0.11446   0.13950   0.22081   0.45483   0.44288   0.13091   0.16921   0.22376   0.49288   0.15461   0.10545   0.00000   0.16571   0.23054   0.52522   0.24645   0.06820   0.10056   0.23744   0.01970   0.00000   0.01464   0.06836   0.26833   0.00000   0.67069   0.14388   0.26426   0.35318   0.05311   0.05892   0.12046   0.10442   0.14508   0.05716   0.14026   0.42941   0.08124   0.00000   0.18509   0.02717   0.03991   0.19313   0.02354   0.18909   0.32975   0.01391   0.16225   0.14637   0.03805   0.40471   0.20446   0.10727   0.09618   0.08055   0.00000   0.11368   0.14554   0.27146   0.87840   0.76762   0.20517   0.03252   0.11217   0.12592   0.26026   0.13042   0.90925   0.04123   0.01609   0.05164   0.27340   0.26978   0.00000   0.03467   0.11648   0.09861   0.06243   0.82477   0.09510   0.27051   0.07472   0.16907   0.34857   0.21821   0.13416   0.00000   0.00000   0.69385   0.00000   0.49452   0.54691   0.61028   0.11573   0.26041   0.10824   0.02141   0.00000   0.02969   0.07803   0.31499   0.28750   0.01236   0.12572   0.14966   0.30480   0.10412   0.01587   0.04451   0.14575   0.10749   0.40214   0.00618   0.06409   0.00000   0.21515   0.28330   0.03228   0.36270   0.00000   0.00000   0.22823   0.00793   0.05561   0.02272   0.13180   0.17124   0.12663   0.00000   0.00000   0.04687   0.03045   0.02427   0.06194   0.10556   0.15581   0.04985   0.21211   0.01887   0.03365   0.00000   0.21752   0.25510   0.10610   0.23193   0.26249   0.06823   0.23956   0.12033   0.05340   0.20363   0.06213   0.61836   0.12935   0.00000   0.23753   0.24415   0.26780   0.00262   0.47518   0.25008   0.36881   0.00000   0.25242   0.08585   0.10774   0.12642   0.76924   0.06379   0.19720   0.04211   0.19933   0.10078   0.14608   0.39865   0.03692   0.03899   0.09823   0.18391   0.22720   0.28084   0.38410   0.11447   0.45254   0.11951   0.08413   0.00000   0.01511   0.22548   0.11095   0.11659   0.67901   0.17983   0.57858   0.45615   0.10847   0.11206   0.24580   0.24424   0.21553   0.32269   0.19087   0.14524   0.10738   0.14724   0.10585   0.13478   0.00806   0.80679   0.58281   0.66144   0.21451   0.50636   0.00000   0.00000   0.06340   0.26357   0.26349   0.37230   0.10958   0.03425   0.40047   0.10930   0.43217   0.00000   0.00000   0.09623   0.15715   0.03757   0.00000   0.25980   0.44574   0.03081   0.66228   0.09209   0.04196   0.00000   0.08220   0.04887   0.47241   0.25218   0.72588   0.27110   0.04064   0.00829   0.16324   0.09813   0.12663   0.36040   0.38841   0.13466   0.29478   0.27115   0.07698   0.04154   0.08500   0.26300   0.79314   0.17655   0.45469   1.02525   0.46155   0.31882   0.91819   0.67661   0.02083   0.66620   0.40061   0.00038   0.14291   0.12582   0.18865   0.03960   0.05834   0.03850   0.07808   0.28323   1.50659   0.68914   0.15889   0.27706   0.21866   0.10091   0.93311   1.02301   2.09855   7.59289   7.98241   0.13833  
499  6.1586  16865.878341  x:  0.97842   0.36811   1.40773   0.77037   0.39658   0.64587   0.24102   0.45223   0.00000   0.40062   0.00000   0.40530   0.40602   0.21011   0.09560   0.24068   0.17557   0.52047   0.64890   0.14664   0.06833   1.08848   0.04589   1.02634   0.87592   0.49270   0.30654   0.07606   0.00883   0.12861   0.15248   0.13099   0.20001   0.48599   0.78191   0.13900   0.81360   1.16217   0.44359   0.00000   0.22391   0.82775   0.83488   0.25575   0.93686   0.67892   0.08465   0.43291   0.62882   0.19455   0.00000   0.50018   0.84349   0.27899   0.48902   0.29016   0.56566   1.01538   0.00000   0.33525   0.04647   0.06940   0.24342   0.68600   0.13864   0.90316   0.24408   0.14666   0.28553   0.40512   0.53663   0.19450   0.18170   0.00928   0.86406   0.02117   0.43916   0.16433   0.56532  11.30463   0.05144   0.10471   0.07388   0.94673   0.23215   0.87722   1.17067   0.48596   0.77533   0.04795   0.14154   0.21253   0.43768   1.06817   0.26657   0.01947   0.49629   0.21224   0.09077   0.00000   0.09703   0.19191   0.21786   0.23249   0.15547   0.37475   0.00000   0.14593   0.00000   0.21926   0.08250   0.12814   0.00121   0.22465   0.35040   0.03354   0.07223   0.00000   0.24417   0.20343   0.15178   0.04228   0.01862   0.21314   0.46315   0.39991   0.14301   0.18727   0.07031   0.11447   0.13952   0.22065   0.45485   0.44293   0.13090   0.16903   0.22383   0.49282   0.15456   0.10538   0.00000   0.16572   0.23058   0.52519   0.24636   0.06820   0.10059   0.23746   0.01970   0.00000   0.01463   0.06836   0.26831   0.00000   0.67063   0.14393   0.26438   0.35311   0.05311   0.05892   0.12046   0.10441   0.14504   0.05716   0.14013   0.42952   0.08123   0.00000   0.18511   0.02716   0.03990   0.19314   0.02353   0.18909   0.32969   0.01392   0.16226   0.14636   0.03805   0.40466   0.20455   0.10728   0.09619   0.08055   0.00000   0.11365   0.14563   0.27133   0.87848   0.76752   0.20519   0.03251   0.11220   0.12595   0.26035   0.13045   0.90948   0.04123   0.01607   0.05165   0.27339   0.26970   0.00000   0.03465   0.11657   0.09863   0.06244   0.82498   0.09511   0.27052   0.07473   0.16900   0.34858   0.21816   0.13417   0.00000   0.00000   0.69398   0.00000   0.49456   0.54693   0.61031   0.11572   0.26039   0.10820   0.02140   0.00000   0.02967   0.07799   0.31499   0.28749   0.01236   0.12571   0.14962   0.30478   0.10424   0.01586   0.04453   0.14560   0.10746   0.40217   0.00613   0.06409   0.00000   0.21505   0.28329   0.03229   0.36270   0.00000   0.00000   0.22832   0.00794   0.05558   0.02271   0.13190   0.17129   0.12666   0.00000   0.00000   0.04685   0.03045   0.02423   0.06192   0.10555   0.15572   0.04986   0.21220   0.01887   0.03364   0.00000   0.21754   0.25506   0.10606   0.23185   0.26249   0.06822   0.23954   0.12035   0.05340   0.20357   0.06219   0.61841   0.12939   0.00000   0.23753   0.24413   0.26775   0.00261   0.47529   0.25009   0.36879   0.00000   0.25242   0.08586   0.10772   0.12636   0.76909   0.06377   0.19718   0.04211   0.19933   0.10078   0.14609   0.39862   0.03691   0.03900   0.09817   0.18400   0.22715   0.28079   0.38405   0.11438   0.45249   0.11935   0.08409   0.00000   0.01510   0.22551   0.11096   0.11658   0.67899   0.17981   0.57861   0.45617   0.10854   0.11209   0.24578   0.24427   0.21550   0.32269   0.19086   0.14536   0.10760   0.14716   0.10586   0.13476   0.00801   0.80686   0.58293   0.66157   0.21455   0.50636   0.00000   0.00000   0.06341   0.26353   0.26340   0.37228   0.10967   0.03425   0.40048   0.10935   0.43220   0.00000   0.00000   0.09623   0.15723   0.03756   0.00000   0.25976   0.44577   0.03078   0.66239   0.09207   0.04195   0.00000   0.08221   0.04880   0.47258   0.25220   0.72590   0.27118   0.04066   0.00831   0.16327   0.09814   0.12661   0.36036   0.38842   0.13456   0.29478   0.27127   0.07689   0.04153   0.08499   0.26298   0.79317   0.17649   0.45467   1.02517   0.46148   0.31884   0.91849   0.67632   0.02094   0.66624   0.40039   0.00038   0.14289   0.12581   0.18865   0.03960   0.05833   0.03849   0.07808   0.28340   1.50659   0.68912   0.15886   0.27708   0.21869   0.10085   0.93314   1.02267   2.09866   7.64449   8.03398   0.13833  
500  5.5072  16865.878240  x:  0.97809   0.36774   1.40862   0.76984   0.39659   0.64584   0.24143   0.45220   0.00000   0.40075   0.00000   0.40548   0.40598   0.21004   0.09556   0.24067   0.17565   0.52049   0.64883   0.14677   0.06827   1.08840   0.04595   1.02624   0.87575   0.49271   0.30660   0.07606   0.00882   0.12867   0.15245   0.13103   0.20009   0.48593   0.78153   0.13895   0.81353   1.16232   0.44364   0.00000   0.22381   0.82795   0.83474   0.25567   0.93698   0.67877   0.08472   0.43291   0.62898   0.19460   0.00000   0.50003   0.84325   0.27906   0.48894   0.29028   0.56560   1.01543   0.00000   0.33532   0.04657   0.06935   0.24345   0.68607   0.13865   0.90306   0.24411   0.14679   0.28560   0.40499   0.53666   0.19443   0.18164   0.00940   0.86408   0.02111   0.43915   0.16430   0.56557  11.30364   0.05112   0.10468   0.07389   0.94685   0.23212   0.87728   1.17073   0.48600   0.77529   0.04792   0.14156   0.21252   0.43754   1.06826   0.26652   0.01948   0.49613   0.21224   0.09072   0.00000   0.09699   0.19195   0.21792   0.23251   0.15549   0.37474   0.00000   0.14596   0.00000   0.21937   0.08248   0.12815   0.00121   0.22466   0.35039   0.03353   0.07224   0.00000   0.24420   0.20350   0.15186   0.04228   0.01861   0.21309   0.46317   0.39992   0.14297   0.18727   0.07034   0.11440   0.13950   0.22059   0.45488   0.44303   0.13105   0.16901   0.22387   0.49279   0.15462   0.10529   0.00000   0.16578   0.23057   0.52517   0.24629   0.06817   0.10053   0.23746   0.01970   0.00000   0.01464   0.06835   0.26826   0.00000   0.67061   0.14393   0.26438   0.35306   0.05311   0.05892   0.12045   0.10441   0.14507   0.05717   0.14013   0.42969   0.08120   0.00000   0.18499   0.02717   0.03990   0.19314   0.02352   0.18911   0.32958   0.01393   0.16223   0.14637   0.03805   0.40460   0.20460   0.10729   0.09617   0.08054   0.00000   0.11367   0.14564   0.27123   0.87864   0.76739   0.20508   0.03252   0.11216   0.12594   0.26034   0.13043   0.90971   0.04124   0.01603   0.05166   0.27335   0.26973   0.00000   0.03466   0.11647   0.09861   0.06241   0.82521   0.09514   0.27049   0.07472   0.16902   0.34877   0.21815   0.13420   0.00000   0.00000   0.69396   0.00000   0.49450   0.54693   0.61034   0.11570   0.26037   0.10823   0.02138   0.00000   0.02965   0.07799   0.31497   0.28743   0.01236   0.12571   0.14960   0.30474   0.10415   0.01586   0.04451   0.14577   0.10749   0.40214   0.00606   0.06409   0.00000   0.21510   0.28316   0.03228   0.36266   0.00000   0.00000   0.22828   0.00793   0.05558   0.02271   0.13191   0.17128   0.12666   0.00000   0.00000   0.04683   0.03045   0.02420   0.06191   0.10557   0.15568   0.04986   0.21219   0.01886   0.03365   0.00000   0.21747   0.25506   0.10618   0.23183   0.26236   0.06821   0.23959   0.12035   0.05340   0.20360   0.06213   0.61841   0.12933   0.00000   0.23755   0.24412   0.26771   0.00258   0.47548   0.25009   0.36880   0.00000   0.25235   0.08585   0.10773   0.12641   0.76895   0.06377   0.19722   0.04208   0.19932   0.10079   0.14601   0.39875   0.03689   0.03898   0.09818   0.18394   0.22709   0.28076   0.38407   0.11443   0.45237   0.11946   0.08413   0.00000   0.01509   0.22559   0.11090   0.11663   0.67905   0.17972   0.57861   0.45612   0.10854   0.11223   0.24570   0.24432   0.21553   0.32271   0.19088   0.14532   0.10742   0.14719   0.10584   0.13478   0.00799   0.80702   0.58294   0.66159   0.21456   0.50640   0.00000   0.00000   0.06340   0.26346   0.26336   0.37225   0.10959   0.03427   0.40051   0.10930   0.43213   0.00000   0.00000   0.09623   0.15712   0.03755   0.00000   0.25971   0.44582   0.03072   0.66253   0.09209   0.04194   0.00000   0.08217   0.04883   0.47272   0.25222   0.72599   0.27119   0.04064   0.00832   0.16317   0.09814   0.12659   0.36038   0.38839   0.13466   0.29469   0.27136   0.07695   0.04152   0.08498   0.26306   0.79309   0.17655   0.45470   1.02510   0.46139   0.31879   0.91877   0.67615   0.02107   0.66622   0.40005   0.00040   0.14278   0.12583   0.18860   0.03960   0.05833   0.03847   0.07808   0.28348   1.50643   0.68923   0.15885   0.27709   0.21872   0.10083   0.93307   1.02234   2.09869   7.69475   8.08416   0.13833  
501  5.6975  16865.878159  x:  0.97784   0.36733   1.40953   0.76923   0.39662   0.64581   0.24192   0.45206   0.00000   0.40088   0.00000   0.40555   0.40590   0.21007   0.09558   0.24064   0.17564   0.52046   0.64881   0.14684   0.06814   1.08831   0.04599   1.02613   0.87563   0.49268   0.30668   0.07606   0.00882   0.12869   0.15255   0.13103   0.20017   0.48581   0.78128   0.13893   0.81348   1.16238   0.44375   0.00000   0.22372   0.82810   0.83477   0.25561   0.93711   0.67866   0.08483   0.43298   0.62903   0.19457   0.00000   0.49997   0.84316   0.27898   0.48885   0.29028   0.56548   1.01551   0.00000   0.33526   0.04647   0.06941   0.24337   0.68614   0.13864   0.90308   0.24407   0.14685   0.28563   0.40493   0.53667   0.19441   0.18154   0.00949   0.86408   0.02110   0.43915   0.16430   0.56579  11.30284   0.05090   0.10466   0.07392   0.94687   0.23212   0.87731   1.17083   0.48599   0.77523   0.04794   0.14153   0.21250   0.43753   1.06829   0.26651   0.01951   0.49616   0.21233   0.09069   0.00000   0.09695   0.19189   0.21788   0.23251   0.15559   0.37467   0.00000   0.14593   0.00000   0.21928   0.08250   0.12811   0.00121   0.22468   0.35048   0.03354   0.07223   0.00000   0.24418   0.20343   0.15192   0.04227   0.01862   0.21309   0.46318   0.39998   0.14295   0.18728   0.07031   0.11446   0.13947   0.22065   0.45490   0.44309   0.13100   0.16912   0.22381   0.49279   0.15469   0.10529   0.00000   0.16580   0.23048   0.52518   0.24631   0.06823   0.10058   0.23744   0.01970   0.00000   0.01463   0.06835   0.26828   0.00000   0.67063   0.14392   0.26429   0.35306   0.05311   0.05892   0.12046   0.10441   0.14506   0.05717   0.14023   0.42976   0.08121   0.00000   0.18503   0.02717   0.03991   0.19312   0.02352   0.18911   0.32958   0.01394   0.16221   0.14635   0.03805   0.40458   0.20447   0.10729   0.09618   0.08054   0.00000   0.11366   0.14554   0.27124   0.87879   0.76730   0.20505   0.03252   0.11220   0.12597   0.26027   0.13042   0.90985   0.04126   0.01598   0.05170   0.27331   0.26983   0.00000   0.03465   0.11655   0.09862   0.06240   0.82532   0.09513   0.27047   0.07472   0.16907   0.34888   0.21819   0.13417   0.00000   0.00000   0.69381   0.00000   0.49441   0.54691   0.61035   0.11571   0.26038   0.10819   0.02137   0.00000   0.02964   0.07804   0.31493   0.28743   0.01236   0.12577   0.14967   0.30471   0.10415   0.01587   0.04452   0.14571   0.10748   0.40208   0.00601   0.06409   0.00000   0.21517   0.28307   0.03233   0.36262   0.00000   0.00000   0.22819   0.00797   0.05553   0.02271   0.13182   0.17124   0.12664   0.00000   0.00000   0.04685   0.03045   0.02418   0.06190   0.10553   0.15573   0.04986   0.21209   0.01887   0.03364   0.00000   0.21747   0.25511   0.10606   0.23190   0.26228   0.06822   0.23961   0.12037   0.05338   0.20366   0.06214   0.61836   0.12936   0.00000   0.23756   0.24413   0.26774   0.00258   0.47556   0.25009   0.36881   0.00000   0.25234   0.08586   0.10773   0.12649   0.76889   0.06371   0.19722   0.04207   0.19931   0.10078   0.14609   0.39889   0.03691   0.03899   0.09822   0.18381   0.22713   0.28078   0.38411   0.11448   0.45229   0.11947   0.08409   0.00000   0.01509   0.22557   0.11096   0.11657   0.67915   0.17975   0.57859   0.45604   0.10852   0.11210   0.24566   0.24430   0.21555   0.32272   0.19090   0.14531   0.10754   0.14723   0.10585   0.13477   0.00799   0.80718   0.58284   0.66151   0.21453   0.50645   0.00000   0.00000   0.06341   0.26349   0.26344   0.37226   0.10964   0.03427   0.40051   0.10936   0.43200   0.00000   0.00000   0.09623   0.15719   0.03754   0.00000   0.25973   0.44586   0.03066   0.66260   0.09209   0.04193   0.00000   0.08218   0.04883   0.47270   0.25217   0.72608   0.27114   0.04066   0.00833   0.16319   0.09813   0.12663   0.36042   0.38835   0.13465   0.29457   0.27136   0.07688   0.04152   0.08498   0.26305   0.79289   0.17661   0.45473   1.02505   0.46131   0.31872   0.91891   0.67619   0.02119   0.66618   0.39981   0.00042   0.14294   0.12579   0.18857   0.03960   0.05833   0.03846   0.07809   0.28346   1.50615   0.68942   0.15889   0.27705   0.21869   0.10089   0.93292   1.02209   2.09860   7.73566   8.12515   0.13833  
502  4.6176  16865.878092  x:  0.97765   0.36692   1.41043   0.76858   0.39667   0.64577   0.24248   0.45182   0.00000   0.40099   0.00000   0.40554   0.40581   0.21012   0.09560   0.24063   0.17562   0.52041   0.64884   0.14678   0.06820   1.08824   0.04604   1.02605   0.87559   0.49265   0.30670   0.07606   0.00882   0.12861   0.15248   0.13106   0.20022   0.48570   0.78120   0.13894   0.81346   1.16235   0.44387   0.00000   0.22365   0.82818   0.83493   0.25555   0.93725   0.67858   0.08492   0.43308   0.62897   0.19453   0.00000   0.50001   0.84321   0.27887   0.48880   0.29021   0.56537   1.01563   0.00000   0.33524   0.04658   0.06939   0.24329   0.68618   0.13868   0.90321   0.24404   0.14680   0.28560   0.40497   0.53662   0.19446   0.18142   0.00956   0.86408   0.02117   0.43917   0.16432   0.56601  11.30218   0.05076   0.10466   0.07391   0.94683   0.23213   0.87730   1.17097   0.48594   0.77517   0.04796   0.14149   0.21249   0.43762   1.06828   0.26649   0.01953   0.49632   0.21246   0.09074   0.00000   0.09700   0.19186   0.21785   0.23246   0.15557   0.37461   0.00000   0.14594   0.00000   0.21921   0.08248   0.12816   0.00122   0.22469   0.35055   0.03352   0.07223   0.00000   0.24414   0.20338   0.15185   0.04226   0.01862   0.21315   0.46318   0.40003   0.14302   0.18730   0.07031   0.11445   0.13954   0.22072   0.45489   0.44306   0.13090   0.16911   0.22375   0.49285   0.15463   0.10530   0.00000   0.16573   0.23039   0.52520   0.24640   0.06826   0.10058   0.23746   0.01970   0.00000   0.01463   0.06835   0.26834   0.00000   0.67068   0.14389   0.26419   0.35310   0.05311   0.05892   0.12046   0.10441   0.14506   0.05717   0.14028   0.42971   0.08121   0.00000   0.18512   0.02716   0.03990   0.19312   0.02351   0.18912   0.32967   0.01394   0.16223   0.14637   0.03805   0.40462   0.20446   0.10729   0.09617   0.08054   0.00000   0.11368   0.14547   0.27132   0.87892   0.76727   0.20513   0.03252   0.11216   0.12600   0.26027   0.13049   0.90989   0.04126   0.01598   0.05167   0.27331   0.26986   0.00000   0.03465   0.11648   0.09861   0.06243   0.82530   0.09509   0.27049   0.07472   0.16902   0.34884   0.21822   0.13418   0.00000   0.00000   0.69361   0.00000   0.49436   0.54691   0.61036   0.11571   0.26042   0.10824   0.02135   0.00000   0.02963   0.07802   0.31489   0.28748   0.01235   0.12571   0.14964   0.30474   0.10418   0.01587   0.04452   0.14566   0.10748   0.40205   0.00599   0.06409   0.00000   0.21512   0.28312   0.03232   0.36256   0.00000   0.00000   0.22818   0.00797   0.05553   0.02270   0.13189   0.17128   0.12665   0.00000   0.00000   0.04683   0.03045   0.02416   0.06190   0.10557   0.15578   0.04984   0.21214   0.01886   0.03364   0.00000   0.21754   0.25513   0.10616   0.23196   0.26238   0.06821   0.23958   0.12038   0.05339   0.20364   0.06212   0.61831   0.12938   0.00000   0.23754   0.24415   0.26778   0.00257   0.47550   0.25010   0.36882   0.00000   0.25239   0.08585   0.10773   0.12646   0.76894   0.06370   0.19720   0.04207   0.19930   0.10078   0.14609   0.39894   0.03691   0.03899   0.09824   0.18379   0.22724   0.28080   0.38410   0.11441   0.45231   0.11938   0.08415   0.00000   0.01509   0.22550   0.11092   0.11662   0.67923   0.17985   0.57856   0.45599   0.10857   0.11213   0.24575   0.24428   0.21554   0.32269   0.19087   0.14532   0.10748   0.14720   0.10584   0.13479   0.00801   0.80729   0.58270   0.66139   0.21453   0.50652   0.00000   0.00000   0.06340   0.26354   0.26347   0.37229   0.10959   0.03429   0.40048   0.10929   0.43191   0.00000   0.00000   0.09623   0.15718   0.03754   0.00000   0.25980   0.44589   0.03066   0.66259   0.09207   0.04192   0.00000   0.08219   0.04885   0.47257   0.25215   0.72615   0.27111   0.04068   0.00833   0.16327   0.09814   0.12658   0.36044   0.38835   0.13457   0.29449   0.27134   0.07693   0.04151   0.08497   0.26303   0.79266   0.17659   0.45470   1.02504   0.46123   0.31865   0.91891   0.67640   0.02129   0.66616   0.39978   0.00041   0.14281   0.12583   0.18858   0.03960   0.05833   0.03846   0.07809   0.28338   1.50580   0.68966   0.15886   0.27704   0.21867   0.10083   0.93274   1.02190   2.09856   7.77071   8.16022   0.13833  
503  3.7953  16865.878039  x:  0.97753   0.36657   1.41123   0.76799   0.39673   0.64573   0.24302   0.45156   0.00000   0.40102   0.00000   0.40549   0.40575   0.21013   0.09559   0.24064   0.17563   0.52039   0.64890   0.14668   0.06827   1.08820   0.04602   1.02600   0.87559   0.49263   0.30666   0.07607   0.00882   0.12872   0.15249   0.13110   0.20023   0.48566   0.78125   0.13897   0.81347   1.16226   0.44395   0.00000   0.22362   0.82818   0.83513   0.25551   0.93735   0.67855   0.08494   0.43313   0.62885   0.19455   0.00000   0.50012   0.84338   0.27884   0.48885   0.29012   0.56529   1.01575   0.00000   0.33519   0.04651   0.06941   0.24333   0.68618   0.13863   0.90337   0.24404   0.14674   0.28556   0.40506   0.53658   0.19454   0.18132   0.00958   0.86407   0.02116   0.43921   0.16434   0.56617  11.30169   0.05065   0.10468   0.07389   0.94675   0.23216   0.87726   1.17111   0.48586   0.77510   0.04796   0.14149   0.21245   0.43772   1.06824   0.26649   0.01950   0.49651   0.21249   0.09068   0.00000   0.09701   0.19190   0.21789   0.23247   0.15548   0.37464   0.00000   0.14593   0.00000   0.21930   0.08249   0.12811   0.00121   0.22469   0.35052   0.03353   0.07224   0.00000   0.24415   0.20347   0.15187   0.04226   0.01862   0.21315   0.46317   0.40003   0.14298   0.18727   0.07033   0.11442   0.13947   0.22074   0.45486   0.44298   0.13098   0.16906   0.22381   0.49291   0.15455   0.10532   0.00000   0.16565   0.23037   0.52522   0.24645   0.06825   0.10058   0.23749   0.01970   0.00000   0.01463   0.06835   0.26834   0.00000   0.67072   0.14391   0.26419   0.35315   0.05311   0.05892   0.12045   0.10440   0.14507   0.05717   0.14025   0.42959   0.08121   0.00000   0.18504   0.02716   0.03991   0.19313   0.02351   0.18912   0.32972   0.01394   0.16223   0.14636   0.03805   0.40465   0.20454   0.10729   0.09617   0.08054   0.00000   0.11366   0.14548   0.27139   0.87896   0.76730   0.20514   0.03251   0.11222   0.12592   0.26030   0.13042   0.90985   0.04126   0.01598   0.05166   0.27333   0.26981   0.00000   0.03464   0.11654   0.09862   0.06245   0.82520   0.09508   0.27052   0.07472   0.16902   0.34872   0.21819   0.13421   0.00000   0.00000   0.69348   0.00000   0.49438   0.54693   0.61036   0.11569   0.26042   0.10817   0.02135   0.00000   0.02961   0.07802   0.31492   0.28748   0.01235   0.12575   0.14963   0.30477   0.10414   0.01587   0.04451   0.14577   0.10749   0.40206   0.00597   0.06409   0.00000   0.21505   0.28322   0.03230   0.36256   0.00000   0.00000   0.22824   0.00796   0.05553   0.02270   0.13191   0.17128   0.12666   0.00000   0.00000   0.04682   0.03045   0.02415   0.06188   0.10553   0.15570   0.04986   0.21221   0.01886   0.03364   0.00000   0.21753   0.25511   0.10608   0.23189   0.26244   0.06820   0.23955   0.12041   0.05338   0.20361   0.06213   0.61828   0.12937   0.00000   0.23753   0.24415   0.26777   0.00258   0.47538   0.25009   0.36882   0.00000   0.25240   0.08585   0.10773   0.12644   0.76905   0.06378   0.19720   0.04206   0.19930   0.10079   0.14604   0.39887   0.03693   0.03898   0.09820   0.18385   0.22725   0.28079   0.38408   0.11441   0.45238   0.11943   0.08412   0.00000   0.01509   0.22548   0.11092   0.11662   0.67926   0.17977   0.57854   0.45600   0.10850   0.11216   0.24581   0.24428   0.21551   0.32267   0.19088   0.14534   0.10749   0.14719   0.10584   0.13479   0.00799   0.80730   0.58260   0.66130   0.21454   0.50656   0.00000   0.00000   0.06341   0.26354   0.26343   0.37232   0.10962   0.03428   0.40047   0.10935   0.43190   0.00000   0.00000   0.09623   0.15714   0.03754   0.00000   0.25981   0.44587   0.03065   0.66252   0.09208   0.04191   0.00000   0.08218   0.04885   0.47246   0.25218   0.72618   0.27113   0.04067   0.00834   0.16321   0.09813   0.12664   0.36043   0.38839   0.13464   0.29448   0.27132   0.07693   0.04150   0.08497   0.26300   0.79247   0.17656   0.45466   1.02507   0.46115   0.31856   0.91878   0.67667   0.02129   0.66616   0.39989   0.00040   0.14286   0.12580   0.18861   0.03961   0.05833   0.03845   0.07809   0.28327   1.50545   0.68991   0.15889   0.27707   0.21871   0.10085   0.93257   1.02178   2.09863   7.79934   8.18883   0.13833  
504  3.3036  16865.878009  x:  0.97747   0.36637   1.41172   0.76762   0.39678   0.64570   0.24338   0.45139   0.00000   0.40099   0.00000   0.40545   0.40576   0.21009   0.09560   0.24066   0.17564   0.52040   0.64894   0.14670   0.06821   1.08819   0.04597   1.02599   0.87564   0.49264   0.30660   0.07607   0.00882   0.12861   0.15253   0.13114   0.20021   0.48570   0.78137   0.13899   0.81348   1.16216   0.44397   0.00000   0.22362   0.82812   0.83528   0.25550   0.93738   0.67858   0.08491   0.43312   0.62875   0.19460   0.00000   0.50023   0.84355   0.27887   0.48894   0.29005   0.56529   1.01583   0.00000   0.33522   0.04654   0.06938   0.24338   0.68615   0.13866   0.90346   0.24407   0.14676   0.28556   0.40510   0.53657   0.19458   0.18126   0.00954   0.86407   0.02113   0.43924   0.16434   0.56625  11.30142   0.05058   0.10470   0.07387   0.94667   0.23218   0.87722   1.17121   0.48581   0.77506   0.04795   0.14150   0.21241   0.43775   1.06819   0.26653   0.01951   0.49660   0.21241   0.09065   0.00000   0.09697   0.19192   0.21791   0.23250   0.15550   0.37470   0.00000   0.14594   0.00000   0.21933   0.08248   0.12814   0.00122   0.22468   0.35046   0.03353   0.07224   0.00000   0.24417   0.20348   0.15188   0.04226   0.01862   0.21311   0.46315   0.39999   0.14298   0.18729   0.07032   0.11445   0.13948   0.22073   0.45484   0.44293   0.13102   0.16905   0.22386   0.49293   0.15458   0.10535   0.00000   0.16564   0.23041   0.52522   0.24642   0.06822   0.10057   0.23748   0.01970   0.00000   0.01463   0.06835   0.26830   0.00000   0.67074   0.14391   0.26427   0.35319   0.05311   0.05892   0.12045   0.10440   0.14506   0.05717   0.14023   0.42953   0.08122   0.00000   0.18501   0.02716   0.03991   0.19312   0.02351   0.18911   0.32968   0.01394   0.16221   0.14636   0.03805   0.40465   0.20450   0.10729   0.09616   0.08054   0.00000   0.11367   0.14553   0.27135   0.87893   0.76735   0.20514   0.03253   0.11213   0.12593   0.26033   0.13043   0.90978   0.04126   0.01597   0.05167   0.27334   0.26976   0.00000   0.03465   0.11650   0.09861   0.06244   0.82509   0.09510   0.27052   0.07472   0.16905   0.34868   0.21817   0.13421   0.00000   0.00000   0.69348   0.00000   0.49445   0.54695   0.61036   0.11571   0.26040   0.10826   0.02134   0.00000   0.02961   0.07802   0.31495   0.28746   0.01235   0.12577   0.14966   0.30476   0.10415   0.01587   0.04452   0.14568   0.10748   0.40209   0.00595   0.06409   0.00000   0.21508   0.28320   0.03229   0.36260   0.00000   0.00000   0.22826   0.00795   0.05553   0.02270   0.13186   0.17125   0.12665   0.00000   0.00000   0.04682   0.03045   0.02414   0.06189   0.10557   0.15569   0.04986   0.21216   0.01886   0.03364   0.00000   0.21748   0.25510   0.10612   0.23186   0.26239   0.06821   0.23955   0.12041   0.05339   0.20361   0.06217   0.61829   0.12936   0.00000   0.23754   0.24414   0.26774   0.00259   0.47532   0.25007   0.36881   0.00000   0.25237   0.08585   0.10772   0.12640   0.76913   0.06373   0.19719   0.04207   0.19932   0.10078   0.14609   0.39878   0.03691   0.03899   0.09820   0.18389   0.22716   0.28077   0.38407   0.11446   0.45243   0.11945   0.08413   0.00000   0.01509   0.22551   0.11095   0.11658   0.67924   0.17977   0.57855   0.45604   0.10850   0.11213   0.24576   0.24427   0.21554   0.32268   0.19090   0.14532   0.10750   0.14721   0.10584   0.13478   0.00804   0.80725   0.58260   0.66129   0.21455   0.50655   0.00000   0.00000   0.06341   0.26348   0.26338   0.37230   0.10962   0.03429   0.40047   0.10932   0.43195   0.00000   0.00000   0.09622   0.15720   0.03753   0.00000   0.25978   0.44581   0.03064   0.66245   0.09208   0.04191   0.00000   0.08218   0.04884   0.47245   0.25222   0.72616   0.27118   0.04067   0.00834   0.16320   0.09814   0.12658   0.36040   0.38841   0.13465   0.29452   0.27133   0.07693   0.04150   0.08497   0.26300   0.79240   0.17658   0.45463   1.02511   0.46110   0.31846   0.91863   0.67684   0.02122   0.66618   0.40001   0.00040   0.14289   0.12581   0.18859   0.03961   0.05833   0.03845   0.07809   0.28319   1.50522   0.69008   0.15888   0.27708   0.21871   0.10085   0.93248   1.02172   2.09863   7.81645   8.20594   0.13833  
505  2.2016  16865.877990  x:  0.97746   0.36625   1.41204   0.76739   0.39681   0.64567   0.24363   0.45128   0.00000   0.40092   0.00000   0.40543   0.40579   0.21008   0.09560   0.24066   0.17564   0.52043   0.64896   0.14676   0.06819   1.08821   0.04599   1.02601   0.87571   0.49266   0.30659   0.07607   0.00882   0.12867   0.15250   0.13114   0.20017   0.48577   0.78149   0.13899   0.81351   1.16206   0.44394   0.00000   0.22364   0.82804   0.83539   0.25552   0.93736   0.67864   0.08485   0.43309   0.62869   0.19463   0.00000   0.50030   0.84371   0.27889   0.48901   0.28999   0.56532   1.01587   0.00000   0.33526   0.04651   0.06939   0.24338   0.68612   0.13865   0.90350   0.24409   0.14678   0.28557   0.40508   0.53658   0.19460   0.18124   0.00950   0.86408   0.02115   0.43926   0.16433   0.56627  11.30127   0.05053   0.10469   0.07388   0.94659   0.23220   0.87719   1.17126   0.48578   0.77504   0.04795   0.14150   0.21240   0.43776   1.06815   0.26652   0.01948   0.49663   0.21233   0.09070   0.00000   0.09697   0.19191   0.21788   0.23250   0.15554   0.37473   0.00000   0.14593   0.00000   0.21929   0.08248   0.12813   0.00123   0.22467   0.35044   0.03353   0.07223   0.00000   0.24418   0.20343   0.15186   0.04226   0.01862   0.21311   0.46314   0.39995   0.14299   0.18730   0.07032   0.11444   0.13952   0.22071   0.45483   0.44293   0.13097   0.16905   0.22385   0.49290   0.15463   0.10535   0.00000   0.16566   0.23046   0.52520   0.24637   0.06820   0.10056   0.23746   0.01970   0.00000   0.01464   0.06835   0.26829   0.00000   0.67073   0.14392   0.26432   0.35319   0.05311   0.05892   0.12045   0.10440   0.14506   0.05716   0.14022   0.42952   0.08122   0.00000   0.18506   0.02716   0.03991   0.19311   0.02351   0.18912   0.32963   0.01394   0.16220   0.14637   0.03805   0.40462   0.20446   0.10730   0.09616   0.08053   0.00000   0.11367   0.14555   0.27128   0.87886   0.76740   0.20512   0.03251   0.11222   0.12597   0.26031   0.13045   0.90971   0.04125   0.01599   0.05166   0.27334   0.26976   0.00000   0.03464   0.11652   0.09862   0.06242   0.82500   0.09514   0.27049   0.07472   0.16904   0.34871   0.21818   0.13421   0.00000   0.00000   0.69355   0.00000   0.49449   0.54695   0.61035   0.11570   0.26039   0.10817   0.02135   0.00000   0.02961   0.07800   0.31496   0.28744   0.01235   0.12573   0.14964   0.30473   0.10416   0.01587   0.04452   0.14569   0.10748   0.40211   0.00594   0.06410   0.00000   0.21513   0.28314   0.03228   0.36263   0.00000   0.00000   0.22825   0.00795   0.05554   0.02270   0.13187   0.17125   0.12665   0.00000   0.00000   0.04683   0.03045   0.02414   0.06188   0.10553   0.15575   0.04985   0.21212   0.01886   0.03364   0.00000   0.21749   0.25511   0.10613   0.23188   0.26234   0.06821   0.23956   0.12041   0.05339   0.20363   0.06216   0.61831   0.12935   0.00000   0.23755   0.24413   0.26773   0.00259   0.47532   0.25006   0.36880   0.00000   0.25234   0.08585   0.10773   0.12643   0.76918   0.06374   0.19721   0.04206   0.19933   0.10078   0.14609   0.39874   0.03691   0.03899   0.09820   0.18389   0.22712   0.28076   0.38406   0.11444   0.45243   0.11940   0.08413   0.00000   0.01508   0.22553   0.11093   0.11660   0.67920   0.17980   0.57855   0.45607   0.10854   0.11213   0.24572   0.24428   0.21555   0.32269   0.19089   0.14532   0.10748   0.14721   0.10584   0.13478   0.00801   0.80716   0.58264   0.66133   0.21455   0.50652   0.00000   0.00000   0.06341   0.26347   0.26338   0.37228   0.10961   0.03429   0.40047   0.10935   0.43200   0.00000   0.00000   0.09622   0.15716   0.03753   0.00000   0.25975   0.44577   0.03066   0.66241   0.09207   0.04191   0.00000   0.08219   0.04885   0.47249   0.25224   0.72612   0.27121   0.04068   0.00834   0.16323   0.09813   0.12662   0.36039   0.38840   0.13461   0.29456   0.27137   0.07694   0.04150   0.08497   0.26301   0.79241   0.17662   0.45462   1.02516   0.46109   0.31840   0.91848   0.67694   0.02117   0.66619   0.40009   0.00041   0.14283   0.12581   0.18859   0.03961   0.05833   0.03845   0.07809   0.28315   1.50505   0.69020   0.15887   0.27706   0.21869   0.10084   0.93244   1.02171   2.09859   7.82801   8.21749   0.13833  
506  1.6113  16865.877976  x:  0.97746   0.36619   1.41225   0.76724   0.39684   0.64563   0.24380   0.45122   0.00000   0.40083   0.00000   0.40542   0.40585   0.21009   0.09557   0.24065   0.17562   0.52045   0.64895   0.14678   0.06821   1.08823   0.04601   1.02605   0.87577   0.49267   0.30662   0.07607   0.00882   0.12867   0.15249   0.13110   0.20014   0.48583   0.78159   0.13899   0.81353   1.16196   0.44388   0.00000   0.22367   0.82794   0.83548   0.25557   0.93731   0.67872   0.08479   0.43305   0.62869   0.19463   0.00000   0.50034   0.84385   0.27887   0.48902   0.28991   0.56538   1.01589   0.00000   0.33528   0.04649   0.06940   0.24334   0.68609   0.13863   0.90349   0.24408   0.14677   0.28558   0.40503   0.53660   0.19460   0.18128   0.00948   0.86409   0.02117   0.43929   0.16431   0.56626  11.30120   0.05049   0.10468   0.07389   0.94651   0.23221   0.87715   1.17129   0.48578   0.77503   0.04797   0.14148   0.21244   0.43773   1.06812   0.26654   0.01950   0.49662   0.21226   0.09074   0.00000   0.09699   0.19189   0.21785   0.23248   0.15553   0.37470   0.00000   0.14593   0.00000   0.21925   0.08248   0.12812   0.00123   0.22467   0.35046   0.03353   0.07224   0.00000   0.24417   0.20343   0.15187   0.04226   0.01862   0.21314   0.46314   0.39995   0.14297   0.18727   0.07032   0.11443   0.13948   0.22069   0.45485   0.44296   0.13095   0.16907   0.22381   0.49286   0.15463   0.10530   0.00000   0.16567   0.23048   0.52518   0.24634   0.06821   0.10056   0.23746   0.01970   0.00000   0.01464   0.06835   0.26831   0.00000   0.67070   0.14393   0.26432   0.35315   0.05311   0.05892   0.12045   0.10440   0.14506   0.05717   0.14020   0.42956   0.08121   0.00000   0.18507   0.02716   0.03990   0.19311   0.02351   0.18914   0.32962   0.01394   0.16221   0.14636   0.03805   0.40461   0.20449   0.10731   0.09616   0.08053   0.00000   0.11367   0.14554   0.27125   0.87877   0.76744   0.20509   0.03253   0.11213   0.12596   0.26028   0.13045   0.90964   0.04126   0.01599   0.05168   0.27334   0.26978   0.00000   0.03464   0.11651   0.09862   0.06241   0.82494   0.09515   0.27047   0.07472   0.16902   0.34877   0.21820   0.13421   0.00000   0.00000   0.69365   0.00000   0.49450   0.54694   0.61034   0.11570   0.26041   0.10825   0.02134   0.00000   0.02961   0.07801   0.31496   0.28743   0.01235   0.12574   0.14964   0.30473   0.10416   0.01587   0.04452   0.14574   0.10749   0.40212   0.00594   0.06410   0.00000   0.21511   0.28311   0.03229   0.36263   0.00000   0.00000   0.22824   0.00795   0.05553   0.02270   0.13189   0.17126   0.12665   0.00000   0.00000   0.04682   0.03045   0.02414   0.06189   0.10556   0.15575   0.04985   0.21216   0.01886   0.03363   0.00000   0.21753   0.25512   0.10608   0.23192   0.26234   0.06820   0.23956   0.12041   0.05339   0.20363   0.06213   0.61834   0.12936   0.00000   0.23754   0.24415   0.26774   0.00258   0.47537   0.25007   0.36881   0.00000   0.25236   0.08585   0.10773   0.12645   0.76919   0.06372   0.19722   0.04206   0.19932   0.10079   0.14605   0.39877   0.03692   0.03898   0.09820   0.18387   0.22716   0.28077   0.38407   0.11441   0.45240   0.11943   0.08411   0.00000   0.01509   0.22553   0.11092   0.11662   0.67915   0.17979   0.57857   0.45608   0.10854   0.11215   0.24572   0.24430   0.21554   0.32269   0.19088   0.14535   0.10750   0.14719   0.10584   0.13479   0.00800   0.80707   0.58270   0.66139   0.21454   0.50648   0.00000   0.00000   0.06341   0.26350   0.26341   0.37227   0.10963   0.03429   0.40047   0.10933   0.43202   0.00000   0.00000   0.09622   0.15716   0.03753   0.00000   0.25974   0.44574   0.03070   0.66239   0.09206   0.04191   0.00000   0.08219   0.04885   0.47255   0.25222   0.72607   0.27119   0.04067   0.00834   0.16322   0.09814   0.12661   0.36040   0.38839   0.13463   0.29460   0.27139   0.07692   0.04150   0.08497   0.26302   0.79246   0.17662   0.45462   1.02520   0.46110   0.31836   0.91835   0.67698   0.02117   0.66619   0.40011   0.00041   0.14288   0.12581   0.18859   0.03961   0.05833   0.03845   0.07809   0.28312   1.50494   0.69029   0.15887   0.27705   0.21869   0.10087   0.93244   1.02171   2.09858   7.83686   8.22635   0.13833  
507  0.9881  16865.877964  x:  0.97747   0.36613   1.41246   0.76709   0.39686   0.64558   0.24398   0.45118   0.00000   0.40073   0.00000   0.40541   0.40592   0.21011   0.09554   0.24063   0.17562   0.52047   0.64892   0.14676   0.06822   1.08827   0.04599   1.02610   0.87584   0.49267   0.30667   0.07607   0.00882   0.12864   0.15252   0.13105   0.20011   0.48589   0.78169   0.13899   0.81357   1.16183   0.44381   0.00000   0.22373   0.82781   0.83558   0.25566   0.93722   0.67883   0.08471   0.43303   0.62872   0.19461   0.00000   0.50036   0.84401   0.27881   0.48902   0.28981   0.56547   1.01589   0.00000   0.33529   0.04651   0.06940   0.24331   0.68606   0.13864   0.90345   0.24405   0.14675   0.28559   0.40497   0.53662   0.19459   0.18135   0.00945   0.86411   0.02115   0.43932   0.16430   0.56625  11.30114   0.05046   0.10467   0.07390   0.94642   0.23224   0.87711   1.17132   0.48577   0.77504   0.04798   0.14146   0.21251   0.43769   1.06809   0.26653   0.01950   0.49660   0.21222   0.09073   0.00000   0.09700   0.19188   0.21787   0.23247   0.15551   0.37467   0.00000   0.14594   0.00000   0.21927   0.08248   0.12813   0.00122   0.22468   0.35050   0.03353   0.07224   0.00000   0.24415   0.20346   0.15189   0.04226   0.01862   0.21315   0.46315   0.39997   0.14299   0.18726   0.07032   0.11444   0.13947   0.22069   0.45487   0.44301   0.13097   0.16909   0.22379   0.49282   0.15463   0.10528   0.00000   0.16570   0.23049   0.52517   0.24633   0.06822   0.10056   0.23747   0.01970   0.00000   0.01463   0.06835   0.26834   0.00000   0.67065   0.14393   0.26428   0.35310   0.05311   0.05892   0.12045   0.10440   0.14506   0.05717   0.14017   0.42962   0.08121   0.00000   0.18504   0.02716   0.03990   0.19312   0.02351   0.18913   0.32964   0.01394   0.16222   0.14636   0.03805   0.40460   0.20452   0.10730   0.09616   0.08054   0.00000   0.11367   0.14553   0.27126   0.87867   0.76747   0.20508   0.03252   0.11218   0.12595   0.26027   0.13044   0.90957   0.04126   0.01598   0.05169   0.27334   0.26980   0.00000   0.03464   0.11651   0.09861   0.06241   0.82488   0.09514   0.27046   0.07472   0.16902   0.34881   0.21820   0.13420   0.00000   0.00000   0.69378   0.00000   0.49449   0.54692   0.61032   0.11570   0.26042   0.10821   0.02135   0.00000   0.02961   0.07802   0.31495   0.28745   0.01235   0.12576   0.14965   0.30474   0.10415   0.01587   0.04452   0.14571   0.10748   0.40213   0.00595   0.06410   0.00000   0.21508   0.28313   0.03229   0.36261   0.00000   0.00000   0.22824   0.00796   0.05553   0.02270   0.13188   0.17126   0.12666   0.00000   0.00000   0.04682   0.03045   0.02414   0.06189   0.10556   0.15572   0.04986   0.21221   0.01886   0.03364   0.00000   0.21753   0.25513   0.10610   0.23193   0.26239   0.06821   0.23957   0.12041   0.05339   0.20361   0.06211   0.61836   0.12939   0.00000   0.23753   0.24415   0.26777   0.00257   0.47543   0.25009   0.36881   0.00000   0.25239   0.08585   0.10772   0.12647   0.76917   0.06371   0.19721   0.04207   0.19930   0.10078   0.14606   0.39882   0.03692   0.03898   0.09821   0.18385   0.22722   0.28080   0.38408   0.11442   0.45235   0.11945   0.08412   0.00000   0.01509   0.22552   0.11094   0.11660   0.67909   0.17978   0.57858   0.45607   0.10852   0.11216   0.24575   0.24431   0.21551   0.32269   0.19087   0.14534   0.10749   0.14720   0.10585   0.13478   0.00803   0.80697   0.58278   0.66146   0.21452   0.50644   0.00000   0.00000   0.06340   0.26353   0.26344   0.37227   0.10961   0.03429   0.40047   0.10932   0.43203   0.00000   0.00000   0.09622   0.15719   0.03753   0.00000   0.25973   0.44572   0.03074   0.66239   0.09207   0.04191   0.00000   0.08218   0.04884   0.47261   0.25218   0.72600   0.27115   0.04067   0.00834   0.16319   0.09814   0.12660   0.36043   0.38837   0.13464   0.29462   0.27140   0.07691   0.04150   0.08497   0.26303   0.79255   0.17659   0.45462   1.02526   0.46111   0.31834   0.91820   0.67699   0.02119   0.66617   0.40010   0.00041   0.14288   0.12581   0.18859   0.03961   0.05833   0.03845   0.07809   0.28310   1.50481   0.69039   0.15887   0.27705   0.21870   0.10087   0.93246   1.02172   2.09860   7.85001   8.23951   0.13833  
508  2.1500  16865.877956  x:  0.97748   0.36610   1.41253   0.76705   0.39688   0.64556   0.24403   0.45118   0.00000   0.40070   0.00000   0.40542   0.40595   0.21011   0.09557   0.24064   0.17563   0.52046   0.64891   0.14675   0.06822   1.08830   0.04596   1.02614   0.87587   0.49266   0.30667   0.07607   0.00882   0.12869   0.15250   0.13103   0.20012   0.48589   0.78173   0.13901   0.81360   1.16176   0.44379   0.00000   0.22376   0.82775   0.83563   0.25570   0.93715   0.67889   0.08467   0.43304   0.62876   0.19459   0.00000   0.50035   0.84407   0.27878   0.48901   0.28976   0.56553   1.01587   0.00000   0.33527   0.04647   0.06941   0.24334   0.68606   0.13863   0.90341   0.24404   0.14675   0.28559   0.40497   0.53663   0.19457   0.18139   0.00940   0.86413   0.02114   0.43934   0.16429   0.56624  11.30114   0.05046   0.10467   0.07390   0.94638   0.23227   0.87709   1.17132   0.48577   0.77505   0.04798   0.14147   0.21255   0.43767   1.06807   0.26653   0.01952   0.49658   0.21224   0.09073   0.00000   0.09699   0.19189   0.21789   0.23247   0.15552   0.37466   0.00000   0.14593   0.00000   0.21929   0.08248   0.12812   0.00122   0.22468   0.35050   0.03353   0.07224   0.00000   0.24415   0.20345   0.15187   0.04226   0.01862   0.21313   0.46315   0.39999   0.14298   0.18728   0.07032   0.11443   0.13949   0.22069   0.45488   0.44302   0.13098   0.16907   0.22381   0.49282   0.15464   0.10531   0.00000   0.16573   0.23046   0.52517   0.24635   0.06823   0.10057   0.23747   0.01970   0.00000   0.01463   0.06835   0.26832   0.00000   0.67064   0.14392   0.26426   0.35309   0.05311   0.05892   0.12046   0.10440   0.14506   0.05717   0.14017   0.42964   0.08121   0.00000   0.18506   0.02716   0.03991   0.19312   0.02351   0.18912   0.32966   0.01394   0.16221   0.14636   0.03805   0.40461   0.20450   0.10730   0.09617   0.08054   0.00000   0.11366   0.14552   0.27130   0.87863   0.76749   0.20511   0.03254   0.11210   0.12596   0.26029   0.13045   0.90954   0.04125   0.01600   0.05167   0.27333   0.26980   0.00000   0.03464   0.11652   0.09862   0.06242   0.82489   0.09514   0.27047   0.07472   0.16903   0.34879   0.21819   0.13421   0.00000   0.00000   0.69381   0.00000   0.49447   0.54692   0.61032   0.11570   0.26041   0.10829   0.02134   0.00000   0.02961   0.07802   0.31494   0.28746   0.01235   0.12574   0.14964   0.30475   0.10417   0.01587   0.04452   0.14574   0.10749   0.40211   0.00596   0.06410   0.00000   0.21509   0.28315   0.03230   0.36259   0.00000   0.00000   0.22824   0.00796   0.05552   0.02270   0.13189   0.17126   0.12665   0.00000   0.00000   0.04682   0.03045   0.02414   0.06189   0.10555   0.15572   0.04986   0.21217   0.01886   0.03364   0.00000   0.21751   0.25512   0.10608   0.23190   0.26239   0.06821   0.23956   0.12041   0.05338   0.20362   0.06210   0.61837   0.12936   0.00000   0.23753   0.24415   0.26776   0.00257   0.47545   0.25009   0.36881   0.00000   0.25238   0.08585   0.10773   0.12646   0.76915   0.06373   0.19720   0.04206   0.19930   0.10078   0.14607   0.39885   0.03693   0.03898   0.09821   0.18384   0.22721   0.28079   0.38408   0.11443   0.45234   0.11942   0.08412   0.00000   0.01509   0.22552   0.11093   0.11661   0.67909   0.17979   0.57859   0.45605   0.10853   0.11215   0.24575   0.24430   0.21551   0.32268   0.19087   0.14534   0.10751   0.14720   0.10585   0.13478   0.00800   0.80694   0.58279   0.66147   0.21452   0.50644   0.00000   0.00000   0.06341   0.26352   0.26343   0.37229   0.10963   0.03429   0.40048   0.10933   0.43202   0.00000   0.00000   0.09623   0.15715   0.03753   0.00000   0.25975   0.44574   0.03075   0.66240   0.09208   0.04191   0.00000   0.08218   0.04884   0.47262   0.25217   0.72597   0.27114   0.04067   0.00834   0.16322   0.09814   0.12661   0.36043   0.38837   0.13462   0.29462   0.27139   0.07692   0.04150   0.08497   0.26303   0.79261   0.17658   0.45464   1.02528   0.46112   0.31835   0.91815   0.67697   0.02119   0.66615   0.40006   0.00042   0.14286   0.12581   0.18858   0.03961   0.05833   0.03845   0.07809   0.28310   1.50475   0.69042   0.15886   0.27706   0.21870   0.10087   0.93249   1.02173   2.09860   7.85633   8.24584   0.13833  
509  0.6907  16865.877950  x:  0.97749   0.36609   1.41257   0.76704   0.39690   0.64554   0.24405   0.45120   0.00000   0.40068   0.00000   0.40543   0.40597   0.21010   0.09559   0.24065   0.17563   0.52045   0.64889   0.14676   0.06823   1.08833   0.04598   1.02619   0.87589   0.49266   0.30664   0.07607   0.00882   0.12868   0.15248   0.13102   0.20013   0.48587   0.78174   0.13903   0.81363   1.16170   0.44380   0.00000   0.22380   0.82770   0.83567   0.25574   0.93707   0.67894   0.08461   0.43306   0.62880   0.19458   0.00000   0.50032   0.84413   0.27878   0.48901   0.28970   0.56558   1.01584   0.00000   0.33526   0.04647   0.06941   0.24337   0.68608   0.13862   0.90336   0.24405   0.14677   0.28559   0.40500   0.53664   0.19455   0.18144   0.00934   0.86415   0.02116   0.43936   0.16430   0.56623  11.30116   0.05049   0.10468   0.07389   0.94634   0.23229   0.87707   1.17130   0.48576   0.77508   0.04798   0.14147   0.21257   0.43766   1.06806   0.26652   0.01954   0.49656   0.21230   0.09075   0.00000   0.09698   0.19190   0.21789   0.23248   0.15554   0.37468   0.00000   0.14591   0.00000   0.21927   0.08249   0.12811   0.00122   0.22468   0.35048   0.03353   0.07224   0.00000   0.24417   0.20342   0.15186   0.04226   0.01862   0.21313   0.46316   0.39999   0.14295   0.18727   0.07033   0.11443   0.13946   0.22069   0.45488   0.44302   0.13094   0.16906   0.22382   0.49283   0.15464   0.10531   0.00000   0.16576   0.23044   0.52519   0.24638   0.06823   0.10057   0.23747   0.01970   0.00000   0.01463   0.06835   0.26831   0.00000   0.67065   0.14394   0.26426   0.35310   0.05311   0.05892   0.12046   0.10440   0.14506   0.05717   0.14016   0.42964   0.08121   0.00000   0.18510   0.02716   0.03990   0.19311   0.02351   0.18913   0.32966   0.01394   0.16222   0.14636   0.03805   0.40462   0.20448   0.10731   0.09617   0.08054   0.00000   0.11366   0.14551   0.27134   0.87860   0.76749   0.20511   0.03254   0.11207   0.12594   0.26029   0.13044   0.90952   0.04125   0.01600   0.05167   0.27334   0.26978   0.00000   0.03465   0.11651   0.09861   0.06242   0.82492   0.09513   0.27049   0.07472   0.16902   0.34875   0.21820   0.13422   0.00000   0.00000   0.69380   0.00000   0.49445   0.54692   0.61032   0.11570   0.26040   0.10831   0.02134   0.00000   0.02962   0.07802   0.31494   0.28745   0.01235   0.12574   0.14963   0.30474   0.10417   0.01586   0.04451   0.14579   0.10750   0.40209   0.00596   0.06410   0.00000   0.21512   0.28315   0.03230   0.36259   0.00000   0.00000   0.22824   0.00796   0.05552   0.02270   0.13190   0.17127   0.12665   0.00000   0.00000   0.04681   0.03045   0.02414   0.06189   0.10558   0.15575   0.04985   0.21214   0.01886   0.03363   0.00000   0.21753   0.25511   0.10605   0.23189   0.26236   0.06821   0.23956   0.12041   0.05338   0.20363   0.06211   0.61836   0.12935   0.00000   0.23755   0.24414   0.26774   0.00257   0.47544   0.25009   0.36881   0.00000   0.25236   0.08585   0.10773   0.12645   0.76912   0.06373   0.19721   0.04206   0.19931   0.10080   0.14603   0.39884   0.03693   0.03898   0.09822   0.18385   0.22717   0.28077   0.38407   0.11440   0.45236   0.11942   0.08411   0.00000   0.01509   0.22553   0.11091   0.11664   0.67910   0.17979   0.57858   0.45604   0.10854   0.11216   0.24574   0.24428   0.21553   0.32268   0.19087   0.14537   0.10751   0.14719   0.10584   0.13479   0.00798   0.80694   0.58278   0.66145   0.21455   0.50645   0.00000   0.00000   0.06341   0.26349   0.26341   0.37230   0.10964   0.03429   0.40048   0.10932   0.43202   0.00000   0.00000   0.09623   0.15715   0.03753   0.00000   0.25976   0.44577   0.03075   0.66243   0.09207   0.04191   0.00000   0.08219   0.04884   0.47261   0.25217   0.72596   0.27114   0.04067   0.00833   0.16323   0.09814   0.12659   0.36042   0.38839   0.13463   0.29461   0.27136   0.07691   0.04150   0.08497   0.26301   0.79267   0.17657   0.45466   1.02530   0.46111   0.31838   0.91812   0.67693   0.02117   0.66612   0.40002   0.00043   0.14290   0.12581   0.18856   0.03961   0.05833   0.03845   0.07809   0.28310   1.50470   0.69043   0.15888   0.27706   0.21869   0.10089   0.93253   1.02174   2.09857   7.86469   8.25420   0.13833  
510  1.2347  16865.877943  x:  0.97751   0.36608   1.41256   0.76706   0.39691   0.64553   0.24403   0.45124   0.00000   0.40069   0.00000   0.40544   0.40597   0.21009   0.09556   0.24065   0.17562   0.52044   0.64889   0.14677   0.06822   1.08835   0.04599   1.02622   0.87589   0.49266   0.30661   0.07607   0.00882   0.12873   0.15250   0.13102   0.20013   0.48584   0.78172   0.13904   0.81364   1.16167   0.44384   0.00000   0.22382   0.82768   0.83570   0.25576   0.93700   0.67898   0.08457   0.43308   0.62882   0.19458   0.00000   0.50031   0.84416   0.27880   0.48902   0.28968   0.56563   1.01581   0.00000   0.33526   0.04646   0.06941   0.24335   0.68610   0.13862   0.90333   0.24405   0.14676   0.28558   0.40503   0.53664   0.19455   0.18146   0.00930   0.86417   0.02115   0.43938   0.16431   0.56621  11.30119   0.05053   0.10468   0.07389   0.94631   0.23231   0.87706   1.17128   0.48574   0.77509   0.04798   0.14147   0.21259   0.43767   1.06805   0.26651   0.01954   0.49655   0.21232   0.09074   0.00000   0.09700   0.19189   0.21787   0.23248   0.15553   0.37469   0.00000   0.14594   0.00000   0.21924   0.08249   0.12811   0.00122   0.22467   0.35047   0.03353   0.07224   0.00000   0.24417   0.20342   0.15188   0.04226   0.01862   0.21315   0.46316   0.39998   0.14298   0.18726   0.07033   0.11443   0.13949   0.22068   0.45487   0.44300   0.13093   0.16908   0.22380   0.49285   0.15464   0.10528   0.00000   0.16575   0.23044   0.52520   0.24638   0.06823   0.10056   0.23746   0.01970   0.00000   0.01464   0.06835   0.26831   0.00000   0.67066   0.14393   0.26429   0.35311   0.05311   0.05892   0.12046   0.10440   0.14506   0.05717   0.14015   0.42961   0.08120   0.00000   0.18508   0.02716   0.03990   0.19311   0.02351   0.18914   0.32963   0.01394   0.16222   0.14636   0.03805   0.40462   0.20451   0.10731   0.09617   0.08054   0.00000   0.11366   0.14551   0.27132   0.87860   0.76749   0.20509   0.03255   0.11201   0.12595   0.26028   0.13046   0.90952   0.04125   0.01600   0.05167   0.27335   0.26978   0.00000   0.03464   0.11654   0.09862   0.06241   0.82497   0.09514   0.27048   0.07472   0.16901   0.34875   0.21821   0.13421   0.00000   0.00000   0.69376   0.00000   0.49446   0.54693   0.61033   0.11571   0.26041   0.10836   0.02134   0.00000   0.02962   0.07802   0.31495   0.28744   0.01235   0.12575   0.14963   0.30473   0.10417   0.01587   0.04451   0.14575   0.10749   0.40210   0.00597   0.06409   0.00000   0.21511   0.28313   0.03230   0.36261   0.00000   0.00000   0.22824   0.00796   0.05553   0.02270   0.13189   0.17126   0.12665   0.00000   0.00000   0.04682   0.03045   0.02415   0.06189   0.10554   0.15575   0.04985   0.21218   0.01886   0.03363   0.00000   0.21754   0.25511   0.10607   0.23193   0.26235   0.06821   0.23957   0.12040   0.05338   0.20363   0.06209   0.61834   0.12934   0.00000   0.23754   0.24415   0.26775   0.00258   0.47541   0.25008   0.36881   0.00000   0.25236   0.08585   0.10773   0.12644   0.76910   0.06373   0.19722   0.04206   0.19931   0.10079   0.14605   0.39881   0.03693   0.03898   0.09819   0.18387   0.22717   0.28077   0.38407   0.11441   0.45238   0.11943   0.08410   0.00000   0.01509   0.22553   0.11092   0.11662   0.67913   0.17979   0.57858   0.45604   0.10852   0.11216   0.24573   0.24430   0.21554   0.32268   0.19088   0.14536   0.10753   0.14718   0.10584   0.13479   0.00798   0.80697   0.58275   0.66142   0.21455   0.50647   0.00000   0.00000   0.06341   0.26351   0.26342   0.37229   0.10963   0.03428   0.40048   0.10935   0.43202   0.00000   0.00000   0.09623   0.15714   0.03754   0.00000   0.25975   0.44579   0.03073   0.66244   0.09207   0.04191   0.00000   0.08219   0.04885   0.47259   0.25219   0.72597   0.27115   0.04067   0.00834   0.16321   0.09813   0.12663   0.36040   0.38839   0.13464   0.29461   0.27133   0.07693   0.04151   0.08497   0.26302   0.79272   0.17658   0.45468   1.02531   0.46111   0.31843   0.91812   0.67689   0.02117   0.66611   0.40002   0.00043   0.14286   0.12581   0.18856   0.03961   0.05833   0.03845   0.07809   0.28310   1.50467   0.69042   0.15886   0.27705   0.21868   0.10087   0.93257   1.02175   2.09857   7.86783   8.25734   0.13833  
511  0.2412  16865.877932  x:  0.97754   0.36607   1.41250   0.76714   0.39692   0.64553   0.24394   0.45129   0.00000   0.40071   0.00000   0.40544   0.40594   0.21011   0.09556   0.24064   0.17561   0.52044   0.64890   0.14678   0.06820   1.08839   0.04597   1.02628   0.87588   0.49267   0.30661   0.07607   0.00882   0.12874   0.15248   0.13102   0.20011   0.48581   0.78169   0.13904   0.81365   1.16163   0.44390   0.00000   0.22383   0.82768   0.83575   0.25577   0.93690   0.67902   0.08451   0.43311   0.62881   0.19456   0.00000   0.50029   0.84419   0.27884   0.48905   0.28966   0.56568   1.01574   0.00000   0.33528   0.04642   0.06943   0.24331   0.68612   0.13863   0.90331   0.24405   0.14673   0.28557   0.40504   0.53663   0.19457   0.18147   0.00928   0.86422   0.02111   0.43939   0.16432   0.56615  11.30128   0.05061   0.10467   0.07390   0.94627   0.23232   0.87703   1.17122   0.48571   0.77511   0.04800   0.14146   0.21261   0.43771   1.06804   0.26652   0.01956   0.49654   0.21230   0.09071   0.00000   0.09702   0.19186   0.21785   0.23249   0.15551   0.37470   0.00000   0.14591   0.00000   0.21925   0.08249   0.12809   0.00122   0.22467   0.35047   0.03353   0.07225   0.00000   0.24414   0.20344   0.15185   0.04227   0.01862   0.21314   0.46315   0.39995   0.14296   0.18726   0.07033   0.11442   0.13950   0.22068   0.45485   0.44297   0.13098   0.16911   0.22377   0.49285   0.15468   0.10528   0.00000   0.16575   0.23047   0.52520   0.24634   0.06823   0.10058   0.23747   0.01970   0.00000   0.01463   0.06835   0.26834   0.00000   0.67070   0.14393   0.26431   0.35313   0.05311   0.05892   0.12046   0.10440   0.14507   0.05716   0.14017   0.42957   0.08122   0.00000   0.18504   0.02716   0.03991   0.19312   0.02351   0.18912   0.32961   0.01394   0.16221   0.14636   0.03805   0.40461   0.20451   0.10730   0.09617   0.08054   0.00000   0.11366   0.14554   0.27127   0.87863   0.76748   0.20509   0.03255   0.11202   0.12599   0.26025   0.13048   0.90953   0.04125   0.01602   0.05166   0.27334   0.26980   0.00000   0.03465   0.11651   0.09861   0.06240   0.82503   0.09515   0.27045   0.07472   0.16903   0.34880   0.21821   0.13419   0.00000   0.00000   0.69369   0.00000   0.49448   0.54694   0.61034   0.11570   0.26042   0.10837   0.02134   0.00000   0.02963   0.07802   0.31494   0.28745   0.01235   0.12571   0.14962   0.30473   0.10420   0.01586   0.04451   0.14578   0.10750   0.40212   0.00600   0.06409   0.00000   0.21508   0.28310   0.03230   0.36265   0.00000   0.00000   0.22825   0.00795   0.05553   0.02270   0.13188   0.17126   0.12664   0.00000   0.00000   0.04682   0.03045   0.02416   0.06190   0.10558   0.15572   0.04986   0.21219   0.01886   0.03363   0.00000   0.21751   0.25512   0.10603   0.23194   0.26237   0.06821   0.23957   0.12040   0.05338   0.20360   0.06210   0.61833   0.12935   0.00000   0.23752   0.24416   0.26777   0.00258   0.47537   0.25007   0.36881   0.00000   0.25239   0.08585   0.10773   0.12647   0.76908   0.06375   0.19723   0.04207   0.19931   0.10078   0.14608   0.39877   0.03693   0.03898   0.09818   0.18389   0.22721   0.28080   0.38408   0.11443   0.45240   0.11940   0.08411   0.00000   0.01509   0.22552   0.11091   0.11664   0.67916   0.17980   0.57857   0.45607   0.10853   0.11215   0.24574   0.24432   0.21553   0.32269   0.19088   0.14534   0.10754   0.14720   0.10586   0.13477   0.00795   0.80703   0.58271   0.66137   0.21453   0.50647   0.00000   0.00000   0.06340   0.26354   0.26345   0.37226   0.10965   0.03428   0.40047   0.10931   0.43203   0.00000   0.00000   0.09623   0.15711   0.03754   0.00000   0.25971   0.44580   0.03068   0.66246   0.09207   0.04192   0.00000   0.08219   0.04886   0.47256   0.25222   0.72600   0.27115   0.04067   0.00834   0.16322   0.09814   0.12660   0.36041   0.38838   0.13460   0.29462   0.27130   0.07693   0.04151   0.08497   0.26302   0.79279   0.17658   0.45469   1.02532   0.46111   0.31851   0.91815   0.67684   0.02116   0.66613   0.40006   0.00042   0.14286   0.12584   0.18858   0.03961   0.05833   0.03846   0.07809   0.28309   1.50462   0.69037   0.15886   0.27705   0.21869   0.10088   0.93262   1.02179   2.09861   7.87029   8.25979   0.13833  
512  0.2321  16865.877913  x:  0.97761   0.36607   1.41237   0.76732   0.39692   0.64553   0.24376   0.45139   0.00000   0.40073   0.00000   0.40542   0.40588   0.21015   0.09560   0.24065   0.17564   0.52045   0.64893   0.14677   0.06823   1.08844   0.04594   1.02635   0.87585   0.49268   0.30667   0.07606   0.00882   0.12870   0.15246   0.13105   0.20009   0.48581   0.78164   0.13901   0.81364   1.16161   0.44399   0.00000   0.22383   0.82771   0.83581   0.25580   0.93677   0.67908   0.08447   0.43312   0.62876   0.19453   0.00000   0.50029   0.84421   0.27886   0.48905   0.28966   0.56573   1.01565   0.00000   0.33532   0.04646   0.06941   0.24330   0.68612   0.13863   0.90332   0.24403   0.14670   0.28557   0.40501   0.53664   0.19460   0.18146   0.00925   0.86431   0.02111   0.43941   0.16435   0.56601  11.30142   0.05073   0.10465   0.07392   0.94622   0.23233   0.87700   1.17110   0.48564   0.77512   0.04803   0.14143   0.21261   0.43777   1.06800   0.26650   0.01951   0.49654   0.21224   0.09077   0.00000   0.09699   0.19183   0.21786   0.23248   0.15552   0.37468   0.00000   0.14589   0.00000   0.21930   0.08249   0.12811   0.00120   0.22468   0.35049   0.03354   0.07224   0.00000   0.24414   0.20345   0.15185   0.04227   0.01862   0.21311   0.46315   0.39994   0.14295   0.18729   0.07032   0.11444   0.13948   0.22071   0.45484   0.44296   0.13101   0.16908   0.22377   0.49285   0.15468   0.10534   0.00000   0.16573   0.23053   0.52519   0.24628   0.06821   0.10055   0.23747   0.01970   0.00000   0.01464   0.06835   0.26833   0.00000   0.67073   0.14393   0.26429   0.35314   0.05311   0.05892   0.12045   0.10440   0.14506   0.05716   0.14021   0.42956   0.08122   0.00000   0.18508   0.02716   0.03990   0.19313   0.02352   0.18910   0.32963   0.01393   0.16222   0.14636   0.03805   0.40460   0.20450   0.10728   0.09617   0.08054   0.00000   0.11366   0.14558   0.27122   0.87869   0.76747   0.20508   0.03256   0.11200   0.12597   0.26025   0.13045   0.90954   0.04126   0.01600   0.05168   0.27332   0.26983   0.00000   0.03465   0.11656   0.09862   0.06240   0.82511   0.09513   0.27044   0.07472   0.16903   0.34887   0.21819   0.13420   0.00000   0.00000   0.69361   0.00000   0.49450   0.54694   0.61035   0.11571   0.26042   0.10837   0.02135   0.00000   0.02964   0.07800   0.31495   0.28746   0.01235   0.12571   0.14962   0.30474   0.10416   0.01586   0.04451   0.14579   0.10750   0.40215   0.00605   0.06409   0.00000   0.21510   0.28313   0.03229   0.36266   0.00000   0.00000   0.22826   0.00795   0.05555   0.02271   0.13191   0.17129   0.12667   0.00000   0.00000   0.04683   0.03045   0.02419   0.06190   0.10552   0.15574   0.04985   0.21213   0.01886   0.03364   0.00000   0.21748   0.25511   0.10607   0.23189   0.26242   0.06821   0.23958   0.12037   0.05338   0.20359   0.06209   0.61833   0.12934   0.00000   0.23752   0.24415   0.26778   0.00259   0.47536   0.25009   0.36881   0.00000   0.25240   0.08585   0.10772   0.12645   0.76908   0.06372   0.19720   0.04208   0.19930   0.10079   0.14602   0.39876   0.03693   0.03898   0.09821   0.18384   0.22723   0.28081   0.38408   0.11440   0.45239   0.11940   0.08411   0.00000   0.01509   0.22550   0.11090   0.11663   0.67920   0.17978   0.57856   0.45611   0.10855   0.11214   0.24575   0.24431   0.21550   0.32269   0.19088   0.14536   0.10753   0.14721   0.10584   0.13477   0.00798   0.80713   0.58267   0.66134   0.21450   0.50645   0.00000   0.00000   0.06341   0.26355   0.26347   0.37224   0.10961   0.03427   0.40048   0.10936   0.43205   0.00000   0.00000   0.09623   0.15715   0.03754   0.00000   0.25968   0.44582   0.03066   0.66246   0.09207   0.04193   0.00000   0.08219   0.04885   0.47253   0.25223   0.72608   0.27113   0.04066   0.00833   0.16324   0.09813   0.12664   0.36042   0.38835   0.13461   0.29465   0.27128   0.07692   0.04151   0.08498   0.26302   0.79286   0.17657   0.45467   1.02532   0.46112   0.31861   0.91821   0.67676   0.02112   0.66617   0.40013   0.00041   0.14289   0.12578   0.18860   0.03961   0.05833   0.03847   0.07808   0.28306   1.50453   0.69027   0.15887   0.27706   0.21871   0.10089   0.93269   1.02186   2.09861   7.87015   8.25961   0.13833  
513  0.0496  16865.877890  x:  0.97771   0.36610   1.41219   0.76753   0.39689   0.64555   0.24356   0.45150   0.00000   0.40073   0.00000   0.40539   0.40583   0.21013   0.09558   0.24063   0.17564   0.52045   0.64894   0.14674   0.06826   1.08848   0.04593   1.02640   0.87582   0.49269   0.30671   0.07606   0.00882   0.12873   0.15250   0.13108   0.20010   0.48585   0.78161   0.13900   0.81362   1.16161   0.44403   0.00000   0.22380   0.82775   0.83587   0.25583   0.93668   0.67912   0.08446   0.43312   0.62870   0.19450   0.00000   0.50031   0.84421   0.27883   0.48901   0.28967   0.56574   1.01555   0.00000   0.33530   0.04644   0.06941   0.24337   0.68611   0.13861   0.90335   0.24401   0.14672   0.28559   0.40497   0.53666   0.19460   0.18145   0.00921   0.86442   0.02113   0.43943   0.16438   0.56583  11.30158   0.05087   0.10466   0.07392   0.94618   0.23234   0.87697   1.17097   0.48556   0.77509   0.04806   0.14140   0.21259   0.43781   1.06795   0.26655   0.01954   0.49657   0.21220   0.09080   0.00000   0.09699   0.19184   0.21789   0.23245   0.15555   0.37465   0.00000   0.14594   0.00000   0.21929   0.08250   0.12811   0.00120   0.22468   0.35051   0.03353   0.07224   0.00000   0.24417   0.20342   0.15188   0.04228   0.01861   0.21311   0.46315   0.39997   0.14298   0.18729   0.07033   0.11443   0.13948   0.22073   0.45485   0.44298   0.13096   0.16906   0.22381   0.49284   0.15461   0.10535   0.00000   0.16570   0.23056   0.52519   0.24628   0.06823   0.10057   0.23746   0.01970   0.00000   0.01464   0.06836   0.26829   0.00000   0.67074   0.14393   0.26427   0.35311   0.05311   0.05892   0.12046   0.10441   0.14506   0.05716   0.14022   0.42958   0.08121   0.00000   0.18509   0.02716   0.03991   0.19313   0.02353   0.18911   0.32968   0.01393   0.16225   0.14637   0.03805   0.40460   0.20451   0.10729   0.09618   0.08054   0.00000   0.11366   0.14559   0.27123   0.87876   0.76745   0.20510   0.03254   0.11207   0.12593   0.26030   0.13044   0.90955   0.04126   0.01600   0.05168   0.27331   0.26982   0.00000   0.03466   0.11650   0.09861   0.06242   0.82515   0.09511   0.27048   0.07473   0.16900   0.34886   0.21817   0.13418   0.00000   0.00000   0.69359   0.00000   0.49448   0.54693   0.61035   0.11572   0.26039   0.10832   0.02137   0.00000   0.02966   0.07803   0.31495   0.28747   0.01236   0.12576   0.14963   0.30476   0.10418   0.01586   0.04451   0.14572   0.10749   0.40214   0.00610   0.06409   0.00000   0.21514   0.28319   0.03231   0.36265   0.00000   0.00000   0.22825   0.00795   0.05555   0.02271   0.13188   0.17127   0.12664   0.00000   0.00000   0.04683   0.03045   0.02421   0.06192   0.10558   0.15575   0.04985   0.21210   0.01887   0.03364   0.00000   0.21752   0.25507   0.10608   0.23184   0.26241   0.06822   0.23958   0.12037   0.05338   0.20363   0.06211   0.61834   0.12935   0.00000   0.23755   0.24413   0.26776   0.00259   0.47539   0.25009   0.36881   0.00000   0.25237   0.08585   0.10773   0.12645   0.76909   0.06376   0.19720   0.04208   0.19931   0.10080   0.14603   0.39880   0.03693   0.03898   0.09821   0.18379   0.22719   0.28080   0.38409   0.11439   0.45235   0.11946   0.08410   0.00000   0.01509   0.22551   0.11094   0.11661   0.67919   0.17976   0.57856   0.45611   0.10853   0.11214   0.24574   0.24428   0.21548   0.32269   0.19086   0.14535   0.10752   0.14718   0.10584   0.13480   0.00798   0.80719   0.58268   0.66134   0.21450   0.50642   0.00000   0.00000   0.06340   0.26351   0.26346   0.37227   0.10964   0.03427   0.40050   0.10931   0.43208   0.00000   0.00000   0.09623   0.15713   0.03755   0.00000   0.25969   0.44584   0.03069   0.66245   0.09207   0.04194   0.00000   0.08220   0.04885   0.47252   0.25221   0.72616   0.27110   0.04065   0.00832   0.16322   0.09814   0.12661   0.36043   0.38833   0.13465   0.29469   0.27128   0.07694   0.04152   0.08498   0.26302   0.79291   0.17657   0.45464   1.02533   0.46115   0.31864   0.91827   0.67670   0.02105   0.66622   0.40017   0.00041   0.14284   0.12585   0.18859   0.03961   0.05833   0.03848   0.07808   0.28304   1.50444   0.69016   0.15885   0.27707   0.21869   0.10086   0.93274   1.02195   2.09858   7.86734   8.25682   0.13834  
514  0.3807  16865.877875  x:  0.97778   0.36614   1.41205   0.76768   0.39685   0.64557   0.24343   0.45156   0.00000   0.40071   0.00000   0.40535   0.40583   0.21009   0.09556   0.24062   0.17561   0.52045   0.64893   0.14675   0.06825   1.08848   0.04595   1.02640   0.87581   0.49269   0.30669   0.07606   0.00882   0.12867   0.15248   0.13109   0.20010   0.48587   0.78162   0.13901   0.81361   1.16166   0.44402   0.00000   0.22378   0.82779   0.83588   0.25583   0.93669   0.67912   0.08448   0.43311   0.62868   0.19449   0.00000   0.50033   0.84419   0.27880   0.48899   0.28969   0.56570   1.01553   0.00000   0.33528   0.04649   0.06939   0.24340   0.68608   0.13864   0.90338   0.24402   0.14675   0.28560   0.40499   0.53669   0.19458   0.18144   0.00918   0.86448   0.02111   0.43945   0.16441   0.56571  11.30169   0.05097   0.10467   0.07391   0.94618   0.23235   0.87697   1.17090   0.48551   0.77504   0.04806   0.14141   0.21257   0.43779   1.06793   0.26653   0.01950   0.49660   0.21221   0.09074   0.00000   0.09704   0.19188   0.21789   0.23248   0.15554   0.37465   0.00000   0.14593   0.00000   0.21924   0.08250   0.12812   0.00120   0.22468   0.35050   0.03353   0.07223   0.00000   0.24418   0.20341   0.15187   0.04228   0.01861   0.21314   0.46317   0.39999   0.14296   0.18726   0.07033   0.11443   0.13948   0.22072   0.45486   0.44300   0.13094   0.16911   0.22382   0.49284   0.15459   0.10534   0.00000   0.16572   0.23053   0.52520   0.24635   0.06822   0.10058   0.23745   0.01970   0.00000   0.01464   0.06836   0.26828   0.00000   0.67072   0.14391   0.26427   0.35309   0.05311   0.05892   0.12046   0.10441   0.14507   0.05716   0.14022   0.42963   0.08121   0.00000   0.18505   0.02717   0.03991   0.19314   0.02353   0.18911   0.32968   0.01392   0.16224   0.14636   0.03805   0.40463   0.20455   0.10729   0.09617   0.08055   0.00000   0.11367   0.14556   0.27129   0.87879   0.76743   0.20514   0.03254   0.11210   0.12595   0.26031   0.13045   0.90954   0.04125   0.01602   0.05166   0.27332   0.26979   0.00000   0.03466   0.11652   0.09862   0.06243   0.82512   0.09511   0.27052   0.07472   0.16903   0.34878   0.21819   0.13417   0.00000   0.00000   0.69364   0.00000   0.49444   0.54692   0.61034   0.11571   0.26038   0.10829   0.02139   0.00000   0.02967   0.07801   0.31494   0.28747   0.01236   0.12570   0.14961   0.30475   0.10418   0.01586   0.04451   0.14577   0.10749   0.40212   0.00614   0.06409   0.00000   0.21514   0.28320   0.03232   0.36262   0.00000   0.00000   0.22824   0.00795   0.05556   0.02271   0.13186   0.17126   0.12665   0.00000   0.00000   0.04684   0.03045   0.02423   0.06192   0.10556   0.15575   0.04986   0.21217   0.01887   0.03364   0.00000   0.21753   0.25507   0.10606   0.23189   0.26238   0.06822   0.23958   0.12036   0.05339   0.20364   0.06212   0.61835   0.12935   0.00000   0.23756   0.24413   0.26775   0.00259   0.47544   0.25009   0.36881   0.00000   0.25236   0.08585   0.10773   0.12643   0.76910   0.06375   0.19721   0.04209   0.19931   0.10079   0.14607   0.39884   0.03692   0.03899   0.09822   0.18385   0.22717   0.28079   0.38410   0.11444   0.45234   0.11943   0.08411   0.00000   0.01509   0.22554   0.11091   0.11663   0.67916   0.17978   0.57857   0.45608   0.10854   0.11216   0.24573   0.24428   0.21552   0.32270   0.19088   0.14532   0.10752   0.14719   0.10584   0.13478   0.00799   0.80718   0.58272   0.66137   0.21453   0.50641   0.00000   0.00000   0.06341   0.26351   0.26343   0.37230   0.10963   0.03426   0.40052   0.10932   0.43209   0.00000   0.00000   0.09623   0.15716   0.03755   0.00000   0.25974   0.44586   0.03070   0.66244   0.09208   0.04195   0.00000   0.08219   0.04884   0.47254   0.25219   0.72617   0.27111   0.04065   0.00832   0.16320   0.09814   0.12660   0.36042   0.38836   0.13462   0.29469   0.27129   0.07692   0.04152   0.08499   0.26301   0.79288   0.17660   0.45465   1.02532   0.46119   0.31861   0.91830   0.67669   0.02103   0.66624   0.40015   0.00042   0.14289   0.12581   0.18858   0.03960   0.05833   0.03848   0.07808   0.28304   1.50439   0.69010   0.15888   0.27707   0.21867   0.10090   0.93274   1.02202   2.09857   7.86495   8.25441   0.13834  
515  0.3745  16865.877866  x:  0.97783   0.36620   1.41194   0.76779   0.39682   0.64561   0.24337   0.45160   0.00000   0.40070   0.00000   0.40533   0.40585   0.21008   0.09560   0.24064   0.17562   0.52044   0.64892   0.14678   0.06824   1.08846   0.04595   1.02637   0.87581   0.49269   0.30666   0.07606   0.00882   0.12869   0.15247   0.13107   0.20008   0.48586   0.78166   0.13904   0.81360   1.16173   0.44398   0.00000   0.22378   0.82783   0.83585   0.25579   0.93677   0.67908   0.08451   0.43310   0.62869   0.19450   0.00000   0.50034   0.84414   0.27879   0.48899   0.28971   0.56564   1.01555   0.00000   0.33525   0.04648   0.06940   0.24338   0.68607   0.13863   0.90341   0.24404   0.14673   0.28558   0.40503   0.53670   0.19457   0.18146   0.00920   0.86451   0.02111   0.43949   0.16444   0.56564  11.30175   0.05104   0.10468   0.07390   0.94621   0.23236   0.87698   1.17087   0.48551   0.77498   0.04806   0.14142   0.21258   0.43776   1.06794   0.26654   0.01954   0.49662   0.21227   0.09072   0.00000   0.09700   0.19189   0.21787   0.23252   0.15553   0.37467   0.00000   0.14591   0.00000   0.21925   0.08250   0.12812   0.00120   0.22467   0.35047   0.03354   0.07224   0.00000   0.24417   0.20343   0.15185   0.04229   0.01861   0.21311   0.46318   0.40000   0.14295   0.18726   0.07032   0.11446   0.13949   0.22069   0.45487   0.44301   0.13096   0.16911   0.22377   0.49284   0.15462   0.10534   0.00000   0.16577   0.23049   0.52521   0.24641   0.06822   0.10057   0.23746   0.01970   0.00000   0.01464   0.06836   0.26830   0.00000   0.67070   0.14392   0.26428   0.35310   0.05311   0.05892   0.12046   0.10441   0.14506   0.05716   0.14023   0.42966   0.08121   0.00000   0.18506   0.02717   0.03990   0.19314   0.02353   0.18909   0.32965   0.01392   0.16224   0.14636   0.03805   0.40465   0.20454   0.10728   0.09618   0.08055   0.00000   0.11366   0.14554   0.27135   0.87880   0.76741   0.20511   0.03253   0.11212   0.12594   0.26028   0.13041   0.90954   0.04126   0.01602   0.05167   0.27335   0.26978   0.00000   0.03466   0.11651   0.09861   0.06242   0.82507   0.09511   0.27051   0.07472   0.16904   0.34872   0.21820   0.13418   0.00000   0.00000   0.69371   0.00000   0.49441   0.54692   0.61033   0.11572   0.26039   0.10828   0.02139   0.00000   0.02968   0.07802   0.31493   0.28746   0.01236   0.12573   0.14963   0.30475   0.10419   0.01586   0.04451   0.14574   0.10749   0.40209   0.00617   0.06409   0.00000   0.21512   0.28317   0.03233   0.36261   0.00000   0.00000   0.22825   0.00796   0.05556   0.02271   0.13189   0.17128   0.12665   0.00000   0.00000   0.04684   0.03045   0.02425   0.06193   0.10557   0.15576   0.04985   0.21217   0.01887   0.03364   0.00000   0.21749   0.25509   0.10609   0.23192   0.26238   0.06823   0.23959   0.12033   0.05339   0.20362   0.06212   0.61835   0.12935   0.00000   0.23754   0.24414   0.26776   0.00259   0.47545   0.25009   0.36881   0.00000   0.25238   0.08585   0.10773   0.12644   0.76911   0.06374   0.19721   0.04209   0.19931   0.10080   0.14601   0.39884   0.03692   0.03899   0.09820   0.18390   0.22718   0.28078   0.38409   0.11442   0.45236   0.11943   0.08410   0.00000   0.01509   0.22555   0.11092   0.11662   0.67912   0.17978   0.57858   0.45605   0.10852   0.11213   0.24573   0.24430   0.21555   0.32270   0.19089   0.14534   0.10750   0.14720   0.10585   0.13477   0.00797   0.80714   0.58276   0.66141   0.21455   0.50641   0.00000   0.00000   0.06340   0.26353   0.26344   0.37230   0.10962   0.03426   0.40051   0.10930   0.43207   0.00000   0.00000   0.09623   0.15716   0.03756   0.00000   0.25978   0.44585   0.03069   0.66243   0.09208   0.04195   0.00000   0.08219   0.04883   0.47256   0.25218   0.72614   0.27112   0.04065   0.00831   0.16323   0.09814   0.12661   0.36041   0.38839   0.13463   0.29467   0.27130   0.07693   0.04153   0.08499   0.26301   0.79281   0.17662   0.45467   1.02531   0.46123   0.31855   0.91831   0.67673   0.02107   0.66624   0.40010   0.00042   0.14289   0.12583   0.18859   0.03960   0.05833   0.03849   0.07807   0.28306   1.50438   0.69009   0.15886   0.27707   0.21868   0.10088   0.93271   1.02207   2.09860   7.86441   8.25388   0.13834  
516  0.0887  16865.877861  x:  0.97787   0.36625   1.41185   0.76786   0.39679   0.64565   0.24333   0.45162   0.00000   0.40070   0.00000   0.40532   0.40589   0.21010   0.09559   0.24065   0.17563   0.52043   0.64891   0.14678   0.06826   1.08843   0.04594   1.02632   0.87582   0.49268   0.30665   0.07605   0.00882   0.12868   0.15249   0.13105   0.20008   0.48585   0.78170   0.13906   0.81360   1.16181   0.44393   0.00000   0.22379   0.82785   0.83580   0.25575   0.93687   0.67902   0.08453   0.43309   0.62873   0.19451   0.00000   0.50035   0.84409   0.27882   0.48901   0.28974   0.56557   1.01559   0.00000   0.33525   0.04650   0.06940   0.24336   0.68607   0.13863   0.90344   0.24403   0.14671   0.28556   0.40506   0.53669   0.19454   0.18145   0.00922   0.86453   0.02113   0.43951   0.16446   0.56561  11.30179   0.05110   0.10468   0.07391   0.94625   0.23236   0.87701   1.17088   0.48551   0.77493   0.04807   0.14141   0.21259   0.43772   1.06797   0.26651   0.01951   0.49662   0.21231   0.09074   0.00000   0.09698   0.19188   0.21785   0.23252   0.15553   0.37469   0.00000   0.14593   0.00000   0.21928   0.08250   0.12812   0.00119   0.22467   0.35047   0.03354   0.07223   0.00000   0.24416   0.20343   0.15187   0.04229   0.01861   0.21310   0.46319   0.39998   0.14297   0.18728   0.07033   0.11443   0.13950   0.22068   0.45487   0.44301   0.13097   0.16909   0.22377   0.49285   0.15464   0.10533   0.00000   0.16579   0.23046   0.52521   0.24641   0.06822   0.10058   0.23746   0.01970   0.00000   0.01464   0.06836   0.26830   0.00000   0.67069   0.14392   0.26429   0.35312   0.05311   0.05892   0.12046   0.10441   0.14507   0.05716   0.14023   0.42966   0.08122   0.00000   0.18508   0.02717   0.03990   0.19314   0.02354   0.18910   0.32963   0.01392   0.16225   0.14637   0.03805   0.40465   0.20454   0.10728   0.09617   0.08055   0.00000   0.11367   0.14554   0.27135   0.87879   0.76739   0.20510   0.03254   0.11211   0.12596   0.26028   0.13045   0.90953   0.04125   0.01604   0.05167   0.27336   0.26980   0.00000   0.03466   0.11652   0.09861   0.06241   0.82503   0.09513   0.27049   0.07472   0.16902   0.34873   0.21818   0.13417   0.00000   0.00000   0.69375   0.00000   0.49440   0.54692   0.61032   0.11572   0.26039   0.10829   0.02140   0.00000   0.02968   0.07804   0.31494   0.28747   0.01236   0.12572   0.14962   0.30475   0.10417   0.01586   0.04451   0.14574   0.10749   0.40209   0.00618   0.06409   0.00000   0.21512   0.28316   0.03233   0.36263   0.00000   0.00000   0.22825   0.00795   0.05557   0.02271   0.13187   0.17128   0.12664   0.00000   0.00000   0.04684   0.03045   0.02425   0.06194   0.10557   0.15574   0.04986   0.21212   0.01887   0.03364   0.00000   0.21749   0.25508   0.10606   0.23188   0.26240   0.06823   0.23960   0.12034   0.05339   0.20362   0.06212   0.61835   0.12935   0.00000   0.23754   0.24414   0.26777   0.00259   0.47544   0.25010   0.36881   0.00000   0.25239   0.08585   0.10773   0.12645   0.76910   0.06375   0.19721   0.04210   0.19931   0.10079   0.14604   0.39881   0.03692   0.03898   0.09820   0.18389   0.22718   0.28079   0.38409   0.11441   0.45239   0.11946   0.08410   0.00000   0.01509   0.22553   0.11093   0.11661   0.67911   0.17977   0.57858   0.45605   0.10853   0.11215   0.24574   0.24430   0.21555   0.32270   0.19088   0.14533   0.10752   0.14718   0.10585   0.13478   0.00799   0.80709   0.58278   0.66143   0.21455   0.50643   0.00000   0.00000   0.06340   0.26354   0.26347   0.37229   0.10964   0.03425   0.40051   0.10932   0.43205   0.00000   0.00000   0.09623   0.15714   0.03756   0.00000   0.25979   0.44584   0.03069   0.66243   0.09208   0.04195   0.00000   0.08220   0.04886   0.47257   0.25219   0.72610   0.27114   0.04064   0.00830   0.16323   0.09814   0.12659   0.36040   0.38839   0.13464   0.29464   0.27131   0.07692   0.04153   0.08499   0.26302   0.79273   0.17662   0.45468   1.02530   0.46124   0.31849   0.91831   0.67679   0.02110   0.66622   0.40006   0.00042   0.14287   0.12582   0.18859   0.03960   0.05834   0.03849   0.07807   0.28309   1.50439   0.69009   0.15888   0.27707   0.21869   0.10088   0.93266   1.02211   2.09860   7.86553   8.25500   0.13834  
517  0.1686  16865.877857  x:  0.97790   0.36630   1.41178   0.76792   0.39677   0.64569   0.24332   0.45163   0.00000   0.40072   0.00000   0.40531   0.40593   0.21011   0.09557   0.24065   0.17562   0.52042   0.64890   0.14676   0.06827   1.08840   0.04594   1.02627   0.87583   0.49267   0.30666   0.07605   0.00882   0.12869   0.15248   0.13103   0.20008   0.48583   0.78174   0.13906   0.81359   1.16188   0.44391   0.00000   0.22379   0.82786   0.83573   0.25571   0.93697   0.67896   0.08457   0.43309   0.62877   0.19451   0.00000   0.50036   0.84404   0.27884   0.48902   0.28977   0.56551   1.01565   0.00000   0.33526   0.04648   0.06940   0.24336   0.68608   0.13864   0.90344   0.24403   0.14672   0.28556   0.40507   0.53669   0.19452   0.18143   0.00925   0.86453   0.02113   0.43953   0.16446   0.56559  11.30181   0.05113   0.10467   0.07391   0.94629   0.23234   0.87703   1.17089   0.48552   0.77487   0.04808   0.14140   0.21261   0.43768   1.06800   0.26653   0.01955   0.49661   0.21232   0.09074   0.00000   0.09701   0.19187   0.21785   0.23250   0.15554   0.37468   0.00000   0.14593   0.00000   0.21927   0.08251   0.12812   0.00119   0.22467   0.35048   0.03354   0.07224   0.00000   0.24417   0.20342   0.15187   0.04229   0.01861   0.21311   0.46319   0.39997   0.14297   0.18727   0.07033   0.11443   0.13948   0.22069   0.45487   0.44300   0.13097   0.16910   0.22379   0.49286   0.15464   0.10532   0.00000   0.16579   0.23047   0.52520   0.24639   0.06823   0.10057   0.23745   0.01970   0.00000   0.01464   0.06836   0.26830   0.00000   0.67069   0.14391   0.26428   0.35312   0.05311   0.05892   0.12046   0.10441   0.14506   0.05716   0.14022   0.42965   0.08121   0.00000   0.18506   0.02717   0.03990   0.19314   0.02354   0.18911   0.32964   0.01392   0.16225   0.14636   0.03805   0.40465   0.20455   0.10728   0.09618   0.08055   0.00000   0.11366   0.14555   0.27134   0.87876   0.76739   0.20511   0.03254   0.11210   0.12596   0.26029   0.13045   0.90952   0.04125   0.01604   0.05168   0.27335   0.26980   0.00000   0.03466   0.11652   0.09862   0.06241   0.82500   0.09513   0.27047   0.07473   0.16902   0.34877   0.21818   0.13417   0.00000   0.00000   0.69377   0.00000   0.49442   0.54692   0.61032   0.11572   0.26039   0.10830   0.02140   0.00000   0.02969   0.07802   0.31494   0.28748   0.01236   0.12571   0.14961   0.30475   0.10419   0.01586   0.04451   0.14575   0.10749   0.40209   0.00619   0.06409   0.00000   0.21514   0.28317   0.03233   0.36265   0.00000   0.00000   0.22825   0.00795   0.05557   0.02271   0.13186   0.17128   0.12665   0.00000   0.00000   0.04685   0.03045   0.02426   0.06193   0.10556   0.15574   0.04985   0.21213   0.01887   0.03365   0.00000   0.21751   0.25507   0.10609   0.23187   0.26241   0.06823   0.23960   0.12033   0.05338   0.20362   0.06211   0.61835   0.12935   0.00000   0.23754   0.24413   0.26777   0.00260   0.47542   0.25010   0.36881   0.00000   0.25238   0.08585   0.10773   0.12644   0.76910   0.06374   0.19720   0.04210   0.19931   0.10079   0.14605   0.39879   0.03692   0.03898   0.09820   0.18386   0.22717   0.28080   0.38410   0.11443   0.45240   0.11944   0.08410   0.00000   0.01509   0.22553   0.11093   0.11662   0.67910   0.17977   0.57858   0.45607   0.10853   0.11215   0.24574   0.24429   0.21554   0.32270   0.19087   0.14532   0.10752   0.14719   0.10585   0.13478   0.00798   0.80706   0.58278   0.66144   0.21453   0.50644   0.00000   0.00000   0.06340   0.26353   0.26347   0.37228   0.10962   0.03425   0.40051   0.10932   0.43204   0.00000   0.00000   0.09623   0.15715   0.03756   0.00000   0.25977   0.44583   0.03069   0.66244   0.09208   0.04196   0.00000   0.08220   0.04885   0.47257   0.25219   0.72607   0.27115   0.04065   0.00831   0.16321   0.09813   0.12662   0.36041   0.38838   0.13463   0.29461   0.27132   0.07693   0.04153   0.08499   0.26302   0.79266   0.17661   0.45468   1.02529   0.46124   0.31845   0.91830   0.67685   0.02111   0.66621   0.40004   0.00042   0.14288   0.12582   0.18858   0.03960   0.05834   0.03849   0.07807   0.28312   1.50441   0.69011   0.15888   0.27707   0.21869   0.10087   0.93261   1.02214   2.09859   7.86734   8.25682   0.13834  
518  0.3049  16865.877855  x:  0.97792   0.36633   1.41174   0.76794   0.39676   0.64571   0.24331   0.45163   0.00000   0.40073   0.00000   0.40532   0.40594   0.21011   0.09558   0.24064   0.17562   0.52043   0.64890   0.14676   0.06827   1.08838   0.04594   1.02625   0.87583   0.49267   0.30666   0.07605   0.00882   0.12871   0.15248   0.13102   0.20008   0.48583   0.78176   0.13904   0.81358   1.16192   0.44390   0.00000   0.22380   0.82786   0.83569   0.25570   0.93703   0.67893   0.08459   0.43308   0.62880   0.19452   0.00000   0.50036   0.84401   0.27884   0.48902   0.28979   0.56549   1.01568   0.00000   0.33527   0.04647   0.06940   0.24338   0.68608   0.13864   0.90344   0.24402   0.14673   0.28557   0.40506   0.53668   0.19452   0.18141   0.00926   0.86453   0.02112   0.43954   0.16444   0.56557  11.30182   0.05114   0.10467   0.07391   0.94631   0.23233   0.87704   1.17091   0.48551   0.77484   0.04808   0.14140   0.21261   0.43767   1.06802   0.26651   0.01952   0.49659   0.21231   0.09072   0.00000   0.09702   0.19187   0.21786   0.23249   0.15554   0.37467   0.00000   0.14593   0.00000   0.21926   0.08251   0.12812   0.00119   0.22467   0.35049   0.03354   0.07223   0.00000   0.24417   0.20342   0.15186   0.04229   0.01861   0.21312   0.46318   0.39997   0.14297   0.18727   0.07033   0.11444   0.13950   0.22070   0.45487   0.44300   0.13096   0.16911   0.22380   0.49287   0.15462   0.10532   0.00000   0.16577   0.23049   0.52520   0.24637   0.06823   0.10058   0.23745   0.01970   0.00000   0.01464   0.06836   0.26829   0.00000   0.67069   0.14392   0.26428   0.35312   0.05311   0.05892   0.12046   0.10441   0.14506   0.05716   0.14022   0.42964   0.08121   0.00000   0.18505   0.02717   0.03991   0.19314   0.02354   0.18910   0.32965   0.01392   0.16224   0.14636   0.03805   0.40464   0.20455   0.10728   0.09618   0.08055   0.00000   0.11366   0.14556   0.27133   0.87875   0.76740   0.20511   0.03254   0.11208   0.12595   0.26029   0.13043   0.90951   0.04125   0.01604   0.05168   0.27334   0.26980   0.00000   0.03466   0.11653   0.09862   0.06241   0.82499   0.09513   0.27048   0.07472   0.16904   0.34878   0.21819   0.13417   0.00000   0.00000   0.69377   0.00000   0.49443   0.54692   0.61032   0.11572   0.26039   0.10831   0.02140   0.00000   0.02969   0.07802   0.31494   0.28748   0.01236   0.12571   0.14962   0.30475   0.10418   0.01586   0.04451   0.14573   0.10749   0.40210   0.00620   0.06409   0.00000   0.21514   0.28318   0.03232   0.36265   0.00000   0.00000   0.22825   0.00795   0.05557   0.02271   0.13187   0.17128   0.12665   0.00000   0.00000   0.04685   0.03045   0.02426   0.06194   0.10556   0.15575   0.04985   0.21215   0.01887   0.03364   0.00000   0.21751   0.25507   0.10608   0.23188   0.26241   0.06823   0.23960   0.12033   0.05338   0.20362   0.06211   0.61834   0.12935   0.00000   0.23755   0.24413   0.26776   0.00260   0.47542   0.25010   0.36881   0.00000   0.25238   0.08585   0.10773   0.12645   0.76909   0.06375   0.19721   0.04210   0.19931   0.10080   0.14603   0.39880   0.03692   0.03898   0.09821   0.18385   0.22718   0.28080   0.38410   0.11443   0.45240   0.11944   0.08410   0.00000   0.01509   0.22553   0.11093   0.11661   0.67911   0.17977   0.57858   0.45608   0.10853   0.11214   0.24574   0.24428   0.21553   0.32270   0.19088   0.14533   0.10752   0.14720   0.10585   0.13477   0.00798   0.80705   0.58278   0.66144   0.21452   0.50645   0.00000   0.00000   0.06340   0.26353   0.26346   0.37228   0.10963   0.03425   0.40051   0.10932   0.43204   0.00000   0.00000   0.09623   0.15714   0.03756   0.00000   0.25976   0.44582   0.03070   0.66244   0.09208   0.04196   0.00000   0.08220   0.04885   0.47256   0.25219   0.72605   0.27115   0.04065   0.00830   0.16322   0.09814   0.12661   0.36042   0.38837   0.13462   0.29461   0.27133   0.07693   0.04153   0.08499   0.26303   0.79263   0.17661   0.45468   1.02529   0.46122   0.31844   0.91828   0.67689   0.02110   0.66620   0.40004   0.00043   0.14286   0.12582   0.18858   0.03960   0.05834   0.03849   0.07807   0.28314   1.50443   0.69012   0.15888   0.27707   0.21868   0.10086   0.93257   1.02216   2.09859   7.86862   8.25809   0.13834  
519  0.2447  16865.877855  x:  0.97793   0.36635   1.41171   0.76795   0.39675   0.64571   0.24331   0.45163   0.00000   0.40074   0.00000   0.40533   0.40594   0.21010   0.09559   0.24064   0.17562   0.52043   0.64890   0.14676   0.06826   1.08838   0.04595   1.02624   0.87584   0.49268   0.30667   0.07605   0.00882   0.12870   0.15248   0.13101   0.20009   0.48584   0.78177   0.13902   0.81358   1.16194   0.44390   0.00000   0.22380   0.82784   0.83566   0.25569   0.93707   0.67891   0.08461   0.43307   0.62881   0.19452   0.00000   0.50036   0.84400   0.27883   0.48902   0.28980   0.56549   1.01571   0.00000   0.33527   0.04647   0.06940   0.24338   0.68609   0.13863   0.90343   0.24402   0.14674   0.28558   0.40505   0.53668   0.19453   0.18140   0.00927   0.86453   0.02113   0.43954   0.16442   0.56556  11.30182   0.05114   0.10468   0.07391   0.94633   0.23231   0.87705   1.17093   0.48550   0.77483   0.04808   0.14140   0.21261   0.43767   1.06803   0.26653   0.01953   0.49658   0.21230   0.09073   0.00000   0.09701   0.19187   0.21787   0.23250   0.15553   0.37466   0.00000   0.14593   0.00000   0.21926   0.08251   0.12812   0.00119   0.22467   0.35049   0.03354   0.07223   0.00000   0.24417   0.20343   0.15186   0.04229   0.01861   0.21311   0.46318   0.39998   0.14297   0.18727   0.07033   0.11443   0.13951   0.22070   0.45486   0.44300   0.13097   0.16911   0.22378   0.49287   0.15461   0.10533   0.00000   0.16576   0.23050   0.52521   0.24637   0.06822   0.10057   0.23745   0.01970   0.00000   0.01464   0.06836   0.26829   0.00000   0.67070   0.14391   0.26428   0.35311   0.05311   0.05892   0.12046   0.10441   0.14507   0.05716   0.14024   0.42964   0.08121   0.00000   0.18506   0.02717   0.03991   0.19314   0.02354   0.18909   0.32966   0.01392   0.16225   0.14637   0.03805   0.40464   0.20455   0.10728   0.09618   0.08055   0.00000   0.11366   0.14556   0.27132   0.87873   0.76740   0.20512   0.03254   0.11208   0.12595   0.26030   0.13045   0.90951   0.04125   0.01604   0.05167   0.27334   0.26979   0.00000   0.03466   0.11653   0.09862   0.06241   0.82500   0.09513   0.27050   0.07472   0.16903   0.34878   0.21819   0.13416   0.00000   0.00000   0.69375   0.00000   0.49443   0.54692   0.61032   0.11572   0.26039   0.10832   0.02140   0.00000   0.02969   0.07803   0.31494   0.28747   0.01236   0.12571   0.14962   0.30475   0.10419   0.01586   0.04451   0.14573   0.10749   0.40211   0.00620   0.06409   0.00000   0.21513   0.28319   0.03232   0.36264   0.00000   0.00000   0.22825   0.00795   0.05557   0.02272   0.13187   0.17128   0.12665   0.00000   0.00000   0.04685   0.03045   0.02426   0.06193   0.10555   0.15575   0.04985   0.21215   0.01887   0.03364   0.00000   0.21750   0.25508   0.10607   0.23190   0.26240   0.06823   0.23959   0.12033   0.05338   0.20362   0.06211   0.61834   0.12934   0.00000   0.23755   0.24413   0.26776   0.00260   0.47542   0.25009   0.36881   0.00000   0.25238   0.08585   0.10773   0.12644   0.76908   0.06375   0.19721   0.04210   0.19931   0.10079   0.14604   0.39881   0.03693   0.03898   0.09820   0.18387   0.22719   0.28080   0.38410   0.11442   0.45239   0.11944   0.08409   0.00000   0.01509   0.22554   0.11093   0.11661   0.67912   0.17977   0.57858   0.45608   0.10853   0.11214   0.24573   0.24429   0.21553   0.32270   0.19088   0.14533   0.10752   0.14719   0.10585   0.13477   0.00798   0.80705   0.58276   0.66143   0.21452   0.50645   0.00000   0.00000   0.06340   0.26353   0.26345   0.37229   0.10963   0.03425   0.40052   0.10932   0.43204   0.00000   0.00000   0.09623   0.15714   0.03756   0.00000   0.25976   0.44581   0.03071   0.66245   0.09209   0.04196   0.00000   0.08219   0.04885   0.47255   0.25219   0.72605   0.27115   0.04065   0.00830   0.16322   0.09813   0.12662   0.36041   0.38837   0.13463   0.29462   0.27134   0.07693   0.04153   0.08499   0.26303   0.79263   0.17662   0.45468   1.02529   0.46120   0.31843   0.91827   0.67691   0.02110   0.66620   0.40005   0.00042   0.14286   0.12582   0.18858   0.03960   0.05834   0.03850   0.07807   0.28315   1.50444   0.69012   0.15889   0.27707   0.21868   0.10086   0.93255   1.02218   2.09860   7.86943   8.25889   0.13834  
520  0.1370  16865.877854  x:  0.97794   0.36635   1.41169   0.76795   0.39675   0.64571   0.24332   0.45162   0.00000   0.40074   0.00000   0.40533   0.40594   0.21009   0.09558   0.24064   0.17562   0.52043   0.64890   0.14677   0.06826   1.08837   0.04594   1.02623   0.87585   0.49268   0.30667   0.07605   0.00882   0.12871   0.15248   0.13101   0.20009   0.48584   0.78176   0.13901   0.81358   1.16195   0.44390   0.00000   0.22381   0.82781   0.83562   0.25569   0.93709   0.67889   0.08463   0.43306   0.62881   0.19453   0.00000   0.50035   0.84399   0.27882   0.48901   0.28980   0.56550   1.01573   0.00000   0.33526   0.04647   0.06940   0.24338   0.68609   0.13863   0.90342   0.24403   0.14674   0.28558   0.40503   0.53667   0.19454   0.18139   0.00928   0.86453   0.02113   0.43954   0.16440   0.56556  11.30181   0.05114   0.10468   0.07391   0.94634   0.23230   0.87705   1.17094   0.48549   0.77483   0.04808   0.14140   0.21260   0.43767   1.06805   0.26652   0.01952   0.49657   0.21230   0.09073   0.00000   0.09701   0.19188   0.21786   0.23250   0.15553   0.37466   0.00000   0.14593   0.00000   0.21926   0.08251   0.12812   0.00119   0.22467   0.35048   0.03354   0.07223   0.00000   0.24417   0.20342   0.15186   0.04229   0.01861   0.21311   0.46318   0.39999   0.14296   0.18727   0.07033   0.11444   0.13950   0.22070   0.45486   0.44299   0.13097   0.16911   0.22377   0.49286   0.15462   0.10534   0.00000   0.16575   0.23051   0.52521   0.24637   0.06823   0.10058   0.23745   0.01970   0.00000   0.01464   0.06836   0.26830   0.00000   0.67070   0.14391   0.26428   0.35311   0.05311   0.05892   0.12046   0.10441   0.14506   0.05716   0.14024   0.42964   0.08122   0.00000   0.18506   0.02717   0.03990   0.19314   0.02354   0.18910   0.32965   0.01392   0.16225   0.14637   0.03805   0.40464   0.20455   0.10728   0.09618   0.08055   0.00000   0.11366   0.14556   0.27132   0.87872   0.76740   0.20512   0.03254   0.11207   0.12595   0.26029   0.13045   0.90950   0.04125   0.01604   0.05167   0.27334   0.26979   0.00000   0.03466   0.11653   0.09862   0.06242   0.82501   0.09512   0.27050   0.07472   0.16903   0.34877   0.21819   0.13416   0.00000   0.00000   0.69373   0.00000   0.49443   0.54692   0.61032   0.11572   0.26039   0.10832   0.02140   0.00000   0.02969   0.07802   0.31493   0.28747   0.01236   0.12571   0.14961   0.30475   0.10419   0.01586   0.04451   0.14574   0.10749   0.40211   0.00620   0.06409   0.00000   0.21513   0.28318   0.03233   0.36264   0.00000   0.00000   0.22825   0.00795   0.05557   0.02272   0.13186   0.17128   0.12665   0.00000   0.00000   0.04685   0.03045   0.02426   0.06194   0.10556   0.15575   0.04985   0.21214   0.01887   0.03364   0.00000   0.21750   0.25508   0.10609   0.23189   0.26240   0.06823   0.23959   0.12033   0.05339   0.20362   0.06211   0.61834   0.12935   0.00000   0.23754   0.24414   0.26776   0.00260   0.47542   0.25009   0.36881   0.00000   0.25238   0.08585   0.10773   0.12644   0.76908   0.06375   0.19721   0.04210   0.19931   0.10079   0.14605   0.39882   0.03692   0.03898   0.09820   0.18387   0.22718   0.28080   0.38410   0.11443   0.45238   0.11944   0.08410   0.00000   0.01509   0.22554   0.11093   0.11662   0.67913   0.17977   0.57857   0.45608   0.10853   0.11214   0.24573   0.24429   0.21553   0.32270   0.19088   0.14533   0.10753   0.14719   0.10585   0.13477   0.00798   0.80706   0.58275   0.66142   0.21452   0.50645   0.00000   0.00000   0.06340   0.26354   0.26346   0.37229   0.10963   0.03425   0.40052   0.10932   0.43205   0.00000   0.00000   0.09623   0.15714   0.03756   0.00000   0.25977   0.44581   0.03071   0.66245   0.09208   0.04196   0.00000   0.08219   0.04884   0.47254   0.25219   0.72606   0.27115   0.04065   0.00830   0.16322   0.09813   0.12662   0.36041   0.38837   0.13463   0.29463   0.27135   0.07693   0.04153   0.08499   0.26303   0.79263   0.17662   0.45467   1.02530   0.46119   0.31844   0.91825   0.67692   0.02110   0.66620   0.40006   0.00042   0.14286   0.12582   0.18858   0.03960   0.05834   0.03850   0.07807   0.28316   1.50444   0.69013   0.15888   0.27707   0.21868   0.10086   0.93253   1.02219   2.09860   7.86985   8.25932   0.13834  
521  0.0696  16865.877854  x:  0.97796   0.36636   1.41167   0.76795   0.39675   0.64571   0.24332   0.45160   0.00000   0.40074   0.00000   0.40534   0.40593   0.21009   0.09558   0.24064   0.17562   0.52043   0.64891   0.14676   0.06827   1.08837   0.04594   1.02623   0.87585   0.49268   0.30667   0.07605   0.00882   0.12871   0.15248   0.13102   0.20009   0.48584   0.78176   0.13900   0.81358   1.16196   0.44390   0.00000   0.22383   0.82778   0.83559   0.25568   0.93710   0.67888   0.08465   0.43304   0.62882   0.19454   0.00000   0.50034   0.84399   0.27882   0.48900   0.28979   0.56552   1.01576   0.00000   0.33526   0.04647   0.06940   0.24337   0.68609   0.13864   0.90340   0.24404   0.14673   0.28558   0.40503   0.53667   0.19454   0.18138   0.00929   0.86453   0.02113   0.43956   0.16438   0.56555  11.30179   0.05115   0.10467   0.07391   0.94635   0.23230   0.87706   1.17097   0.48549   0.77483   0.04808   0.14140   0.21260   0.43767   1.06807   0.26653   0.01952   0.49657   0.21230   0.09073   0.00000   0.09701   0.19188   0.21786   0.23250   0.15553   0.37467   0.00000   0.14593   0.00000   0.21927   0.08251   0.12811   0.00119   0.22467   0.35048   0.03354   0.07223   0.00000   0.24417   0.20342   0.15186   0.04229   0.01861   0.21311   0.46318   0.39999   0.14297   0.18727   0.07033   0.11444   0.13950   0.22070   0.45486   0.44300   0.13097   0.16911   0.22378   0.49286   0.15462   0.10533   0.00000   0.16575   0.23050   0.52521   0.24638   0.06822   0.10057   0.23745   0.01970   0.00000   0.01464   0.06836   0.26830   0.00000   0.67071   0.14391   0.26428   0.35311   0.05311   0.05892   0.12046   0.10441   0.14506   0.05716   0.14024   0.42964   0.08122   0.00000   0.18506   0.02717   0.03990   0.19314   0.02354   0.18910   0.32965   0.01392   0.16225   0.14637   0.03805   0.40464   0.20455   0.10728   0.09618   0.08055   0.00000   0.11366   0.14555   0.27133   0.87872   0.76740   0.20511   0.03254   0.11207   0.12596   0.26028   0.13044   0.90950   0.04125   0.01604   0.05167   0.27335   0.26980   0.00000   0.03466   0.11653   0.09862   0.06241   0.82503   0.09512   0.27049   0.07472   0.16903   0.34876   0.21818   0.13417   0.00000   0.00000   0.69372   0.00000   0.49442   0.54692   0.61033   0.11573   0.26039   0.10832   0.02140   0.00000   0.02969   0.07803   0.31494   0.28747   0.01236   0.12571   0.14962   0.30475   0.10419   0.01586   0.04451   0.14573   0.10749   0.40210   0.00620   0.06409   0.00000   0.21513   0.28317   0.03233   0.36264   0.00000   0.00000   0.22825   0.00795   0.05557   0.02272   0.13187   0.17128   0.12665   0.00000   0.00000   0.04685   0.03045   0.02426   0.06194   0.10555   0.15575   0.04985   0.21214   0.01887   0.03364   0.00000   0.21751   0.25507   0.10608   0.23188   0.26240   0.06823   0.23960   0.12033   0.05338   0.20362   0.06211   0.61834   0.12934   0.00000   0.23754   0.24414   0.26776   0.00260   0.47543   0.25010   0.36881   0.00000   0.25239   0.08585   0.10773   0.12644   0.76907   0.06375   0.19721   0.04210   0.19931   0.10079   0.14604   0.39882   0.03692   0.03898   0.09820   0.18387   0.22717   0.28079   0.38410   0.11443   0.45237   0.11944   0.08410   0.00000   0.01509   0.22553   0.11093   0.11661   0.67914   0.17977   0.57857   0.45607   0.10853   0.11214   0.24573   0.24429   0.21554   0.32270   0.19088   0.14533   0.10752   0.14720   0.10585   0.13477   0.00798   0.80707   0.58274   0.66141   0.21452   0.50644   0.00000   0.00000   0.06340   0.26354   0.26347   0.37229   0.10963   0.03425   0.40052   0.10933   0.43205   0.00000   0.00000   0.09623   0.15714   0.03756   0.00000   0.25978   0.44580   0.03071   0.66246   0.09208   0.04196   0.00000   0.08219   0.04885   0.47255   0.25219   0.72606   0.27115   0.04065   0.00830   0.16321   0.09813   0.12661   0.36041   0.38838   0.13462   0.29464   0.27135   0.07693   0.04153   0.08499   0.26303   0.79265   0.17662   0.45467   1.02530   0.46118   0.31844   0.91823   0.67692   0.02111   0.66620   0.40007   0.00042   0.14286   0.12582   0.18859   0.03960   0.05834   0.03850   0.07807   0.28317   1.50445   0.69013   0.15888   0.27707   0.21868   0.10086   0.93250   1.02220   2.09859   7.87010   8.25956   0.13834  
522  0.0329  16865.877853  x:  0.97798   0.36636   1.41165   0.76793   0.39675   0.64571   0.24333   0.45158   0.00000   0.40074   0.00000   0.40535   0.40592   0.21010   0.09558   0.24065   0.17561   0.52043   0.64891   0.14676   0.06827   1.08837   0.04594   1.02624   0.87586   0.49268   0.30667   0.07605   0.00882   0.12870   0.15249   0.13102   0.20008   0.48584   0.78174   0.13901   0.81358   1.16196   0.44390   0.00000   0.22385   0.82772   0.83554   0.25567   0.93711   0.67886   0.08466   0.43304   0.62881   0.19454   0.00000   0.50033   0.84400   0.27882   0.48901   0.28978   0.56554   1.01578   0.00000   0.33526   0.04647   0.06940   0.24337   0.68609   0.13863   0.90338   0.24404   0.14673   0.28558   0.40504   0.53667   0.19454   0.18137   0.00929   0.86452   0.02113   0.43958   0.16436   0.56556  11.30175   0.05115   0.10467   0.07391   0.94637   0.23230   0.87707   1.17101   0.48548   0.77483   0.04808   0.14140   0.21259   0.43768   1.06809   0.26653   0.01951   0.49657   0.21230   0.09072   0.00000   0.09701   0.19188   0.21785   0.23250   0.15554   0.37467   0.00000   0.14593   0.00000   0.21926   0.08251   0.12812   0.00119   0.22467   0.35048   0.03354   0.07223   0.00000   0.24417   0.20342   0.15186   0.04229   0.01861   0.21311   0.46318   0.39998   0.14297   0.18727   0.07033   0.11443   0.13950   0.22070   0.45486   0.44300   0.13096   0.16910   0.22379   0.49285   0.15462   0.10532   0.00000   0.16576   0.23050   0.52521   0.24639   0.06823   0.10057   0.23745   0.01970   0.00000   0.01464   0.06836   0.26829   0.00000   0.67071   0.14391   0.26428   0.35311   0.05311   0.05892   0.12046   0.10441   0.14507   0.05716   0.14023   0.42964   0.08122   0.00000   0.18506   0.02717   0.03990   0.19314   0.02354   0.18909   0.32964   0.01392   0.16224   0.14637   0.03805   0.40464   0.20455   0.10728   0.09618   0.08055   0.00000   0.11365   0.14555   0.27134   0.87871   0.76740   0.20511   0.03254   0.11208   0.12596   0.26029   0.13045   0.90950   0.04125   0.01604   0.05167   0.27334   0.26980   0.00000   0.03466   0.11653   0.09862   0.06241   0.82506   0.09513   0.27049   0.07472   0.16903   0.34876   0.21818   0.13416   0.00000   0.00000   0.69371   0.00000   0.49441   0.54692   0.61033   0.11572   0.26039   0.10832   0.02140   0.00000   0.02969   0.07802   0.31493   0.28747   0.01236   0.12571   0.14962   0.30475   0.10419   0.01586   0.04451   0.14573   0.10749   0.40210   0.00620   0.06409   0.00000   0.21513   0.28317   0.03233   0.36264   0.00000   0.00000   0.22825   0.00795   0.05557   0.02271   0.13187   0.17128   0.12665   0.00000   0.00000   0.04685   0.03045   0.02426   0.06194   0.10555   0.15575   0.04985   0.21215   0.01887   0.03364   0.00000   0.21750   0.25507   0.10608   0.23188   0.26241   0.06823   0.23960   0.12033   0.05338   0.20362   0.06211   0.61834   0.12935   0.00000   0.23755   0.24413   0.26776   0.00260   0.47543   0.25010   0.36881   0.00000   0.25238   0.08585   0.10773   0.12644   0.76907   0.06375   0.19721   0.04210   0.19931   0.10079   0.14604   0.39881   0.03692   0.03898   0.09820   0.18387   0.22717   0.28079   0.38409   0.11442   0.45238   0.11944   0.08410   0.00000   0.01509   0.22553   0.11093   0.11661   0.67914   0.17977   0.57857   0.45607   0.10852   0.11214   0.24574   0.24429   0.21554   0.32270   0.19088   0.14532   0.10753   0.14719   0.10585   0.13477   0.00798   0.80708   0.58274   0.66141   0.21452   0.50644   0.00000   0.00000   0.06340   0.26353   0.26346   0.37228   0.10962   0.03425   0.40051   0.10932   0.43205   0.00000   0.00000   0.09623   0.15714   0.03756   0.00000   0.25978   0.44580   0.03070   0.66246   0.09209   0.04196   0.00000   0.08219   0.04885   0.47255   0.25219   0.72607   0.27115   0.04065   0.00830   0.16322   0.09813   0.12662   0.36041   0.38838   0.13463   0.29463   0.27134   0.07692   0.04153   0.08499   0.26303   0.79267   0.17662   0.45467   1.02531   0.46118   0.31845   0.91820   0.67691   0.02111   0.66621   0.40007   0.00042   0.14286   0.12582   0.18858   0.03960   0.05834   0.03850   0.07807   0.28318   1.50446   0.69013   0.15889   0.27707   0.21868   0.10086   0.93247   1.02222   2.09859   7.87021   8.25966   0.13834  
523  0.0157  16865.877853  x:  0.97800   0.36636   1.41163   0.76792   0.39675   0.64570   0.24334   0.45156   0.00000   0.40074   0.00000   0.40535   0.40592   0.21011   0.09559   0.24064   0.17561   0.52043   0.64891   0.14676   0.06826   1.08838   0.04594   1.02625   0.87586   0.49267   0.30666   0.07605   0.00882   0.12871   0.15248   0.13102   0.20009   0.48583   0.78172   0.13901   0.81359   1.16195   0.44390   0.00000   0.22387   0.82768   0.83550   0.25566   0.93711   0.67884   0.08468   0.43304   0.62881   0.19454   0.00000   0.50031   0.84400   0.27883   0.48901   0.28976   0.56555   1.01579   0.00000   0.33526   0.04647   0.06940   0.24338   0.68608   0.13864   0.90337   0.24405   0.14674   0.28557   0.40505   0.53667   0.19454   0.18136   0.00929   0.86452   0.02113   0.43960   0.16434   0.56556  11.30171   0.05116   0.10467   0.07391   0.94638   0.23229   0.87708   1.17104   0.48548   0.77483   0.04808   0.14140   0.21259   0.43768   1.06811   0.26654   0.01951   0.49657   0.21232   0.09073   0.00000   0.09701   0.19188   0.21786   0.23250   0.15553   0.37467   0.00000   0.14594   0.00000   0.21925   0.08251   0.12812   0.00119   0.22467   0.35048   0.03354   0.07223   0.00000   0.24417   0.20343   0.15186   0.04229   0.01861   0.21311   0.46318   0.39998   0.14297   0.18727   0.07033   0.11444   0.13950   0.22069   0.45486   0.44300   0.13097   0.16910   0.22379   0.49286   0.15463   0.10533   0.00000   0.16577   0.23049   0.52520   0.24638   0.06822   0.10058   0.23745   0.01970   0.00000   0.01464   0.06836   0.26829   0.00000   0.67070   0.14391   0.26428   0.35312   0.05311   0.05892   0.12046   0.10441   0.14506   0.05716   0.14023   0.42964   0.08121   0.00000   0.18506   0.02717   0.03990   0.19314   0.02354   0.18909   0.32965   0.01392   0.16225   0.14637   0.03805   0.40464   0.20455   0.10728   0.09618   0.08055   0.00000   0.11366   0.14555   0.27134   0.87871   0.76739   0.20511   0.03254   0.11208   0.12595   0.26029   0.13044   0.90949   0.04125   0.01603   0.05167   0.27334   0.26980   0.00000   0.03466   0.11653   0.09862   0.06241   0.82507   0.09512   0.27049   0.07472   0.16903   0.34877   0.21819   0.13416   0.00000   0.00000   0.69371   0.00000   0.49441   0.54692   0.61033   0.11573   0.26038   0.10831   0.02140   0.00000   0.02969   0.07802   0.31493   0.28748   0.01236   0.12571   0.14961   0.30475   0.10419   0.01586   0.04451   0.14573   0.10749   0.40209   0.00620   0.06409   0.00000   0.21513   0.28318   0.03233   0.36264   0.00000   0.00000   0.22824   0.00795   0.05557   0.02272   0.13187   0.17128   0.12665   0.00000   0.00000   0.04685   0.03045   0.02426   0.06194   0.10556   0.15574   0.04985   0.21215   0.01887   0.03364   0.00000   0.21749   0.25507   0.10609   0.23189   0.26240   0.06823   0.23960   0.12033   0.05338   0.20362   0.06211   0.61834   0.12934   0.00000   0.23755   0.24413   0.26776   0.00260   0.47543   0.25010   0.36881   0.00000   0.25238   0.08585   0.10773   0.12644   0.76907   0.06375   0.19721   0.04210   0.19931   0.10079   0.14605   0.39880   0.03692   0.03898   0.09820   0.18386   0.22718   0.28080   0.38410   0.11443   0.45239   0.11944   0.08410   0.00000   0.01509   0.22553   0.11093   0.11661   0.67913   0.17977   0.57857   0.45607   0.10852   0.11214   0.24574   0.24428   0.21553   0.32270   0.19088   0.14532   0.10752   0.14719   0.10585   0.13477   0.00798   0.80709   0.58274   0.66141   0.21452   0.50644   0.00000   0.00000   0.06340   0.26353   0.26346   0.37228   0.10963   0.03425   0.40051   0.10933   0.43205   0.00000   0.00000   0.09623   0.15714   0.03756   0.00000   0.25978   0.44581   0.03070   0.66245   0.09208   0.04196   0.00000   0.08220   0.04885   0.47255   0.25219   0.72607   0.27115   0.04065   0.00830   0.16322   0.09814   0.12661   0.36041   0.38838   0.13463   0.29462   0.27133   0.07693   0.04153   0.08499   0.26303   0.79269   0.17662   0.45467   1.02532   0.46117   0.31846   0.91818   0.67689   0.02110   0.66621   0.40006   0.00042   0.14286   0.12582   0.18858   0.03960   0.05834   0.03850   0.07807   0.28318   1.50447   0.69013   0.15888   0.27707   0.21867   0.10085   0.93245   1.02224   2.09859   7.87034   8.25979   0.13834  
524  0.0224  16865.877852  x:  0.97801   0.36635   1.41161   0.76791   0.39676   0.64570   0.24335   0.45155   0.00000   0.40075   0.00000   0.40535   0.40592   0.21009   0.09558   0.24064   0.17561   0.52042   0.64890   0.14676   0.06826   1.08838   0.04594   1.02627   0.87585   0.49267   0.30666   0.07605   0.00882   0.12870   0.15248   0.13102   0.20009   0.48582   0.78170   0.13902   0.81359   1.16195   0.44389   0.00000   0.22389   0.82764   0.83547   0.25564   0.93710   0.67883   0.08470   0.43305   0.62881   0.19454   0.00000   0.50031   0.84401   0.27884   0.48901   0.28974   0.56556   1.01579   0.00000   0.33527   0.04647   0.06940   0.24338   0.68608   0.13864   0.90337   0.24404   0.14674   0.28557   0.40506   0.53667   0.19453   0.18136   0.00930   0.86453   0.02113   0.43961   0.16433   0.56556  11.30166   0.05117   0.10468   0.07391   0.94639   0.23229   0.87708   1.17107   0.48548   0.77484   0.04808   0.14140   0.21259   0.43768   1.06811   0.26653   0.01951   0.49658   0.21233   0.09073   0.00000   0.09701   0.19187   0.21786   0.23250   0.15553   0.37467   0.00000   0.14594   0.00000   0.21926   0.08251   0.12812   0.00119   0.22467   0.35048   0.03354   0.07223   0.00000   0.24417   0.20342   0.15186   0.04229   0.01861   0.21311   0.46318   0.39998   0.14297   0.18727   0.07033   0.11444   0.13950   0.22070   0.45486   0.44300   0.13097   0.16911   0.22378   0.49286   0.15462   0.10533   0.00000   0.16578   0.23049   0.52520   0.24638   0.06823   0.10057   0.23745   0.01970   0.00000   0.01464   0.06836   0.26829   0.00000   0.67070   0.14391   0.26427   0.35311   0.05311   0.05892   0.12046   0.10441   0.14507   0.05716   0.14023   0.42964   0.08121   0.00000   0.18506   0.02717   0.03990   0.19314   0.02354   0.18910   0.32965   0.01392   0.16225   0.14637   0.03805   0.40464   0.20455   0.10728   0.09618   0.08055   0.00000   0.11365   0.14555   0.27133   0.87871   0.76739   0.20512   0.03254   0.11209   0.12595   0.26029   0.13044   0.90949   0.04125   0.01603   0.05167   0.27334   0.26979   0.00000   0.03466   0.11653   0.09862   0.06242   0.82507   0.09512   0.27050   0.07472   0.16903   0.34877   0.21819   0.13417   0.00000   0.00000   0.69372   0.00000   0.49442   0.54692   0.61033   0.11572   0.26039   0.10831   0.02140   0.00000   0.02969   0.07803   0.31493   0.28747   0.01236   0.12571   0.14962   0.30475   0.10419   0.01586   0.04451   0.14572   0.10748   0.40210   0.00620   0.06409   0.00000   0.21513   0.28319   0.03233   0.36264   0.00000   0.00000   0.22825   0.00795   0.05557   0.02272   0.13186   0.17128   0.12664   0.00000   0.00000   0.04685   0.03045   0.02427   0.06194   0.10555   0.15575   0.04985   0.21214   0.01887   0.03364   0.00000   0.21750   0.25508   0.10608   0.23189   0.26239   0.06823   0.23959   0.12033   0.05338   0.20362   0.06211   0.61834   0.12935   0.00000   0.23754   0.24413   0.26776   0.00260   0.47542   0.25009   0.36881   0.00000   0.25238   0.08585   0.10773   0.12644   0.76907   0.06375   0.19721   0.04210   0.19931   0.10079   0.14604   0.39880   0.03692   0.03898   0.09820   0.18387   0.22718   0.28080   0.38410   0.11444   0.45239   0.11944   0.08410   0.00000   0.01509   0.22554   0.11093   0.11661   0.67913   0.17977   0.57857   0.45607   0.10853   0.11214   0.24573   0.24429   0.21553   0.32270   0.19088   0.14533   0.10752   0.14719   0.10585   0.13477   0.00798   0.80709   0.58275   0.66141   0.21453   0.50644   0.00000   0.00000   0.06340   0.26353   0.26345   0.37228   0.10962   0.03425   0.40051   0.10932   0.43204   0.00000   0.00000   0.09623   0.15714   0.03756   0.00000   0.25976   0.44582   0.03070   0.66245   0.09208   0.04196   0.00000   0.08219   0.04885   0.47255   0.25219   0.72608   0.27115   0.04065   0.00830   0.16321   0.09813   0.12663   0.36041   0.38837   0.13462   0.29461   0.27131   0.07693   0.04153   0.08499   0.26302   0.79270   0.17662   0.45468   1.02532   0.46117   0.31846   0.91817   0.67687   0.02111   0.66621   0.40004   0.00042   0.14286   0.12582   0.18858   0.03960   0.05834   0.03850   0.07807   0.28319   1.50448   0.69012   0.15889   0.27707   0.21868   0.10085   0.93244   1.02226   2.09860   7.87073   8.26018   0.13834  
525  0.0481  16865.877851  x:  0.97803   0.36635   1.41158   0.76789   0.39677   0.64569   0.24336   0.45155   0.00000   0.40076   0.00000   0.40535   0.40592   0.21008   0.09558   0.24063   0.17562   0.52042   0.64890   0.14676   0.06827   1.08839   0.04593   1.02628   0.87584   0.49267   0.30666   0.07605   0.00882   0.12871   0.15249   0.13102   0.20010   0.48581   0.78167   0.13902   0.81359   1.16192   0.44390   0.00000   0.22391   0.82762   0.83543   0.25563   0.93709   0.67882   0.08472   0.43307   0.62880   0.19453   0.00000   0.50031   0.84402   0.27883   0.48900   0.28972   0.56557   1.01577   0.00000   0.33527   0.04647   0.06940   0.24337   0.68608   0.13863   0.90338   0.24404   0.14673   0.28556   0.40506   0.53667   0.19453   0.18135   0.00932   0.86453   0.02112   0.43963   0.16431   0.56556  11.30156   0.05117   0.10468   0.07390   0.94641   0.23229   0.87708   1.17110   0.48548   0.77484   0.04808   0.14141   0.21259   0.43766   1.06812   0.26652   0.01952   0.49659   0.21233   0.09072   0.00000   0.09701   0.19186   0.21787   0.23250   0.15553   0.37466   0.00000   0.14593   0.00000   0.21927   0.08250   0.12812   0.00119   0.22467   0.35048   0.03354   0.07223   0.00000   0.24417   0.20342   0.15186   0.04229   0.01861   0.21312   0.46318   0.39998   0.14297   0.18728   0.07033   0.11443   0.13951   0.22070   0.45486   0.44299   0.13096   0.16912   0.22377   0.49287   0.15461   0.10533   0.00000   0.16576   0.23050   0.52520   0.24637   0.06823   0.10057   0.23745   0.01970   0.00000   0.01464   0.06836   0.26830   0.00000   0.67069   0.14391   0.26428   0.35310   0.05311   0.05892   0.12046   0.10441   0.14506   0.05716   0.14025   0.42963   0.08122   0.00000   0.18505   0.02717   0.03990   0.19315   0.02354   0.18909   0.32965   0.01392   0.16224   0.14637   0.03805   0.40464   0.20456   0.10728   0.09618   0.08055   0.00000   0.11366   0.14556   0.27132   0.87872   0.76739   0.20513   0.03254   0.11209   0.12596   0.26029   0.13045   0.90949   0.04125   0.01604   0.05166   0.27334   0.26979   0.00000   0.03466   0.11654   0.09862   0.06242   0.82506   0.09512   0.27051   0.07472   0.16904   0.34877   0.21818   0.13416   0.00000   0.00000   0.69373   0.00000   0.49443   0.54692   0.61032   0.11572   0.26039   0.10831   0.02140   0.00000   0.02969   0.07802   0.31493   0.28747   0.01236   0.12571   0.14962   0.30475   0.10418   0.01586   0.04451   0.14572   0.10749   0.40210   0.00620   0.06409   0.00000   0.21513   0.28318   0.03232   0.36264   0.00000   0.00000   0.22826   0.00795   0.05558   0.02272   0.13187   0.17128   0.12665   0.00000   0.00000   0.04685   0.03045   0.02427   0.06194   0.10556   0.15575   0.04985   0.21214   0.01887   0.03365   0.00000   0.21751   0.25507   0.10610   0.23188   0.26240   0.06823   0.23959   0.12033   0.05338   0.20361   0.06211   0.61833   0.12935   0.00000   0.23754   0.24414   0.26776   0.00260   0.47540   0.25009   0.36881   0.00000   0.25239   0.08585   0.10773   0.12644   0.76907   0.06375   0.19721   0.04210   0.19931   0.10079   0.14604   0.39880   0.03692   0.03899   0.09820   0.18388   0.22717   0.28079   0.38410   0.11443   0.45240   0.11944   0.08409   0.00000   0.01509   0.22554   0.11093   0.11661   0.67912   0.17977   0.57857   0.45608   0.10853   0.11214   0.24573   0.24430   0.21554   0.32270   0.19088   0.14532   0.10752   0.14720   0.10585   0.13477   0.00798   0.80709   0.58276   0.66141   0.21454   0.50646   0.00000   0.00000   0.06341   0.26353   0.26346   0.37229   0.10963   0.03425   0.40051   0.10933   0.43203   0.00000   0.00000   0.09623   0.15715   0.03756   0.00000   0.25974   0.44583   0.03070   0.66244   0.09209   0.04196   0.00000   0.08219   0.04885   0.47253   0.25219   0.72608   0.27115   0.04065   0.00830   0.16322   0.09813   0.12661   0.36041   0.38837   0.13463   0.29460   0.27130   0.07693   0.04153   0.08499   0.26302   0.79271   0.17662   0.45469   1.02533   0.46117   0.31848   0.91818   0.67685   0.02112   0.66621   0.40002   0.00042   0.14286   0.12582   0.18858   0.03960   0.05834   0.03850   0.07807   0.28321   1.50450   0.69011   0.15889   0.27707   0.21868   0.10086   0.93243   1.02228   2.09859   7.87197   8.26142   0.13834  
526  0.1103  16865.877849  x:  0.97806   0.36634   1.41154   0.76787   0.39678   0.64569   0.24337   0.45157   0.00000   0.40077   0.00000   0.40535   0.40592   0.21008   0.09559   0.24064   0.17562   0.52041   0.64889   0.14677   0.06825   1.08841   0.04592   1.02631   0.87581   0.49267   0.30667   0.07605   0.00882   0.12871   0.15248   0.13102   0.20011   0.48580   0.78164   0.13901   0.81359   1.16188   0.44391   0.00000   0.22393   0.82760   0.83538   0.25560   0.93706   0.67882   0.08475   0.43310   0.62878   0.19453   0.00000   0.50032   0.84404   0.27882   0.48899   0.28970   0.56557   1.01571   0.00000   0.33527   0.04647   0.06940   0.24337   0.68609   0.13864   0.90342   0.24404   0.14673   0.28557   0.40504   0.53668   0.19453   0.18134   0.00933   0.86454   0.02112   0.43964   0.16428   0.56555  11.30136   0.05118   0.10467   0.07391   0.94643   0.23228   0.87708   1.17114   0.48548   0.77483   0.04808   0.14141   0.21258   0.43763   1.06811   0.26651   0.01952   0.49660   0.21233   0.09071   0.00000   0.09702   0.19186   0.21786   0.23251   0.15554   0.37466   0.00000   0.14594   0.00000   0.21926   0.08251   0.12811   0.00119   0.22467   0.35047   0.03354   0.07223   0.00000   0.24416   0.20343   0.15187   0.04229   0.01861   0.21312   0.46318   0.39999   0.14299   0.18727   0.07032   0.11445   0.13949   0.22071   0.45485   0.44297   0.13096   0.16910   0.22379   0.49289   0.15462   0.10534   0.00000   0.16574   0.23051   0.52522   0.24637   0.06821   0.10058   0.23745   0.01970   0.00000   0.01464   0.06836   0.26829   0.00000   0.67069   0.14390   0.26429   0.35310   0.05311   0.05892   0.12046   0.10441   0.14506   0.05716   0.14026   0.42962   0.08122   0.00000   0.18505   0.02717   0.03991   0.19314   0.02354   0.18908   0.32964   0.01392   0.16225   0.14637   0.03805   0.40464   0.20455   0.10728   0.09618   0.08055   0.00000   0.11366   0.14556   0.27131   0.87876   0.76738   0.20511   0.03254   0.11209   0.12595   0.26028   0.13044   0.90950   0.04125   0.01604   0.05167   0.27335   0.26979   0.00000   0.03466   0.11653   0.09862   0.06242   0.82502   0.09512   0.27050   0.07472   0.16903   0.34875   0.21818   0.13416   0.00000   0.00000   0.69376   0.00000   0.49444   0.54692   0.61031   0.11573   0.26039   0.10831   0.02140   0.00000   0.02969   0.07802   0.31493   0.28747   0.01236   0.12571   0.14961   0.30475   0.10419   0.01586   0.04451   0.14571   0.10748   0.40211   0.00620   0.06409   0.00000   0.21514   0.28317   0.03232   0.36265   0.00000   0.00000   0.22826   0.00795   0.05558   0.02272   0.13186   0.17127   0.12664   0.00000   0.00000   0.04686   0.03045   0.02427   0.06193   0.10553   0.15574   0.04985   0.21217   0.01887   0.03364   0.00000   0.21748   0.25506   0.10609   0.23188   0.26241   0.06823   0.23960   0.12033   0.05339   0.20362   0.06211   0.61832   0.12935   0.00000   0.23754   0.24413   0.26777   0.00260   0.47539   0.25009   0.36881   0.00000   0.25238   0.08585   0.10773   0.12644   0.76908   0.06376   0.19721   0.04210   0.19931   0.10079   0.14607   0.39881   0.03692   0.03898   0.09819   0.18388   0.22716   0.28079   0.38409   0.11443   0.45239   0.11944   0.08410   0.00000   0.01509   0.22553   0.11093   0.11661   0.67911   0.17977   0.57857   0.45608   0.10852   0.11214   0.24573   0.24430   0.21554   0.32271   0.19088   0.14532   0.10753   0.14719   0.10585   0.13477   0.00799   0.80708   0.58277   0.66142   0.21455   0.50648   0.00000   0.00000   0.06340   0.26353   0.26347   0.37229   0.10962   0.03425   0.40051   0.10933   0.43201   0.00000   0.00000   0.09623   0.15714   0.03756   0.00000   0.25975   0.44585   0.03068   0.66244   0.09209   0.04196   0.00000   0.08219   0.04885   0.47251   0.25219   0.72607   0.27116   0.04065   0.00830   0.16322   0.09813   0.12663   0.36040   0.38837   0.13463   0.29460   0.27130   0.07694   0.04153   0.08499   0.26302   0.79272   0.17661   0.45470   1.02533   0.46117   0.31851   0.91821   0.67681   0.02113   0.66621   0.40000   0.00043   0.14284   0.12582   0.18858   0.03960   0.05834   0.03850   0.07807   0.28324   1.50452   0.69007   0.15887   0.27707   0.21867   0.10084   0.93245   1.02230   2.09859   7.87501   8.26444   0.13834  
527  0.2421  16865.877846  x:  0.97808   0.36632   1.41150   0.76786   0.39680   0.64568   0.24337   0.45160   0.00000   0.40079   0.00000   0.40537   0.40592   0.21009   0.09558   0.24064   0.17561   0.52041   0.64888   0.14675   0.06824   1.08842   0.04594   1.02633   0.87579   0.49267   0.30667   0.07605   0.00882   0.12872   0.15249   0.13103   0.20010   0.48579   0.78162   0.13901   0.81358   1.16184   0.44393   0.00000   0.22394   0.82762   0.83533   0.25558   0.93702   0.67882   0.08476   0.43312   0.62877   0.19453   0.00000   0.50034   0.84406   0.27881   0.48898   0.28970   0.56556   1.01563   0.00000   0.33524   0.04647   0.06940   0.24338   0.68610   0.13864   0.90346   0.24406   0.14674   0.28558   0.40503   0.53668   0.19453   0.18131   0.00933   0.86455   0.02113   0.43963   0.16427   0.56554  11.30107   0.05118   0.10466   0.07392   0.94644   0.23227   0.87707   1.17116   0.48549   0.77482   0.04808   0.14140   0.21257   0.43761   1.06809   0.26650   0.01953   0.49661   0.21233   0.09071   0.00000   0.09701   0.19186   0.21784   0.23251   0.15553   0.37467   0.00000   0.14596   0.00000   0.21925   0.08250   0.12813   0.00120   0.22467   0.35046   0.03353   0.07223   0.00000   0.24416   0.20343   0.15186   0.04229   0.01861   0.21310   0.46318   0.39999   0.14298   0.18727   0.07034   0.11442   0.13952   0.22071   0.45484   0.44297   0.13098   0.16910   0.22380   0.49290   0.15462   0.10535   0.00000   0.16572   0.23052   0.52523   0.24639   0.06822   0.10057   0.23744   0.01970   0.00000   0.01464   0.06836   0.26828   0.00000   0.67070   0.14391   0.26430   0.35311   0.05311   0.05892   0.12046   0.10441   0.14507   0.05716   0.14025   0.42961   0.08121   0.00000   0.18504   0.02717   0.03990   0.19314   0.02354   0.18909   0.32964   0.01392   0.16225   0.14637   0.03805   0.40464   0.20455   0.10728   0.09618   0.08055   0.00000   0.11366   0.14556   0.27133   0.87879   0.76737   0.20511   0.03254   0.11208   0.12597   0.26029   0.13045   0.90952   0.04125   0.01605   0.05167   0.27336   0.26980   0.00000   0.03466   0.11655   0.09862   0.06240   0.82499   0.09513   0.27047   0.07472   0.16903   0.34873   0.21819   0.13416   0.00000   0.00000   0.69376   0.00000   0.49443   0.54691   0.61030   0.11572   0.26038   0.10831   0.02140   0.00000   0.02969   0.07802   0.31494   0.28747   0.01236   0.12571   0.14962   0.30475   0.10417   0.01586   0.04451   0.14569   0.10748   0.40211   0.00620   0.06409   0.00000   0.21512   0.28317   0.03232   0.36265   0.00000   0.00000   0.22824   0.00795   0.05558   0.02272   0.13185   0.17127   0.12664   0.00000   0.00000   0.04686   0.03045   0.02427   0.06193   0.10555   0.15574   0.04985   0.21216   0.01887   0.03365   0.00000   0.21748   0.25507   0.10611   0.23190   0.26242   0.06823   0.23960   0.12032   0.05338   0.20362   0.06211   0.61832   0.12934   0.00000   0.23755   0.24412   0.26776   0.00260   0.47539   0.25009   0.36881   0.00000   0.25238   0.08585   0.10773   0.12643   0.76908   0.06375   0.19720   0.04210   0.19931   0.10079   0.14606   0.39882   0.03693   0.03898   0.09819   0.18388   0.22716   0.28080   0.38410   0.11445   0.45237   0.11944   0.08409   0.00000   0.01510   0.22553   0.11094   0.11659   0.67912   0.17977   0.57857   0.45608   0.10851   0.11213   0.24573   0.24428   0.21554   0.32270   0.19088   0.14532   0.10752   0.14719   0.10585   0.13476   0.00798   0.80708   0.58276   0.66142   0.21453   0.50650   0.00000   0.00000   0.06341   0.26354   0.26346   0.37229   0.10962   0.03424   0.40051   0.10934   0.43200   0.00000   0.00000   0.09623   0.15714   0.03756   0.00000   0.25977   0.44585   0.03067   0.66244   0.09208   0.04196   0.00000   0.08220   0.04887   0.47250   0.25221   0.72607   0.27117   0.04065   0.00831   0.16320   0.09813   0.12664   0.36040   0.38839   0.13461   0.29460   0.27131   0.07693   0.04153   0.08499   0.26303   0.79272   0.17660   0.45469   1.02533   0.46116   0.31854   0.91827   0.67678   0.02111   0.66621   0.40000   0.00043   0.14283   0.12581   0.18858   0.03960   0.05834   0.03850   0.07807   0.28328   1.50456   0.69001   0.15888   0.27706   0.21867   0.10085   0.93248   1.02232   2.09860   7.87974   8.26915   0.13834  
528  0.4961  16865.877843  x:  0.97808   0.36632   1.41147   0.76786   0.39679   0.64567   0.24335   0.45163   0.00000   0.40079   0.00000   0.40538   0.40591   0.21010   0.09557   0.24064   0.17560   0.52041   0.64888   0.14673   0.06825   1.08843   0.04595   1.02634   0.87577   0.49267   0.30665   0.07605   0.00882   0.12873   0.15251   0.13103   0.20009   0.48579   0.78162   0.13901   0.81358   1.16180   0.44394   0.00000   0.22393   0.82765   0.83531   0.25558   0.93700   0.67883   0.08474   0.43310   0.62878   0.19451   0.00000   0.50036   0.84407   0.27883   0.48899   0.28972   0.56556   1.01556   0.00000   0.33523   0.04648   0.06939   0.24339   0.68611   0.13864   0.90347   0.24407   0.14673   0.28557   0.40505   0.53667   0.19453   0.18129   0.00933   0.86456   0.02112   0.43962   0.16427   0.56553  11.30074   0.05119   0.10467   0.07391   0.94645   0.23227   0.87707   1.17116   0.48549   0.77481   0.04808   0.14140   0.21259   0.43760   1.06807   0.26649   0.01952   0.49661   0.21233   0.09069   0.00000   0.09700   0.19187   0.21783   0.23251   0.15551   0.37468   0.00000   0.14596   0.00000   0.21926   0.08250   0.12812   0.00120   0.22467   0.35047   0.03353   0.07223   0.00000   0.24417   0.20342   0.15186   0.04229   0.01861   0.21310   0.46318   0.39997   0.14297   0.18727   0.07032   0.11445   0.13954   0.22069   0.45484   0.44297   0.13098   0.16911   0.22379   0.49289   0.15461   0.10533   0.00000   0.16572   0.23050   0.52523   0.24640   0.06820   0.10057   0.23745   0.01970   0.00000   0.01464   0.06836   0.26829   0.00000   0.67071   0.14390   0.26429   0.35313   0.05311   0.05892   0.12046   0.10441   0.14506   0.05716   0.14023   0.42961   0.08122   0.00000   0.18503   0.02717   0.03991   0.19315   0.02354   0.18910   0.32964   0.01392   0.16224   0.14637   0.03805   0.40465   0.20456   0.10727   0.09618   0.08055   0.00000   0.11366   0.14555   0.27135   0.87881   0.76735   0.20512   0.03254   0.11208   0.12598   0.26030   0.13047   0.90954   0.04124   0.01606   0.05166   0.27335   0.26980   0.00000   0.03466   0.11655   0.09862   0.06240   0.82498   0.09514   0.27046   0.07472   0.16904   0.34873   0.21818   0.13414   0.00000   0.00000   0.69372   0.00000   0.49441   0.54691   0.61031   0.11573   0.26038   0.10832   0.02140   0.00000   0.02969   0.07802   0.31494   0.28748   0.01236   0.12572   0.14962   0.30475   0.10420   0.01586   0.04452   0.14568   0.10748   0.40209   0.00620   0.06409   0.00000   0.21511   0.28318   0.03233   0.36264   0.00000   0.00000   0.22823   0.00795   0.05557   0.02272   0.13186   0.17128   0.12665   0.00000   0.00000   0.04687   0.03045   0.02427   0.06193   0.10551   0.15574   0.04985   0.21213   0.01887   0.03365   0.00000   0.21751   0.25509   0.10612   0.23191   0.26239   0.06823   0.23959   0.12032   0.05338   0.20361   0.06212   0.61831   0.12934   0.00000   0.23754   0.24413   0.26775   0.00260   0.47541   0.25009   0.36880   0.00000   0.25238   0.08585   0.10773   0.12644   0.76907   0.06376   0.19720   0.04210   0.19931   0.10079   0.14607   0.39880   0.03692   0.03899   0.09819   0.18388   0.22719   0.28080   0.38409   0.11444   0.45237   0.11945   0.08410   0.00000   0.01509   0.22553   0.11094   0.11659   0.67914   0.17977   0.57856   0.45606   0.10851   0.11213   0.24574   0.24427   0.21554   0.32270   0.19089   0.14530   0.10754   0.14721   0.10586   0.13476   0.00800   0.80707   0.58273   0.66141   0.21451   0.50649   0.00000   0.00000   0.06341   0.26353   0.26344   0.37228   0.10962   0.03424   0.40051   0.10936   0.43200   0.00000   0.00000   0.09623   0.15713   0.03756   0.00000   0.25979   0.44583   0.03065   0.66245   0.09208   0.04196   0.00000   0.08220   0.04886   0.47251   0.25221   0.72607   0.27116   0.04065   0.00830   0.16320   0.09813   0.12664   0.36040   0.38839   0.13462   0.29461   0.27132   0.07695   0.04153   0.08499   0.26304   0.79271   0.17660   0.45469   1.02533   0.46114   0.31855   0.91833   0.67676   0.02110   0.66620   0.40002   0.00042   0.14281   0.12582   0.18858   0.03960   0.05834   0.03850   0.07807   0.28330   1.50459   0.68995   0.15887   0.27706   0.21867   0.10083   0.93252   1.02233   2.09862   7.88504   8.27445   0.13834  
529  0.6142  16865.877839  x:  0.97807   0.36632   1.41146   0.76788   0.39678   0.64567   0.24331   0.45166   0.00000   0.40077   0.00000   0.40539   0.40590   0.21009   0.09558   0.24065   0.17561   0.52042   0.64889   0.14675   0.06824   1.08843   0.04594   1.02634   0.87576   0.49268   0.30662   0.07605   0.00882   0.12874   0.15250   0.13103   0.20009   0.48579   0.78165   0.13903   0.81357   1.16177   0.44395   0.00000   0.22390   0.82771   0.83531   0.25561   0.93698   0.67885   0.08471   0.43307   0.62880   0.19450   0.00000   0.50035   0.84407   0.27886   0.48901   0.28974   0.56557   1.01549   0.00000   0.33523   0.04648   0.06939   0.24338   0.68612   0.13864   0.90345   0.24407   0.14672   0.28556   0.40508   0.53666   0.19453   0.18129   0.00933   0.86455   0.02110   0.43960   0.16429   0.56553  11.30035   0.05122   0.10468   0.07390   0.94645   0.23229   0.87707   1.17112   0.48548   0.77480   0.04808   0.14141   0.21262   0.43761   1.06805   0.26649   0.01952   0.49660   0.21234   0.09068   0.00000   0.09702   0.19189   0.21784   0.23250   0.15553   0.37468   0.00000   0.14596   0.00000   0.21927   0.08250   0.12813   0.00119   0.22467   0.35047   0.03353   0.07223   0.00000   0.24418   0.20342   0.15187   0.04229   0.01861   0.21312   0.46318   0.39996   0.14300   0.18728   0.07032   0.11445   0.13953   0.22069   0.45484   0.44298   0.13098   0.16913   0.22376   0.49289   0.15461   0.10531   0.00000   0.16576   0.23046   0.52522   0.24640   0.06824   0.10058   0.23745   0.01970   0.00000   0.01464   0.06836   0.26830   0.00000   0.67073   0.14389   0.26429   0.35316   0.05311   0.05892   0.12046   0.10441   0.14506   0.05716   0.14024   0.42962   0.08122   0.00000   0.18502   0.02717   0.03991   0.19314   0.02354   0.18908   0.32964   0.01392   0.16223   0.14638   0.03805   0.40465   0.20457   0.10727   0.09619   0.08055   0.00000   0.11365   0.14554   0.27136   0.87881   0.76734   0.20512   0.03254   0.11208   0.12596   0.26029   0.13046   0.90955   0.04125   0.01604   0.05167   0.27334   0.26978   0.00000   0.03465   0.11657   0.09863   0.06241   0.82500   0.09513   0.27049   0.07472   0.16905   0.34874   0.21817   0.13415   0.00000   0.00000   0.69367   0.00000   0.49439   0.54690   0.61031   0.11573   0.26039   0.10831   0.02140   0.00000   0.02969   0.07803   0.31493   0.28747   0.01237   0.12570   0.14961   0.30474   0.10417   0.01586   0.04452   0.14565   0.10747   0.40207   0.00619   0.06409   0.00000   0.21512   0.28319   0.03233   0.36263   0.00000   0.00000   0.22823   0.00795   0.05558   0.02272   0.13184   0.17127   0.12664   0.00000   0.00000   0.04686   0.03045   0.02427   0.06193   0.10553   0.15572   0.04985   0.21216   0.01887   0.03365   0.00000   0.21750   0.25508   0.10613   0.23189   0.26238   0.06823   0.23959   0.12032   0.05338   0.20360   0.06211   0.61831   0.12934   0.00000   0.23753   0.24414   0.26775   0.00260   0.47542   0.25008   0.36880   0.00000   0.25239   0.08585   0.10773   0.12643   0.76904   0.06375   0.19721   0.04211   0.19931   0.10077   0.14610   0.39877   0.03693   0.03899   0.09818   0.18387   0.22719   0.28079   0.38409   0.11444   0.45239   0.11944   0.08408   0.00000   0.01509   0.22554   0.11094   0.11659   0.67917   0.17977   0.57856   0.45605   0.10851   0.11212   0.24574   0.24429   0.21555   0.32270   0.19089   0.14529   0.10753   0.14720   0.10585   0.13477   0.00800   0.80708   0.58269   0.66139   0.21452   0.50648   0.00000   0.00000   0.06341   0.26353   0.26344   0.37227   0.10961   0.03424   0.40051   0.10936   0.43202   0.00000   0.00000   0.09623   0.15712   0.03756   0.00000   0.25979   0.44580   0.03067   0.66247   0.09209   0.04196   0.00000   0.08219   0.04885   0.47252   0.25221   0.72607   0.27115   0.04065   0.00830   0.16321   0.09812   0.12667   0.36040   0.38839   0.13463   0.29461   0.27132   0.07695   0.04153   0.08499   0.26304   0.79269   0.17662   0.45468   1.02532   0.46115   0.31855   0.91838   0.67676   0.02111   0.66620   0.40005   0.00042   0.14278   0.12581   0.18859   0.03960   0.05833   0.03850   0.07807   0.28332   1.50462   0.68988   0.15887   0.27707   0.21868   0.10082   0.93257   1.02231   2.09860   7.89089   8.28029   0.13834  
530  0.7064  16865.877836  x:  0.97804   0.36633   1.41146   0.76791   0.39677   0.64567   0.24327   0.45167   0.00000   0.40075   0.00000   0.40539   0.40589   0.21009   0.09558   0.24064   0.17561   0.52041   0.64890   0.14675   0.06823   1.08842   0.04592   1.02632   0.87577   0.49267   0.30660   0.07605   0.00882   0.12875   0.15251   0.13102   0.20010   0.48579   0.78167   0.13904   0.81357   1.16177   0.44395   0.00000   0.22389   0.82775   0.83535   0.25565   0.93698   0.67887   0.08468   0.43305   0.62882   0.19449   0.00000   0.50032   0.84405   0.27886   0.48901   0.28975   0.56558   1.01547   0.00000   0.33524   0.04648   0.06939   0.24337   0.68612   0.13865   0.90340   0.24407   0.14672   0.28555   0.40510   0.53665   0.19454   0.18130   0.00930   0.86455   0.02111   0.43958   0.16433   0.56553  11.30003   0.05124   0.10468   0.07390   0.94644   0.23230   0.87707   1.17107   0.48547   0.77480   0.04808   0.14141   0.21264   0.43764   1.06804   0.26648   0.01950   0.49658   0.21236   0.09068   0.00000   0.09702   0.19189   0.21786   0.23251   0.15553   0.37468   0.00000   0.14597   0.00000   0.21926   0.08250   0.12813   0.00120   0.22467   0.35047   0.03353   0.07222   0.00000   0.24417   0.20343   0.15186   0.04229   0.01861   0.21311   0.46318   0.39996   0.14301   0.18728   0.07034   0.11441   0.13954   0.22069   0.45485   0.44299   0.13098   0.16913   0.22377   0.49288   0.15461   0.10531   0.00000   0.16578   0.23044   0.52521   0.24639   0.06822   0.10056   0.23745   0.01970   0.00000   0.01464   0.06836   0.26830   0.00000   0.67074   0.14388   0.26427   0.35316   0.05311   0.05892   0.12046   0.10441   0.14507   0.05716   0.14025   0.42962   0.08121   0.00000   0.18502   0.02717   0.03991   0.19314   0.02354   0.18908   0.32964   0.01392   0.16225   0.14637   0.03805   0.40465   0.20456   0.10727   0.09618   0.08055   0.00000   0.11366   0.14554   0.27135   0.87878   0.76734   0.20513   0.03254   0.11208   0.12596   0.26030   0.13047   0.90955   0.04125   0.01604   0.05166   0.27333   0.26977   0.00000   0.03466   0.11657   0.09862   0.06242   0.82505   0.09512   0.27051   0.07472   0.16904   0.34875   0.21818   0.13415   0.00000   0.00000   0.69362   0.00000   0.49438   0.54691   0.61033   0.11573   0.26039   0.10831   0.02140   0.00000   0.02969   0.07803   0.31493   0.28747   0.01237   0.12572   0.14963   0.30474   0.10419   0.01586   0.04452   0.14564   0.10747   0.40207   0.00619   0.06409   0.00000   0.21512   0.28318   0.03233   0.36263   0.00000   0.00000   0.22824   0.00795   0.05558   0.02272   0.13184   0.17126   0.12665   0.00000   0.00000   0.04687   0.03045   0.02427   0.06192   0.10549   0.15572   0.04985   0.21219   0.01887   0.03365   0.00000   0.21747   0.25507   0.10615   0.23189   0.26240   0.06823   0.23959   0.12032   0.05338   0.20361   0.06212   0.61832   0.12934   0.00000   0.23754   0.24414   0.26775   0.00260   0.47541   0.25008   0.36880   0.00000   0.25238   0.08585   0.10773   0.12643   0.76902   0.06376   0.19721   0.04211   0.19932   0.10078   0.14609   0.39875   0.03692   0.03899   0.09817   0.18388   0.22717   0.28079   0.38409   0.11447   0.45241   0.11945   0.08410   0.00000   0.01509   0.22554   0.11096   0.11657   0.67919   0.17977   0.57855   0.45604   0.10850   0.11212   0.24573   0.24430   0.21555   0.32270   0.19089   0.14530   0.10753   0.14719   0.10585   0.13476   0.00800   0.80710   0.58267   0.66136   0.21453   0.50646   0.00000   0.00000   0.06341   0.26353   0.26345   0.37227   0.10961   0.03424   0.40050   0.10937   0.43203   0.00000   0.00000   0.09623   0.15713   0.03756   0.00000   0.25978   0.44579   0.03070   0.66249   0.09209   0.04196   0.00000   0.08218   0.04885   0.47252   0.25221   0.72607   0.27115   0.04065   0.00830   0.16320   0.09813   0.12665   0.36040   0.38838   0.13462   0.29460   0.27131   0.07695   0.04153   0.08499   0.26303   0.79267   0.17663   0.45468   1.02532   0.46116   0.31854   0.91839   0.67676   0.02112   0.66619   0.40005   0.00042   0.14278   0.12581   0.18859   0.03960   0.05833   0.03850   0.07807   0.28333   1.50463   0.68984   0.15887   0.27706   0.21867   0.10083   0.93261   1.02228   2.09860   7.89510   8.28450   0.13834  
531  0.6291  16865.877833  x:  0.97800   0.36634   1.41148   0.76796   0.39676   0.64568   0.24321   0.45166   0.00000   0.40073   0.00000   0.40537   0.40590   0.21008   0.09557   0.24063   0.17560   0.52040   0.64890   0.14675   0.06824   1.08841   0.04592   1.02630   0.87579   0.49266   0.30661   0.07605   0.00882   0.12874   0.15253   0.13102   0.20012   0.48577   0.78169   0.13905   0.81357   1.16180   0.44395   0.00000   0.22387   0.82779   0.83541   0.25569   0.93699   0.67888   0.08465   0.43306   0.62886   0.19450   0.00000   0.50027   0.84403   0.27885   0.48900   0.28976   0.56559   1.01549   0.00000   0.33525   0.04649   0.06939   0.24337   0.68612   0.13865   0.90333   0.24406   0.14673   0.28554   0.40511   0.53665   0.19454   0.18134   0.00925   0.86453   0.02111   0.43958   0.16437   0.56553  11.29975   0.05125   0.10468   0.07390   0.94642   0.23231   0.87707   1.17100   0.48546   0.77481   0.04808   0.14141   0.21263   0.43766   1.06804   0.26649   0.01950   0.49656   0.21239   0.09067   0.00000   0.09700   0.19187   0.21787   0.23251   0.15552   0.37467   0.00000   0.14597   0.00000   0.21925   0.08250   0.12813   0.00120   0.22466   0.35046   0.03353   0.07222   0.00000   0.24416   0.20344   0.15186   0.04229   0.01861   0.21310   0.46318   0.39997   0.14302   0.18727   0.07032   0.11444   0.13954   0.22070   0.45485   0.44297   0.13099   0.16912   0.22380   0.49287   0.15462   0.10531   0.00000   0.16577   0.23044   0.52521   0.24639   0.06823   0.10058   0.23744   0.01970   0.00000   0.01464   0.06836   0.26829   0.00000   0.67074   0.14390   0.26428   0.35313   0.05311   0.05892   0.12046   0.10441   0.14506   0.05716   0.14024   0.42962   0.08122   0.00000   0.18501   0.02717   0.03991   0.19314   0.02354   0.18909   0.32963   0.01392   0.16224   0.14638   0.03805   0.40465   0.20456   0.10727   0.09619   0.08055   0.00000   0.11365   0.14554   0.27134   0.87874   0.76735   0.20513   0.03253   0.11210   0.12598   0.26030   0.13048   0.90954   0.04125   0.01604   0.05165   0.27334   0.26978   0.00000   0.03465   0.11658   0.09863   0.06242   0.82511   0.09511   0.27052   0.07472   0.16904   0.34874   0.21818   0.13413   0.00000   0.00000   0.69359   0.00000   0.49439   0.54693   0.61034   0.11573   0.26038   0.10829   0.02140   0.00000   0.02969   0.07802   0.31492   0.28747   0.01237   0.12571   0.14963   0.30474   0.10417   0.01587   0.04452   0.14563   0.10747   0.40208   0.00619   0.06409   0.00000   0.21511   0.28316   0.03232   0.36265   0.00000   0.00000   0.22825   0.00795   0.05558   0.02272   0.13184   0.17126   0.12664   0.00000   0.00000   0.04687   0.03045   0.02427   0.06193   0.10550   0.15573   0.04985   0.21218   0.01887   0.03365   0.00000   0.21748   0.25507   0.10615   0.23190   0.26243   0.06823   0.23959   0.12032   0.05338   0.20361   0.06212   0.61831   0.12933   0.00000   0.23754   0.24412   0.26776   0.00260   0.47538   0.25009   0.36880   0.00000   0.25238   0.08585   0.10774   0.12642   0.76900   0.06376   0.19721   0.04211   0.19932   0.10078   0.14609   0.39876   0.03692   0.03899   0.09817   0.18390   0.22715   0.28078   0.38409   0.11447   0.45243   0.11945   0.08409   0.00000   0.01509   0.22553   0.11096   0.11657   0.67920   0.17976   0.57855   0.45606   0.10851   0.11212   0.24572   0.24429   0.21555   0.32270   0.19089   0.14529   0.10753   0.14720   0.10586   0.13476   0.00802   0.80712   0.58266   0.66134   0.21454   0.50646   0.00000   0.00000   0.06341   0.26354   0.26346   0.37228   0.10960   0.03424   0.40050   0.10937   0.43203   0.00000   0.00000   0.09623   0.15713   0.03756   0.00000   0.25976   0.44580   0.03070   0.66249   0.09209   0.04196   0.00000   0.08219   0.04884   0.47251   0.25220   0.72607   0.27116   0.04065   0.00831   0.16318   0.09812   0.12668   0.36039   0.38838   0.13462   0.29458   0.27128   0.07697   0.04153   0.08499   0.26303   0.79265   0.17662   0.45468   1.02532   0.46118   0.31852   0.91837   0.67678   0.02111   0.66618   0.40004   0.00043   0.14277   0.12581   0.18858   0.03960   0.05834   0.03850   0.07807   0.28332   1.50465   0.68982   0.15885   0.27706   0.21866   0.10082   0.93263   1.02224   2.09862   7.89861   8.28800   0.13834  
532  0.4651  16865.877831  x:  0.97796   0.36636   1.41150   0.76801   0.39676   0.64570   0.24317   0.45166   0.00000   0.40073   0.00000   0.40536   0.40591   0.21008   0.09557   0.24064   0.17560   0.52039   0.64890   0.14674   0.06824   1.08840   0.04593   1.02628   0.87581   0.49266   0.30662   0.07605   0.00882   0.12874   0.15252   0.13101   0.20011   0.48575   0.78169   0.13905   0.81358   1.16183   0.44396   0.00000   0.22386   0.82781   0.83546   0.25570   0.93699   0.67888   0.08462   0.43308   0.62887   0.19450   0.00000   0.50024   0.84401   0.27884   0.48899   0.28976   0.56560   1.01552   0.00000   0.33525   0.04648   0.06939   0.24338   0.68612   0.13865   0.90329   0.24405   0.14673   0.28555   0.40510   0.53666   0.19454   0.18139   0.00923   0.86453   0.02109   0.43957   0.16440   0.56552  11.29957   0.05125   0.10467   0.07391   0.94640   0.23231   0.87707   1.17095   0.48545   0.77482   0.04808   0.14141   0.21263   0.43768   1.06804   0.26648   0.01949   0.49654   0.21240   0.09067   0.00000   0.09702   0.19187   0.21786   0.23252   0.15552   0.37468   0.00000   0.14598   0.00000   0.21926   0.08250   0.12814   0.00120   0.22466   0.35045   0.03353   0.07222   0.00000   0.24416   0.20343   0.15188   0.04229   0.01861   0.21311   0.46317   0.39998   0.14301   0.18728   0.07032   0.11444   0.13956   0.22070   0.45485   0.44296   0.13099   0.16912   0.22380   0.49288   0.15462   0.10532   0.00000   0.16576   0.23046   0.52522   0.24640   0.06822   0.10056   0.23744   0.01970   0.00000   0.01464   0.06836   0.26828   0.00000   0.67073   0.14388   0.26429   0.35312   0.05311   0.05892   0.12046   0.10441   0.14507   0.05716   0.14023   0.42961   0.08122   0.00000   0.18501   0.02717   0.03991   0.19314   0.02354   0.18909   0.32963   0.01392   0.16223   0.14638   0.03805   0.40465   0.20456   0.10727   0.09618   0.08055   0.00000   0.11365   0.14556   0.27133   0.87872   0.76736   0.20512   0.03253   0.11210   0.12597   0.26030   0.13047   0.90953   0.04126   0.01604   0.05166   0.27335   0.26980   0.00000   0.03465   0.11658   0.09862   0.06242   0.82516   0.09511   0.27050   0.07472   0.16905   0.34872   0.21818   0.13414   0.00000   0.00000   0.69358   0.00000   0.49440   0.54694   0.61034   0.11573   0.26038   0.10828   0.02140   0.00000   0.02969   0.07803   0.31493   0.28747   0.01237   0.12571   0.14962   0.30475   0.10418   0.01586   0.04452   0.14561   0.10746   0.40210   0.00618   0.06409   0.00000   0.21511   0.28316   0.03231   0.36266   0.00000   0.00000   0.22825   0.00794   0.05559   0.02272   0.13183   0.17126   0.12665   0.00000   0.00000   0.04687   0.03045   0.02427   0.06192   0.10549   0.15573   0.04985   0.21216   0.01887   0.03365   0.00000   0.21750   0.25508   0.10616   0.23191   0.26241   0.06823   0.23959   0.12032   0.05338   0.20361   0.06213   0.61831   0.12934   0.00000   0.23754   0.24412   0.26776   0.00260   0.47536   0.25009   0.36880   0.00000   0.25238   0.08585   0.10773   0.12642   0.76899   0.06376   0.19721   0.04211   0.19931   0.10077   0.14612   0.39877   0.03692   0.03899   0.09816   0.18391   0.22715   0.28079   0.38409   0.11445   0.45243   0.11945   0.08409   0.00000   0.01509   0.22553   0.11096   0.11657   0.67919   0.17977   0.57855   0.45607   0.10850   0.11211   0.24572   0.24428   0.21555   0.32271   0.19089   0.14528   0.10753   0.14720   0.10585   0.13476   0.00801   0.80714   0.58267   0.66132   0.21454   0.50646   0.00000   0.00000   0.06341   0.26354   0.26345   0.37229   0.10960   0.03424   0.40050   0.10937   0.43202   0.00000   0.00000   0.09623   0.15713   0.03756   0.00000   0.25975   0.44582   0.03068   0.66249   0.09210   0.04196   0.00000   0.08218   0.04886   0.47249   0.25221   0.72607   0.27117   0.04065   0.00830   0.16320   0.09812   0.12667   0.36038   0.38838   0.13463   0.29457   0.27127   0.07696   0.04153   0.08499   0.26302   0.79266   0.17661   0.45469   1.02531   0.46119   0.31851   0.91833   0.67679   0.02111   0.66616   0.40002   0.00043   0.14276   0.12580   0.18858   0.03960   0.05833   0.03850   0.07807   0.28332   1.50465   0.68982   0.15885   0.27706   0.21866   0.10082   0.93265   1.02220   2.09862   7.90090   8.29026   0.13834  
533  0.3620  16865.877830  x:  0.97793   0.36638   1.41151   0.76805   0.39676   0.64571   0.24313   0.45165   0.00000   0.40075   0.00000   0.40536   0.40590   0.21008   0.09557   0.24064   0.17561   0.52039   0.64890   0.14674   0.06823   1.08839   0.04592   1.02627   0.87581   0.49265   0.30663   0.07605   0.00882   0.12874   0.15252   0.13101   0.20011   0.48574   0.78167   0.13904   0.81358   1.16186   0.44396   0.00000   0.22385   0.82781   0.83551   0.25569   0.93700   0.67887   0.08460   0.43310   0.62887   0.19450   0.00000   0.50022   0.84399   0.27884   0.48899   0.28976   0.56560   1.01556   0.00000   0.33525   0.04649   0.06938   0.24338   0.68611   0.13865   0.90327   0.24404   0.14672   0.28555   0.40509   0.53666   0.19453   0.18143   0.00922   0.86453   0.02109   0.43956   0.16441   0.56551  11.29946   0.05124   0.10468   0.07390   0.94638   0.23230   0.87707   1.17089   0.48545   0.77484   0.04808   0.14141   0.21262   0.43770   1.06804   0.26649   0.01949   0.49653   0.21240   0.09067   0.00000   0.09703   0.19187   0.21784   0.23252   0.15552   0.37469   0.00000   0.14598   0.00000   0.21927   0.08250   0.12813   0.00120   0.22466   0.35045   0.03353   0.07222   0.00000   0.24417   0.20342   0.15187   0.04229   0.01861   0.21311   0.46317   0.39997   0.14300   0.18728   0.07033   0.11443   0.13955   0.22070   0.45484   0.44294   0.13098   0.16912   0.22378   0.49290   0.15462   0.10533   0.00000   0.16576   0.23048   0.52523   0.24641   0.06822   0.10058   0.23745   0.01970   0.00000   0.01464   0.06836   0.26829   0.00000   0.67073   0.14389   0.26430   0.35312   0.05311   0.05892   0.12046   0.10441   0.14506   0.05716   0.14022   0.42959   0.08122   0.00000   0.18501   0.02717   0.03991   0.19314   0.02354   0.18908   0.32963   0.01392   0.16224   0.14638   0.03805   0.40465   0.20456   0.10727   0.09618   0.08055   0.00000   0.11365   0.14556   0.27135   0.87872   0.76737   0.20512   0.03253   0.11211   0.12597   0.26030   0.13048   0.90952   0.04125   0.01604   0.05166   0.27335   0.26980   0.00000   0.03466   0.11657   0.09862   0.06241   0.82518   0.09511   0.27049   0.07472   0.16904   0.34871   0.21817   0.13414   0.00000   0.00000   0.69360   0.00000   0.49441   0.54694   0.61034   0.11573   0.26038   0.10828   0.02140   0.00000   0.02969   0.07801   0.31494   0.28747   0.01237   0.12571   0.14963   0.30474   0.10417   0.01587   0.04452   0.14561   0.10746   0.40209   0.00618   0.06409   0.00000   0.21512   0.28318   0.03232   0.36266   0.00000   0.00000   0.22824   0.00795   0.05558   0.02272   0.13183   0.17126   0.12665   0.00000   0.00000   0.04687   0.03045   0.02427   0.06192   0.10548   0.15572   0.04985   0.21217   0.01887   0.03365   0.00000   0.21748   0.25508   0.10617   0.23190   0.26239   0.06823   0.23959   0.12032   0.05338   0.20360   0.06213   0.61830   0.12934   0.00000   0.23753   0.24413   0.26775   0.00260   0.47535   0.25008   0.36880   0.00000   0.25238   0.08585   0.10773   0.12642   0.76899   0.06376   0.19721   0.04211   0.19931   0.10077   0.14610   0.39877   0.03692   0.03899   0.09817   0.18390   0.22716   0.28079   0.38409   0.11446   0.45242   0.11945   0.08409   0.00000   0.01509   0.22554   0.11096   0.11656   0.67919   0.17977   0.57855   0.45607   0.10850   0.11212   0.24573   0.24428   0.21555   0.32270   0.19089   0.14529   0.10753   0.14720   0.10585   0.13477   0.00801   0.80716   0.58268   0.66132   0.21453   0.50648   0.00000   0.00000   0.06341   0.26353   0.26344   0.37228   0.10960   0.03424   0.40050   0.10938   0.43201   0.00000   0.00000   0.09623   0.15713   0.03756   0.00000   0.25976   0.44584   0.03065   0.66248   0.09209   0.04196   0.00000   0.08219   0.04886   0.47248   0.25222   0.72607   0.27116   0.04065   0.00830   0.16320   0.09812   0.12667   0.36038   0.38839   0.13462   0.29457   0.27127   0.07697   0.04153   0.08499   0.26302   0.79267   0.17661   0.45470   1.02530   0.46119   0.31852   0.91830   0.67680   0.02111   0.66615   0.40000   0.00043   0.14276   0.12581   0.18858   0.03960   0.05833   0.03850   0.07807   0.28331   1.50465   0.68983   0.15886   0.27706   0.21867   0.10082   0.93265   1.02216   2.09861   7.90267   8.29204   0.13834  
534  0.2401  16865.877829  x:  0.97790   0.36641   1.41153   0.76809   0.39675   0.64572   0.24310   0.45164   0.00000   0.40079   0.00000   0.40536   0.40590   0.21008   0.09557   0.24064   0.17560   0.52039   0.64889   0.14675   0.06823   1.08838   0.04592   1.02626   0.87581   0.49266   0.30661   0.07605   0.00882   0.12874   0.15253   0.13102   0.20011   0.48574   0.78165   0.13903   0.81358   1.16190   0.44397   0.00000   0.22384   0.82779   0.83555   0.25567   0.93700   0.67886   0.08459   0.43312   0.62886   0.19450   0.00000   0.50022   0.84397   0.27885   0.48899   0.28976   0.56559   1.01562   0.00000   0.33524   0.04649   0.06939   0.24338   0.68612   0.13865   0.90328   0.24403   0.14672   0.28556   0.40508   0.53666   0.19451   0.18146   0.00922   0.86453   0.02109   0.43955   0.16442   0.56551  11.29938   0.05124   0.10468   0.07390   0.94637   0.23229   0.87706   1.17085   0.48545   0.77485   0.04808   0.14141   0.21260   0.43771   1.06804   0.26648   0.01949   0.49652   0.21239   0.09067   0.00000   0.09701   0.19188   0.21785   0.23252   0.15552   0.37469   0.00000   0.14598   0.00000   0.21926   0.08250   0.12814   0.00120   0.22466   0.35045   0.03353   0.07222   0.00000   0.24417   0.20343   0.15187   0.04229   0.01861   0.21310   0.46317   0.39996   0.14303   0.18728   0.07032   0.11445   0.13954   0.22070   0.45483   0.44294   0.13099   0.16913   0.22378   0.49291   0.15461   0.10533   0.00000   0.16576   0.23048   0.52523   0.24640   0.06821   0.10055   0.23744   0.01970   0.00000   0.01464   0.06836   0.26829   0.00000   0.67072   0.14388   0.26430   0.35313   0.05311   0.05892   0.12046   0.10441   0.14506   0.05716   0.14022   0.42957   0.08122   0.00000   0.18501   0.02717   0.03991   0.19314   0.02354   0.18909   0.32963   0.01392   0.16224   0.14638   0.03805   0.40465   0.20455   0.10728   0.09618   0.08055   0.00000   0.11365   0.14555   0.27136   0.87872   0.76737   0.20513   0.03253   0.11211   0.12598   0.26029   0.13048   0.90951   0.04125   0.01605   0.05166   0.27334   0.26979   0.00000   0.03465   0.11659   0.09863   0.06241   0.82518   0.09511   0.27049   0.07472   0.16904   0.34871   0.21817   0.13414   0.00000   0.00000   0.69361   0.00000   0.49441   0.54693   0.61032   0.11573   0.26038   0.10828   0.02140   0.00000   0.02969   0.07802   0.31494   0.28746   0.01237   0.12571   0.14963   0.30474   0.10418   0.01586   0.04452   0.14561   0.10746   0.40209   0.00618   0.06409   0.00000   0.21512   0.28318   0.03232   0.36265   0.00000   0.00000   0.22824   0.00795   0.05558   0.02272   0.13184   0.17126   0.12665   0.00000   0.00000   0.04687   0.03045   0.02427   0.06193   0.10550   0.15572   0.04985   0.21218   0.01887   0.03365   0.00000   0.21747   0.25507   0.10616   0.23189   0.26239   0.06823   0.23959   0.12032   0.05338   0.20360   0.06213   0.61829   0.12934   0.00000   0.23753   0.24414   0.26775   0.00261   0.47536   0.25007   0.36880   0.00000   0.25238   0.08585   0.10774   0.12642   0.76900   0.06376   0.19721   0.04211   0.19931   0.10077   0.14610   0.39876   0.03692   0.03899   0.09817   0.18389   0.22716   0.28079   0.38409   0.11447   0.45241   0.11945   0.08409   0.00000   0.01509   0.22554   0.11096   0.11657   0.67918   0.17977   0.57855   0.45606   0.10850   0.11211   0.24573   0.24428   0.21556   0.32270   0.19089   0.14528   0.10753   0.14720   0.10585   0.13476   0.00801   0.80717   0.58269   0.66132   0.21453   0.50649   0.00000   0.00000   0.06342   0.26353   0.26344   0.37227   0.10960   0.03424   0.40050   0.10938   0.43201   0.00000   0.00000   0.09623   0.15713   0.03756   0.00000   0.25976   0.44587   0.03064   0.66247   0.09209   0.04196   0.00000   0.08219   0.04887   0.47246   0.25223   0.72608   0.27115   0.04065   0.00831   0.16318   0.09812   0.12668   0.36039   0.38839   0.13462   0.29459   0.27127   0.07697   0.04153   0.08499   0.26303   0.79269   0.17661   0.45471   1.02529   0.46119   0.31853   0.91827   0.67681   0.02112   0.66615   0.40000   0.00043   0.14276   0.12580   0.18858   0.03960   0.05833   0.03850   0.07807   0.28331   1.50466   0.68985   0.15886   0.27706   0.21867   0.10081   0.93265   1.02213   2.09861   7.90445   8.29382   0.13834  
535  0.2262  16865.877827  x:  0.97786   0.36644   1.41154   0.76814   0.39674   0.64573   0.24306   0.45164   0.00000   0.40083   0.00000   0.40537   0.40589   0.21008   0.09557   0.24064   0.17560   0.52039   0.64888   0.14675   0.06824   1.08837   0.04593   1.02625   0.87580   0.49266   0.30659   0.07605   0.00882   0.12874   0.15252   0.13104   0.20012   0.48574   0.78160   0.13902   0.81357   1.16196   0.44398   0.00000   0.22382   0.82777   0.83558   0.25565   0.93700   0.67884   0.08461   0.43313   0.62883   0.19452   0.00000   0.50024   0.84395   0.27887   0.48899   0.28976   0.56558   1.01568   0.00000   0.33524   0.04649   0.06939   0.24337   0.68612   0.13865   0.90330   0.24403   0.14672   0.28555   0.40509   0.53666   0.19449   0.18148   0.00922   0.86454   0.02109   0.43955   0.16442   0.56550  11.29931   0.05124   0.10468   0.07390   0.94636   0.23229   0.87707   1.17080   0.48545   0.77487   0.04808   0.14141   0.21259   0.43772   1.06804   0.26648   0.01949   0.49652   0.21237   0.09068   0.00000   0.09701   0.19189   0.21786   0.23251   0.15552   0.37469   0.00000   0.14597   0.00000   0.21925   0.08250   0.12814   0.00120   0.22466   0.35046   0.03353   0.07222   0.00000   0.24416   0.20344   0.15187   0.04229   0.01861   0.21310   0.46317   0.39995   0.14303   0.18728   0.07033   0.11443   0.13956   0.22070   0.45482   0.44294   0.13099   0.16912   0.22379   0.49292   0.15462   0.10532   0.00000   0.16576   0.23047   0.52523   0.24639   0.06822   0.10057   0.23744   0.01970   0.00000   0.01464   0.06836   0.26829   0.00000   0.67072   0.14389   0.26430   0.35315   0.05311   0.05892   0.12046   0.10441   0.14506   0.05716   0.14023   0.42956   0.08122   0.00000   0.18500   0.02717   0.03991   0.19314   0.02354   0.18909   0.32963   0.01392   0.16223   0.14638   0.03805   0.40465   0.20456   0.10728   0.09618   0.08055   0.00000   0.11365   0.14554   0.27137   0.87874   0.76736   0.20513   0.03253   0.11211   0.12597   0.26029   0.13047   0.90950   0.04125   0.01604   0.05166   0.27334   0.26977   0.00000   0.03465   0.11657   0.09862   0.06242   0.82516   0.09511   0.27050   0.07472   0.16905   0.34872   0.21818   0.13414   0.00000   0.00000   0.69363   0.00000   0.49440   0.54691   0.61031   0.11573   0.26038   0.10828   0.02140   0.00000   0.02969   0.07802   0.31494   0.28746   0.01237   0.12571   0.14963   0.30474   0.10417   0.01587   0.04452   0.14560   0.10746   0.40208   0.00618   0.06409   0.00000   0.21511   0.28318   0.03232   0.36264   0.00000   0.00000   0.22824   0.00795   0.05558   0.02272   0.13184   0.17126   0.12665   0.00000   0.00000   0.04687   0.03045   0.02427   0.06192   0.10547   0.15572   0.04985   0.21217   0.01887   0.03365   0.00000   0.21749   0.25507   0.10617   0.23190   0.26241   0.06823   0.23960   0.12032   0.05338   0.20361   0.06212   0.61828   0.12933   0.00000   0.23754   0.24413   0.26775   0.00260   0.47537   0.25008   0.36880   0.00000   0.25238   0.08585   0.10773   0.12642   0.76902   0.06375   0.19721   0.04211   0.19932   0.10077   0.14612   0.39875   0.03692   0.03899   0.09817   0.18389   0.22716   0.28079   0.38409   0.11446   0.45240   0.11945   0.08409   0.00000   0.01509   0.22554   0.11096   0.11656   0.67917   0.17976   0.57855   0.45605   0.10850   0.11211   0.24572   0.24429   0.21556   0.32270   0.19089   0.14528   0.10753   0.14720   0.10586   0.13475   0.00800   0.80718   0.58269   0.66132   0.21454   0.50650   0.00000   0.00000   0.06341   0.26353   0.26345   0.37226   0.10960   0.03424   0.40049   0.10938   0.43201   0.00000   0.00000   0.09623   0.15713   0.03756   0.00000   0.25976   0.44589   0.03063   0.66246   0.09209   0.04196   0.00000   0.08219   0.04886   0.47246   0.25223   0.72610   0.27113   0.04065   0.00831   0.16318   0.09812   0.12667   0.36039   0.38839   0.13462   0.29460   0.27128   0.07696   0.04153   0.08499   0.26303   0.79272   0.17661   0.45471   1.02527   0.46117   0.31855   0.91823   0.67680   0.02112   0.66615   0.40001   0.00043   0.14276   0.12581   0.18857   0.03960   0.05833   0.03850   0.07807   0.28330   1.50466   0.68988   0.15887   0.27706   0.21866   0.10081   0.93265   1.02210   2.09862   7.90682   8.29618   0.13834  
536  0.2951  16865.877825  x:  0.97783   0.36647   1.41155   0.76820   0.39672   0.64574   0.24302   0.45163   0.00000   0.40088   0.00000   0.40538   0.40586   0.21008   0.09557   0.24064   0.17560   0.52039   0.64888   0.14674   0.06823   1.08835   0.04593   1.02625   0.87578   0.49266   0.30659   0.07605   0.00882   0.12875   0.15253   0.13105   0.20012   0.48575   0.78155   0.13900   0.81356   1.16202   0.44398   0.00000   0.22380   0.82774   0.83560   0.25564   0.93700   0.67884   0.08464   0.43312   0.62881   0.19455   0.00000   0.50028   0.84393   0.27887   0.48899   0.28977   0.56555   1.01574   0.00000   0.33525   0.04648   0.06938   0.24337   0.68612   0.13866   0.90334   0.24402   0.14673   0.28555   0.40510   0.53665   0.19449   0.18148   0.00922   0.86454   0.02108   0.43954   0.16443   0.56551  11.29924   0.05125   0.10467   0.07391   0.94636   0.23230   0.87707   1.17075   0.48547   0.77489   0.04807   0.14142   0.21257   0.43773   1.06802   0.26648   0.01949   0.49652   0.21235   0.09067   0.00000   0.09703   0.19187   0.21786   0.23251   0.15551   0.37468   0.00000   0.14599   0.00000   0.21926   0.08250   0.12813   0.00120   0.22466   0.35045   0.03353   0.07222   0.00000   0.24416   0.20343   0.15187   0.04229   0.01861   0.21311   0.46317   0.39996   0.14301   0.18728   0.07033   0.11443   0.13956   0.22070   0.45482   0.44295   0.13099   0.16912   0.22379   0.49290   0.15463   0.10531   0.00000   0.16576   0.23045   0.52522   0.24638   0.06821   0.10056   0.23744   0.01970   0.00000   0.01464   0.06836   0.26828   0.00000   0.67073   0.14388   0.26428   0.35316   0.05311   0.05892   0.12046   0.10441   0.14506   0.05716   0.14024   0.42957   0.08122   0.00000   0.18500   0.02717   0.03991   0.19314   0.02354   0.18908   0.32962   0.01392   0.16223   0.14638   0.03805   0.40465   0.20456   0.10727   0.09618   0.08055   0.00000   0.11365   0.14554   0.27136   0.87878   0.76735   0.20512   0.03253   0.11211   0.12597   0.26030   0.13048   0.90950   0.04125   0.01605   0.05165   0.27334   0.26978   0.00000   0.03465   0.11659   0.09863   0.06242   0.82513   0.09511   0.27051   0.07472   0.16905   0.34873   0.21818   0.13414   0.00000   0.00000   0.69364   0.00000   0.49440   0.54690   0.61030   0.11573   0.26038   0.10828   0.02140   0.00000   0.02969   0.07802   0.31493   0.28746   0.01237   0.12572   0.14963   0.30474   0.10418   0.01586   0.04452   0.14560   0.10746   0.40207   0.00618   0.06409   0.00000   0.21511   0.28316   0.03232   0.36264   0.00000   0.00000   0.22824   0.00795   0.05558   0.02272   0.13182   0.17125   0.12664   0.00000   0.00000   0.04687   0.03045   0.02427   0.06192   0.10550   0.15572   0.04985   0.21216   0.01887   0.03365   0.00000   0.21749   0.25508   0.10617   0.23191   0.26242   0.06823   0.23960   0.12032   0.05339   0.20361   0.06212   0.61828   0.12934   0.00000   0.23754   0.24412   0.26776   0.00260   0.47538   0.25009   0.36880   0.00000   0.25238   0.08585   0.10773   0.12642   0.76903   0.06376   0.19721   0.04210   0.19931   0.10077   0.14611   0.39874   0.03692   0.03899   0.09816   0.18391   0.22715   0.28078   0.38408   0.11446   0.45241   0.11945   0.08410   0.00000   0.01509   0.22553   0.11097   0.11656   0.67917   0.17977   0.57855   0.45605   0.10850   0.11212   0.24572   0.24429   0.21556   0.32270   0.19089   0.14529   0.10753   0.14720   0.10585   0.13476   0.00802   0.80719   0.58269   0.66132   0.21455   0.50649   0.00000   0.00000   0.06341   0.26354   0.26345   0.37227   0.10960   0.03424   0.40049   0.10938   0.43202   0.00000   0.00000   0.09623   0.15713   0.03756   0.00000   0.25975   0.44589   0.03063   0.66246   0.09209   0.04196   0.00000   0.08219   0.04885   0.47246   0.25222   0.72612   0.27113   0.04065   0.00831   0.16320   0.09812   0.12668   0.36039   0.38838   0.13462   0.29460   0.27127   0.07698   0.04153   0.08499   0.26303   0.79274   0.17660   0.45470   1.02525   0.46115   0.31856   0.91821   0.67679   0.02112   0.66617   0.40001   0.00043   0.14275   0.12580   0.18858   0.03960   0.05833   0.03850   0.07807   0.28329   1.50467   0.68990   0.15886   0.27706   0.21866   0.10080   0.93264   1.02206   2.09862   7.90979   8.29914   0.13834  
537  0.3136  16865.877823  x:  0.97779   0.36650   1.41155   0.76825   0.39670   0.64574   0.24298   0.45162   0.00000   0.40092   0.00000   0.40540   0.40584   0.21009   0.09558   0.24064   0.17561   0.52040   0.64889   0.14673   0.06822   1.08834   0.04593   1.02625   0.87575   0.49266   0.30660   0.07605   0.00882   0.12875   0.15253   0.13105   0.20012   0.48574   0.78149   0.13900   0.81355   1.16208   0.44396   0.00000   0.22378   0.82770   0.83560   0.25564   0.93700   0.67884   0.08467   0.43310   0.62878   0.19459   0.00000   0.50032   0.84391   0.27886   0.48899   0.28978   0.56551   1.01580   0.00000   0.33526   0.04647   0.06938   0.24338   0.68613   0.13865   0.90339   0.24402   0.14673   0.28554   0.40512   0.53663   0.19451   0.18147   0.00922   0.86455   0.02108   0.43954   0.16443   0.56553  11.29918   0.05126   0.10466   0.07392   0.94636   0.23231   0.87707   1.17071   0.48548   0.77490   0.04807   0.14142   0.21257   0.43773   1.06801   0.26648   0.01949   0.49653   0.21236   0.09067   0.00000   0.09702   0.19185   0.21785   0.23252   0.15552   0.37467   0.00000   0.14600   0.00000   0.21927   0.08249   0.12815   0.00120   0.22466   0.35044   0.03353   0.07222   0.00000   0.24417   0.20342   0.15187   0.04229   0.01861   0.21311   0.46317   0.39997   0.14301   0.18728   0.07031   0.11446   0.13955   0.22070   0.45484   0.44296   0.13098   0.16912   0.22378   0.49288   0.15462   0.10530   0.00000   0.16576   0.23044   0.52522   0.24639   0.06823   0.10056   0.23744   0.01970   0.00000   0.01464   0.06836   0.26828   0.00000   0.67074   0.14388   0.26428   0.35315   0.05311   0.05892   0.12046   0.10441   0.14507   0.05716   0.14023   0.42959   0.08121   0.00000   0.18500   0.02717   0.03991   0.19313   0.02354   0.18908   0.32961   0.01392   0.16224   0.14638   0.03804   0.40464   0.20456   0.10728   0.09618   0.08055   0.00000   0.11365   0.14555   0.27133   0.87881   0.76733   0.20512   0.03253   0.11211   0.12598   0.26031   0.13048   0.90951   0.04125   0.01605   0.05166   0.27335   0.26979   0.00000   0.03466   0.11657   0.09862   0.06241   0.82508   0.09512   0.27049   0.07472   0.16904   0.34872   0.21817   0.13413   0.00000   0.00000   0.69362   0.00000   0.49440   0.54691   0.61030   0.11574   0.26038   0.10828   0.02140   0.00000   0.02969   0.07803   0.31492   0.28747   0.01237   0.12571   0.14963   0.30474   0.10417   0.01587   0.04452   0.14560   0.10746   0.40208   0.00618   0.06409   0.00000   0.21511   0.28315   0.03231   0.36265   0.00000   0.00000   0.22825   0.00795   0.05558   0.02272   0.13184   0.17126   0.12665   0.00000   0.00000   0.04687   0.03046   0.02427   0.06192   0.10547   0.15572   0.04985   0.21218   0.01887   0.03365   0.00000   0.21748   0.25508   0.10617   0.23190   0.26240   0.06823   0.23959   0.12032   0.05338   0.20360   0.06213   0.61829   0.12934   0.00000   0.23753   0.24412   0.26775   0.00260   0.47537   0.25009   0.36880   0.00000   0.25238   0.08585   0.10773   0.12641   0.76904   0.06376   0.19721   0.04210   0.19931   0.10077   0.14611   0.39875   0.03692   0.03899   0.09816   0.18393   0.22715   0.28078   0.38408   0.11448   0.45243   0.11945   0.08409   0.00000   0.01509   0.22553   0.11096   0.11657   0.67918   0.17977   0.57855   0.45605   0.10849   0.11211   0.24572   0.24429   0.21554   0.32270   0.19089   0.14528   0.10753   0.14719   0.10585   0.13477   0.00801   0.80718   0.58267   0.66132   0.21454   0.50647   0.00000   0.00000   0.06341   0.26354   0.26344   0.37229   0.10960   0.03424   0.40050   0.10938   0.43203   0.00000   0.00000   0.09623   0.15712   0.03756   0.00000   0.25974   0.44589   0.03065   0.66246   0.09209   0.04196   0.00000   0.08218   0.04887   0.47248   0.25221   0.72614   0.27115   0.04065   0.00831   0.16319   0.09812   0.12667   0.36038   0.38838   0.13461   0.29460   0.27125   0.07697   0.04153   0.08499   0.26302   0.79276   0.17660   0.45470   1.02522   0.46113   0.31855   0.91820   0.67677   0.02112   0.66619   0.40002   0.00043   0.14275   0.12581   0.18858   0.03960   0.05833   0.03850   0.07807   0.28328   1.50468   0.68993   0.15886   0.27706   0.21867   0.10080   0.93263   1.02203   2.09861   7.91340   8.30276   0.13834  
538  0.4111  16865.877819  x:  0.97777   0.36653   1.41153   0.76830   0.39668   0.64575   0.24293   0.45161   0.00000   0.40096   0.00000   0.40542   0.40582   0.21008   0.09556   0.24064   0.17561   0.52039   0.64890   0.14674   0.06824   1.08833   0.04594   1.02625   0.87571   0.49266   0.30663   0.07605   0.00882   0.12875   0.15252   0.13106   0.20013   0.48572   0.78144   0.13899   0.81352   1.16214   0.44393   0.00000   0.22376   0.82767   0.83558   0.25562   0.93700   0.67883   0.08470   0.43307   0.62877   0.19464   0.00000   0.50037   0.84388   0.27884   0.48898   0.28980   0.56545   1.01585   0.00000   0.33527   0.04648   0.06938   0.24338   0.68613   0.13865   0.90344   0.24401   0.14671   0.28554   0.40512   0.53662   0.19454   0.18144   0.00923   0.86454   0.02109   0.43953   0.16443   0.56555  11.29911   0.05127   0.10467   0.07391   0.94638   0.23232   0.87707   1.17068   0.48550   0.77490   0.04807   0.14142   0.21258   0.43773   1.06798   0.26648   0.01949   0.49655   0.21239   0.09068   0.00000   0.09701   0.19184   0.21785   0.23254   0.15553   0.37468   0.00000   0.14597   0.00000   0.21925   0.08250   0.12813   0.00120   0.22466   0.35044   0.03353   0.07222   0.00000   0.24417   0.20344   0.15187   0.04229   0.01861   0.21310   0.46317   0.39998   0.14302   0.18728   0.07033   0.11442   0.13957   0.22069   0.45485   0.44296   0.13099   0.16914   0.22378   0.49287   0.15462   0.10532   0.00000   0.16576   0.23045   0.52522   0.24641   0.06820   0.10058   0.23745   0.01970   0.00000   0.01464   0.06836   0.26830   0.00000   0.67075   0.14388   0.26429   0.35314   0.05311   0.05892   0.12046   0.10441   0.14506   0.05716   0.14022   0.42961   0.08121   0.00000   0.18500   0.02717   0.03991   0.19314   0.02354   0.18910   0.32962   0.01392   0.16223   0.14637   0.03805   0.40464   0.20455   0.10728   0.09618   0.08055   0.00000   0.11365   0.14558   0.27129   0.87885   0.76732   0.20512   0.03253   0.11212   0.12598   0.26029   0.13046   0.90953   0.04125   0.01604   0.05167   0.27335   0.26980   0.00000   0.03465   0.11659   0.09863   0.06241   0.82504   0.09512   0.27047   0.07472   0.16905   0.34871   0.21817   0.13414   0.00000   0.00000   0.69357   0.00000   0.49441   0.54694   0.61032   0.11573   0.26039   0.10827   0.02140   0.00000   0.02969   0.07802   0.31493   0.28747   0.01237   0.12572   0.14963   0.30474   0.10418   0.01586   0.04452   0.14559   0.10746   0.40209   0.00617   0.06409   0.00000   0.21512   0.28317   0.03231   0.36267   0.00000   0.00000   0.22826   0.00794   0.05558   0.02272   0.13185   0.17126   0.12665   0.00000   0.00000   0.04686   0.03045   0.02427   0.06192   0.10550   0.15573   0.04985   0.21220   0.01887   0.03365   0.00000   0.21747   0.25506   0.10618   0.23189   0.26237   0.06823   0.23959   0.12032   0.05339   0.20360   0.06213   0.61830   0.12933   0.00000   0.23753   0.24414   0.26774   0.00261   0.47535   0.25007   0.36880   0.00000   0.25238   0.08585   0.10773   0.12642   0.76904   0.06377   0.19721   0.04210   0.19932   0.10076   0.14613   0.39876   0.03692   0.03899   0.09816   0.18391   0.22715   0.28079   0.38409   0.11447   0.45245   0.11945   0.08409   0.00000   0.01509   0.22554   0.11096   0.11656   0.67920   0.17977   0.57855   0.45607   0.10850   0.11211   0.24573   0.24429   0.21555   0.32271   0.19089   0.14527   0.10753   0.14721   0.10586   0.13475   0.00802   0.80717   0.58264   0.66132   0.21453   0.50645   0.00000   0.00000   0.06342   0.26353   0.26343   0.37229   0.10960   0.03424   0.40051   0.10938   0.43203   0.00000   0.00000   0.09623   0.15713   0.03756   0.00000   0.25974   0.44586   0.03064   0.66247   0.09209   0.04196   0.00000   0.08219   0.04886   0.47250   0.25221   0.72615   0.27117   0.04065   0.00831   0.16317   0.09812   0.12668   0.36037   0.38838   0.13462   0.29458   0.27122   0.07698   0.04153   0.08499   0.26301   0.79276   0.17661   0.45469   1.02519   0.46111   0.31854   0.91821   0.67674   0.02114   0.66622   0.40002   0.00043   0.14275   0.12580   0.18858   0.03960   0.05833   0.03850   0.07807   0.28327   1.50470   0.68994   0.15887   0.27706   0.21867   0.10080   0.93261   1.02200   2.09861   7.91854   8.30791   0.13834  
539  0.4916  16865.877813  x:  0.97775   0.36657   1.41149   0.76834   0.39667   0.64577   0.24289   0.45159   0.00000   0.40099   0.00000   0.40543   0.40582   0.21006   0.09554   0.24063   0.17559   0.52038   0.64893   0.14677   0.06824   1.08833   0.04594   1.02626   0.87566   0.49266   0.30665   0.07605   0.00882   0.12873   0.15253   0.13108   0.20015   0.48569   0.78140   0.13900   0.81349   1.16221   0.44389   0.00000   0.22374   0.82763   0.83550   0.25559   0.93702   0.67881   0.08471   0.43304   0.62879   0.19466   0.00000   0.50042   0.84385   0.27884   0.48899   0.28982   0.56537   1.01589   0.00000   0.33525   0.04648   0.06939   0.24336   0.68613   0.13866   0.90349   0.24400   0.14672   0.28555   0.40510   0.53662   0.19457   0.18137   0.00924   0.86453   0.02108   0.43951   0.16441   0.56556  11.29900   0.05127   0.10469   0.07389   0.94642   0.23231   0.87707   1.17068   0.48551   0.77489   0.04806   0.14142   0.21260   0.43773   1.06795   0.26648   0.01949   0.49658   0.21242   0.09067   0.00000   0.09704   0.19188   0.21786   0.23252   0.15552   0.37471   0.00000   0.14596   0.00000   0.21924   0.08249   0.12816   0.00120   0.22466   0.35045   0.03353   0.07222   0.00000   0.24416   0.20345   0.15186   0.04229   0.01861   0.21309   0.46316   0.39996   0.14305   0.18727   0.07033   0.11444   0.13954   0.22067   0.45485   0.44294   0.13100   0.16912   0.22378   0.49289   0.15462   0.10535   0.00000   0.16575   0.23050   0.52522   0.24642   0.06823   0.10054   0.23744   0.01970   0.00000   0.01464   0.06836   0.26830   0.00000   0.67076   0.14387   0.26433   0.35313   0.05311   0.05892   0.12046   0.10441   0.14506   0.05716   0.14023   0.42962   0.08121   0.00000   0.18500   0.02717   0.03991   0.19314   0.02354   0.18909   0.32963   0.01392   0.16221   0.14638   0.03805   0.40464   0.20456   0.10728   0.09618   0.08055   0.00000   0.11366   0.14559   0.27128   0.87890   0.76733   0.20512   0.03253   0.11214   0.12597   0.26029   0.13049   0.90956   0.04125   0.01604   0.05166   0.27333   0.26977   0.00000   0.03466   0.11657   0.09863   0.06240   0.82501   0.09514   0.27047   0.07472   0.16905   0.34870   0.21819   0.13414   0.00000   0.00000   0.69350   0.00000   0.49444   0.54698   0.61036   0.11572   0.26038   0.10825   0.02140   0.00000   0.02968   0.07801   0.31495   0.28745   0.01237   0.12572   0.14963   0.30473   0.10417   0.01587   0.04452   0.14561   0.10746   0.40212   0.00616   0.06409   0.00000   0.21512   0.28320   0.03230   0.36269   0.00000   0.00000   0.22825   0.00794   0.05558   0.02272   0.13181   0.17125   0.12664   0.00000   0.00000   0.04687   0.03046   0.02427   0.06191   0.10548   0.15572   0.04985   0.21216   0.01887   0.03365   0.00000   0.21750   0.25507   0.10617   0.23191   0.26239   0.06823   0.23960   0.12033   0.05339   0.20362   0.06213   0.61832   0.12934   0.00000   0.23754   0.24415   0.26774   0.00262   0.47531   0.25006   0.36880   0.00000   0.25237   0.08584   0.10774   0.12643   0.76902   0.06375   0.19721   0.04210   0.19932   0.10077   0.14610   0.39877   0.03692   0.03899   0.09817   0.18387   0.22716   0.28080   0.38409   0.11445   0.45245   0.11944   0.08410   0.00000   0.01509   0.22555   0.11098   0.11655   0.67923   0.17976   0.57854   0.45610   0.10851   0.11212   0.24574   0.24429   0.21557   0.32271   0.19089   0.14530   0.10751   0.14720   0.10586   0.13475   0.00803   0.80715   0.58260   0.66131   0.21453   0.50643   0.00000   0.00000   0.06342   0.26352   0.26344   0.37226   0.10960   0.03424   0.40050   0.10938   0.43202   0.00000   0.00000   0.09623   0.15713   0.03756   0.00000   0.25975   0.44580   0.03064   0.66248   0.09209   0.04196   0.00000   0.08219   0.04885   0.47251   0.25224   0.72614   0.27117   0.04065   0.00830   0.16322   0.09812   0.12666   0.36038   0.38839   0.13462   0.29456   0.27122   0.07699   0.04154   0.08499   0.26301   0.79272   0.17664   0.45468   1.02514   0.46109   0.31850   0.91829   0.67671   0.02117   0.66625   0.40002   0.00043   0.14276   0.12581   0.18858   0.03960   0.05833   0.03849   0.07807   0.28327   1.50475   0.68994   0.15888   0.27705   0.21866   0.10079   0.93257   1.02198   2.09863   7.92700   8.31638   0.13834  
540  0.6999  16865.877803  x:  0.97775   0.36661   1.41141   0.76836   0.39667   0.64581   0.24285   0.45157   0.00000   0.40101   0.00000   0.40543   0.40581   0.21003   0.09557   0.24064   0.17560   0.52038   0.64897   0.14679   0.06821   1.08832   0.04594   1.02625   0.87563   0.49266   0.30664   0.07605   0.00882   0.12871   0.15253   0.13109   0.20017   0.48566   0.78140   0.13900   0.81344   1.16227   0.44386   0.00000   0.22372   0.82765   0.83537   0.25555   0.93708   0.67876   0.08473   0.43304   0.62882   0.19466   0.00000   0.50044   0.84381   0.27888   0.48904   0.28988   0.56528   1.01588   0.00000   0.33524   0.04652   0.06937   0.24335   0.68612   0.13867   0.90351   0.24401   0.14675   0.28557   0.40507   0.53663   0.19458   0.18128   0.00928   0.86450   0.02109   0.43948   0.16439   0.56557  11.29886   0.05124   0.10468   0.07390   0.94649   0.23227   0.87707   1.17071   0.48552   0.77485   0.04805   0.14143   0.21260   0.43772   1.06793   0.26650   0.01948   0.49661   0.21242   0.09063   0.00000   0.09701   0.19191   0.21785   0.23248   0.15552   0.37473   0.00000   0.14600   0.00000   0.21928   0.08250   0.12813   0.00120   0.22466   0.35046   0.03353   0.07222   0.00000   0.24417   0.20341   0.15187   0.04229   0.01861   0.21312   0.46316   0.39992   0.14302   0.18727   0.07032   0.11445   0.13954   0.22069   0.45483   0.44291   0.13099   0.16911   0.22379   0.49293   0.15461   0.10534   0.00000   0.16569   0.23055   0.52522   0.24638   0.06815   0.10059   0.23744   0.01970   0.00000   0.01464   0.06835   0.26828   0.00000   0.67077   0.14391   0.26434   0.35311   0.05311   0.05892   0.12045   0.10441   0.14507   0.05716   0.14025   0.42956   0.08122   0.00000   0.18500   0.02717   0.03991   0.19313   0.02354   0.18907   0.32962   0.01392   0.16224   0.14638   0.03805   0.40465   0.20455   0.10727   0.09618   0.08055   0.00000   0.11365   0.14556   0.27130   0.87895   0.76733   0.20512   0.03252   0.11218   0.12597   0.26028   0.13048   0.90962   0.04127   0.01600   0.05169   0.27333   0.26974   0.00000   0.03465   0.11657   0.09863   0.06240   0.82503   0.09514   0.27050   0.07472   0.16904   0.34872   0.21820   0.13413   0.00000   0.00000   0.69342   0.00000   0.49445   0.54700   0.61040   0.11574   0.26037   0.10821   0.02140   0.00000   0.02968   0.07801   0.31497   0.28744   0.01237   0.12571   0.14964   0.30473   0.10418   0.01586   0.04452   0.14560   0.10746   0.40214   0.00616   0.06409   0.00000   0.21511   0.28318   0.03230   0.36269   0.00000   0.00000   0.22825   0.00794   0.05557   0.02272   0.13185   0.17126   0.12665   0.00000   0.00000   0.04685   0.03046   0.02426   0.06192   0.10551   0.15574   0.04985   0.21214   0.01887   0.03365   0.00000   0.21750   0.25510   0.10618   0.23193   0.26244   0.06823   0.23960   0.12033   0.05339   0.20362   0.06213   0.61832   0.12936   0.00000   0.23755   0.24412   0.26776   0.00262   0.47528   0.25007   0.36880   0.00000   0.25237   0.08585   0.10773   0.12644   0.76901   0.06374   0.19721   0.04210   0.19932   0.10077   0.14611   0.39874   0.03692   0.03899   0.09818   0.18388   0.22717   0.28080   0.38410   0.11448   0.45242   0.11944   0.08409   0.00000   0.01509   0.22555   0.11094   0.11658   0.67926   0.17976   0.57855   0.45611   0.10848   0.11210   0.24571   0.24429   0.21559   0.32271   0.19089   0.14528   0.10750   0.14718   0.10584   0.13477   0.00802   0.80714   0.58258   0.66128   0.21454   0.50645   0.00000   0.00000   0.06341   0.26354   0.26345   0.37223   0.10959   0.03424   0.40049   0.10936   0.43201   0.00000   0.00000   0.09623   0.15714   0.03756   0.00000   0.25977   0.44575   0.03065   0.66249   0.09209   0.04196   0.00000   0.08219   0.04886   0.47247   0.25228   0.72612   0.27117   0.04065   0.00830   0.16321   0.09812   0.12666   0.36039   0.38840   0.13462   0.29455   0.27126   0.07695   0.04154   0.08499   0.26301   0.79263   0.17664   0.45466   1.02509   0.46108   0.31844   0.91843   0.67673   0.02119   0.66625   0.40004   0.00042   0.14277   0.12580   0.18859   0.03960   0.05833   0.03849   0.07807   0.28331   1.50483   0.68990   0.15890   0.27705   0.21867   0.10079   0.93252   1.02198   2.09862   7.93998   8.32935   0.13834  
541  1.2081  16865.877793  x:  0.97777   0.36662   1.41135   0.76836   0.39667   0.64583   0.24285   0.45157   0.00000   0.40103   0.00000   0.40542   0.40579   0.21005   0.09558   0.24064   0.17561   0.52039   0.64898   0.14675   0.06822   1.08832   0.04597   1.02623   0.87563   0.49266   0.30661   0.07605   0.00882   0.12869   0.15251   0.13108   0.20015   0.48566   0.78142   0.13899   0.81342   1.16228   0.44389   0.00000   0.22373   0.82771   0.83530   0.25554   0.93714   0.67872   0.08477   0.43307   0.62884   0.19465   0.00000   0.50042   0.84378   0.27891   0.48905   0.28992   0.56525   1.01585   0.00000   0.33524   0.04651   0.06938   0.24337   0.68613   0.13865   0.90350   0.24404   0.14674   0.28556   0.40508   0.53663   0.19458   0.18125   0.00933   0.86449   0.02111   0.43947   0.16439   0.56557  11.29879   0.05122   0.10466   0.07392   0.94654   0.23225   0.87708   1.17076   0.48551   0.77483   0.04805   0.14143   0.21258   0.43771   1.06794   0.26649   0.01948   0.49661   0.21239   0.09067   0.00000   0.09701   0.19188   0.21782   0.23249   0.15553   0.37471   0.00000   0.14597   0.00000   0.21927   0.08249   0.12816   0.00120   0.22466   0.35045   0.03353   0.07222   0.00000   0.24417   0.20342   0.15188   0.04229   0.01861   0.21311   0.46316   0.39991   0.14297   0.18728   0.07032   0.11444   0.13956   0.22071   0.45481   0.44290   0.13099   0.16912   0.22379   0.49294   0.15461   0.10534   0.00000   0.16567   0.23054   0.52521   0.24636   0.06824   0.10052   0.23744   0.01970   0.00000   0.01464   0.06835   0.26828   0.00000   0.67078   0.14387   0.26435   0.35315   0.05311   0.05892   0.12045   0.10441   0.14505   0.05716   0.14028   0.42951   0.08122   0.00000   0.18501   0.02717   0.03991   0.19314   0.02354   0.18909   0.32961   0.01392   0.16223   0.14637   0.03805   0.40464   0.20453   0.10728   0.09618   0.08055   0.00000   0.11366   0.14555   0.27131   0.87895   0.76733   0.20511   0.03252   0.11221   0.12598   0.26029   0.13045   0.90965   0.04126   0.01601   0.05167   0.27334   0.26976   0.00000   0.03466   0.11655   0.09862   0.06241   0.82506   0.09513   0.27051   0.07472   0.16904   0.34875   0.21817   0.13415   0.00000   0.00000   0.69341   0.00000   0.49444   0.54698   0.61040   0.11571   0.26037   0.10819   0.02141   0.00000   0.02968   0.07801   0.31496   0.28745   0.01237   0.12572   0.14963   0.30474   0.10417   0.01587   0.04452   0.14560   0.10746   0.40212   0.00615   0.06409   0.00000   0.21512   0.28314   0.03230   0.36267   0.00000   0.00000   0.22825   0.00795   0.05557   0.02272   0.13185   0.17126   0.12665   0.00000   0.00000   0.04686   0.03046   0.02426   0.06191   0.10550   0.15573   0.04985   0.21218   0.01887   0.03365   0.00000   0.21747   0.25508   0.10616   0.23190   0.26240   0.06823   0.23960   0.12033   0.05340   0.20360   0.06215   0.61831   0.12935   0.00000   0.23754   0.24412   0.26776   0.00262   0.47530   0.25008   0.36880   0.00000   0.25237   0.08585   0.10773   0.12642   0.76902   0.06375   0.19721   0.04210   0.19931   0.10076   0.14612   0.39871   0.03691   0.03899   0.09817   0.18392   0.22716   0.28078   0.38408   0.11446   0.45241   0.11945   0.08411   0.00000   0.01509   0.22553   0.11097   0.11655   0.67926   0.17979   0.57854   0.45609   0.10852   0.11213   0.24572   0.24428   0.21558   0.32271   0.19090   0.14527   0.10750   0.14720   0.10585   0.13477   0.00806   0.80716   0.58259   0.66127   0.21455   0.50650   0.00000   0.00000   0.06341   0.26353   0.26344   0.37224   0.10960   0.03424   0.40048   0.10935   0.43201   0.00000   0.00000   0.09623   0.15716   0.03756   0.00000   0.25977   0.44574   0.03065   0.66248   0.09208   0.04196   0.00000   0.08220   0.04884   0.47242   0.25226   0.72611   0.27119   0.04065   0.00830   0.16317   0.09813   0.12664   0.36038   0.38839   0.13462   0.29456   0.27131   0.07698   0.04154   0.08499   0.26303   0.79255   0.17663   0.45465   1.02507   0.46107   0.31843   0.91852   0.67678   0.02117   0.66623   0.40006   0.00041   0.14279   0.12581   0.18860   0.03960   0.05833   0.03849   0.07808   0.28335   1.50489   0.68987   0.15888   0.27706   0.21868   0.10079   0.93250   1.02200   2.09861   7.94806   8.33742   0.13834  
542  0.8074  16865.877787  x:  0.97779   0.36662   1.41129   0.76833   0.39667   0.64584   0.24286   0.45157   0.00000   0.40104   0.00000   0.40541   0.40578   0.21008   0.09556   0.24063   0.17561   0.52040   0.64897   0.14672   0.06825   1.08831   0.04597   1.02620   0.87564   0.49266   0.30659   0.07605   0.00882   0.12868   0.15252   0.13108   0.20013   0.48569   0.78144   0.13897   0.81342   1.16227   0.44395   0.00000   0.22373   0.82779   0.83526   0.25552   0.93720   0.67867   0.08482   0.43310   0.62881   0.19464   0.00000   0.50037   0.84374   0.27891   0.48903   0.28995   0.56525   1.01580   0.00000   0.33526   0.04651   0.06937   0.24338   0.68613   0.13866   0.90348   0.24406   0.14672   0.28554   0.40510   0.53662   0.19457   0.18124   0.00938   0.86447   0.02111   0.43946   0.16440   0.56558  11.29874   0.05121   0.10466   0.07392   0.94658   0.23223   0.87710   1.17081   0.48550   0.77481   0.04805   0.14143   0.21254   0.43771   1.06797   0.26649   0.01948   0.49660   0.21233   0.09071   0.00000   0.09703   0.19185   0.21780   0.23253   0.15553   0.37469   0.00000   0.14595   0.00000   0.21923   0.08249   0.12817   0.00120   0.22466   0.35043   0.03354   0.07222   0.00000   0.24416   0.20345   0.15187   0.04229   0.01861   0.21308   0.46316   0.39994   0.14301   0.18728   0.07031   0.11446   0.13955   0.22072   0.45480   0.44290   0.13100   0.16913   0.22378   0.49293   0.15462   0.10534   0.00000   0.16566   0.23051   0.52521   0.24634   0.06824   0.10054   0.23744   0.01970   0.00000   0.01464   0.06835   0.26829   0.00000   0.67078   0.14387   0.26433   0.35319   0.05311   0.05892   0.12045   0.10441   0.14505   0.05716   0.14029   0.42948   0.08122   0.00000   0.18501   0.02717   0.03991   0.19315   0.02353   0.18912   0.32960   0.01392   0.16220   0.14638   0.03805   0.40463   0.20452   0.10728   0.09617   0.08055   0.00000   0.11366   0.14556   0.27128   0.87894   0.76732   0.20510   0.03252   0.11223   0.12598   0.26030   0.13046   0.90967   0.04126   0.01603   0.05165   0.27334   0.26979   0.00000   0.03466   0.11654   0.09862   0.06241   0.82510   0.09512   0.27048   0.07471   0.16906   0.34876   0.21816   0.13416   0.00000   0.00000   0.69344   0.00000   0.49443   0.54695   0.61037   0.11570   0.26038   0.10817   0.02141   0.00000   0.02968   0.07801   0.31494   0.28745   0.01237   0.12572   0.14963   0.30474   0.10416   0.01587   0.04452   0.14562   0.10746   0.40210   0.00614   0.06409   0.00000   0.21514   0.28313   0.03230   0.36266   0.00000   0.00000   0.22825   0.00795   0.05556   0.02272   0.13181   0.17125   0.12664   0.00000   0.00000   0.04686   0.03046   0.02425   0.06191   0.10550   0.15571   0.04985   0.21219   0.01887   0.03365   0.00000   0.21747   0.25506   0.10617   0.23188   0.26234   0.06823   0.23960   0.12034   0.05340   0.20360   0.06217   0.61829   0.12933   0.00000   0.23753   0.24414   0.26774   0.00262   0.47532   0.25007   0.36879   0.00000   0.25238   0.08584   0.10773   0.12640   0.76904   0.06376   0.19720   0.04209   0.19932   0.10077   0.14609   0.39869   0.03690   0.03900   0.09816   0.18393   0.22713   0.28076   0.38406   0.11443   0.45243   0.11946   0.08412   0.00000   0.01509   0.22552   0.11098   0.11654   0.67925   0.17978   0.57854   0.45607   0.10853   0.11214   0.24572   0.24429   0.21555   0.32270   0.19089   0.14529   0.10749   0.14722   0.10586   0.13475   0.00805   0.80719   0.58260   0.66127   0.21453   0.50653   0.00000   0.00000   0.06341   0.26351   0.26342   0.37227   0.10960   0.03424   0.40049   0.10935   0.43200   0.00000   0.00000   0.09623   0.15716   0.03756   0.00000   0.25975   0.44576   0.03064   0.66246   0.09208   0.04196   0.00000   0.08219   0.04885   0.47240   0.25224   0.72612   0.27121   0.04065   0.00830   0.16319   0.09813   0.12663   0.36037   0.38838   0.13462   0.29457   0.27134   0.07696   0.04154   0.08499   0.26302   0.79248   0.17663   0.45465   1.02507   0.46107   0.31844   0.91859   0.67683   0.02114   0.66621   0.40009   0.00041   0.14280   0.12581   0.18860   0.03960   0.05833   0.03849   0.07808   0.28338   1.50494   0.68982   0.15888   0.27706   0.21867   0.10079   0.93248   1.02202   2.09861   7.95508   8.34443   0.13834  
543  1.2563  16865.877785  x:  0.97780   0.36660   1.41127   0.76832   0.39666   0.64583   0.24286   0.45159   0.00000   0.40104   0.00000   0.40541   0.40578   0.21010   0.09556   0.24063   0.17560   0.52040   0.64895   0.14674   0.06824   1.08830   0.04595   1.02618   0.87564   0.49267   0.30659   0.07605   0.00882   0.12868   0.15251   0.13109   0.20013   0.48571   0.78145   0.13896   0.81342   1.16225   0.44398   0.00000   0.22373   0.82784   0.83526   0.25550   0.93723   0.67864   0.08484   0.43309   0.62878   0.19463   0.00000   0.50035   0.84372   0.27890   0.48901   0.28997   0.56527   1.01578   0.00000   0.33527   0.04650   0.06938   0.24337   0.68614   0.13866   0.90348   0.24406   0.14672   0.28554   0.40511   0.53660   0.19457   0.18125   0.00939   0.86446   0.02111   0.43946   0.16440   0.56558  11.29875   0.05121   0.10467   0.07391   0.94659   0.23222   0.87711   1.17083   0.48550   0.77480   0.04805   0.14142   0.21251   0.43771   1.06800   0.26648   0.01948   0.49659   0.21231   0.09070   0.00000   0.09701   0.19185   0.21782   0.23254   0.15552   0.37469   0.00000   0.14594   0.00000   0.21923   0.08249   0.12817   0.00120   0.22465   0.35042   0.03354   0.07222   0.00000   0.24416   0.20345   0.15187   0.04229   0.01861   0.21309   0.46315   0.39995   0.14301   0.18727   0.07033   0.11442   0.13954   0.22071   0.45480   0.44290   0.13099   0.16912   0.22378   0.49292   0.15461   0.10533   0.00000   0.16567   0.23049   0.52522   0.24636   0.06827   0.10050   0.23744   0.01970   0.00000   0.01464   0.06835   0.26829   0.00000   0.67078   0.14387   0.26433   0.35321   0.05311   0.05892   0.12045   0.10441   0.14504   0.05716   0.14028   0.42950   0.08121   0.00000   0.18501   0.02717   0.03991   0.19313   0.02353   0.18910   0.32960   0.01392   0.16221   0.14637   0.03805   0.40462   0.20453   0.10728   0.09617   0.08055   0.00000   0.11367   0.14558   0.27126   0.87893   0.76730   0.20509   0.03252   0.11223   0.12597   0.26029   0.13045   0.90966   0.04126   0.01603   0.05166   0.27334   0.26979   0.00000   0.03466   0.11653   0.09862   0.06240   0.82510   0.09512   0.27047   0.07472   0.16905   0.34874   0.21818   0.13415   0.00000   0.00000   0.69346   0.00000   0.49443   0.54693   0.61034   0.11570   0.26038   0.10817   0.02141   0.00000   0.02968   0.07801   0.31493   0.28745   0.01237   0.12572   0.14963   0.30473   0.10416   0.01587   0.04452   0.14561   0.10746   0.40210   0.00614   0.06409   0.00000   0.21513   0.28314   0.03230   0.36266   0.00000   0.00000   0.22826   0.00795   0.05557   0.02272   0.13183   0.17126   0.12664   0.00000   0.00000   0.04686   0.03045   0.02425   0.06191   0.10549   0.15573   0.04985   0.21216   0.01887   0.03365   0.00000   0.21749   0.25506   0.10616   0.23189   0.26235   0.06823   0.23959   0.12033   0.05340   0.20361   0.06217   0.61827   0.12933   0.00000   0.23753   0.24415   0.26774   0.00262   0.47533   0.25006   0.36879   0.00000   0.25237   0.08585   0.10773   0.12640   0.76906   0.06376   0.19721   0.04209   0.19932   0.10077   0.14610   0.39869   0.03690   0.03899   0.09817   0.18392   0.22713   0.28077   0.38407   0.11445   0.45244   0.11945   0.08412   0.00000   0.01509   0.22553   0.11097   0.11655   0.67924   0.17977   0.57853   0.45608   0.10853   0.11213   0.24572   0.24429   0.21555   0.32270   0.19089   0.14528   0.10749   0.14721   0.10585   0.13476   0.00808   0.80721   0.58260   0.66128   0.21451   0.50653   0.00000   0.00000   0.06341   0.26351   0.26342   0.37227   0.10960   0.03424   0.40049   0.10935   0.43200   0.00000   0.00000   0.09623   0.15716   0.03756   0.00000   0.25973   0.44578   0.03062   0.66245   0.09208   0.04196   0.00000   0.08220   0.04884   0.47241   0.25223   0.72614   0.27121   0.04065   0.00830   0.16319   0.09813   0.12663   0.36037   0.38838   0.13462   0.29457   0.27134   0.07698   0.04154   0.08499   0.26303   0.79246   0.17664   0.45465   1.02509   0.46108   0.31846   0.91858   0.67686   0.02113   0.66621   0.40011   0.00041   0.14280   0.12581   0.18860   0.03960   0.05833   0.03849   0.07808   0.28339   1.50495   0.68980   0.15888   0.27705   0.21867   0.10079   0.93248   1.02204   2.09861   7.95700   8.34634   0.13834  
544  0.2042  16865.877784  x:  0.97781   0.36658   1.41126   0.76830   0.39665   0.64582   0.24287   0.45160   0.00000   0.40103   0.00000   0.40541   0.40578   0.21009   0.09557   0.24064   0.17561   0.52040   0.64893   0.14676   0.06824   1.08829   0.04596   1.02615   0.87565   0.49267   0.30659   0.07605   0.00882   0.12868   0.15251   0.13110   0.20013   0.48572   0.78145   0.13895   0.81343   1.16223   0.44401   0.00000   0.22372   0.82790   0.83526   0.25548   0.93726   0.67862   0.08485   0.43307   0.62874   0.19463   0.00000   0.50033   0.84371   0.27890   0.48898   0.28998   0.56530   1.01576   0.00000   0.33527   0.04650   0.06938   0.24336   0.68614   0.13865   0.90348   0.24405   0.14673   0.28554   0.40512   0.53659   0.19457   0.18125   0.00939   0.86446   0.02112   0.43946   0.16440   0.56559  11.29878   0.05121   0.10467   0.07390   0.94659   0.23222   0.87713   1.17085   0.48550   0.77480   0.04806   0.14142   0.21249   0.43772   1.06803   0.26648   0.01948   0.49659   0.21233   0.09070   0.00000   0.09701   0.19186   0.21783   0.23254   0.15552   0.37469   0.00000   0.14594   0.00000   0.21925   0.08248   0.12818   0.00120   0.22465   0.35042   0.03354   0.07222   0.00000   0.24417   0.20343   0.15188   0.04229   0.01861   0.21310   0.46315   0.39995   0.14299   0.18728   0.07033   0.11443   0.13954   0.22070   0.45480   0.44291   0.13098   0.16912   0.22378   0.49291   0.15460   0.10533   0.00000   0.16567   0.23049   0.52522   0.24637   0.06827   0.10050   0.23743   0.01970   0.00000   0.01464   0.06835   0.26829   0.00000   0.67078   0.14386   0.26434   0.35321   0.05311   0.05892   0.12045   0.10441   0.14504   0.05716   0.14026   0.42952   0.08121   0.00000   0.18501   0.02717   0.03991   0.19314   0.02353   0.18910   0.32960   0.01392   0.16222   0.14637   0.03805   0.40462   0.20453   0.10728   0.09617   0.08055   0.00000   0.11367   0.14559   0.27123   0.87892   0.76729   0.20510   0.03251   0.11222   0.12598   0.26028   0.13043   0.90965   0.04125   0.01604   0.05165   0.27333   0.26978   0.00000   0.03466   0.11653   0.09862   0.06240   0.82509   0.09513   0.27046   0.07472   0.16904   0.34872   0.21818   0.13416   0.00000   0.00000   0.69348   0.00000   0.49444   0.54693   0.61032   0.11569   0.26037   0.10817   0.02141   0.00000   0.02968   0.07801   0.31493   0.28745   0.01237   0.12572   0.14963   0.30472   0.10416   0.01587   0.04452   0.14561   0.10746   0.40210   0.00614   0.06409   0.00000   0.21512   0.28315   0.03230   0.36268   0.00000   0.00000   0.22826   0.00795   0.05557   0.02272   0.13184   0.17125   0.12664   0.00000   0.00000   0.04686   0.03046   0.02425   0.06191   0.10549   0.15573   0.04985   0.21217   0.01887   0.03365   0.00000   0.21747   0.25507   0.10615   0.23190   0.26237   0.06823   0.23959   0.12033   0.05340   0.20361   0.06216   0.61827   0.12934   0.00000   0.23753   0.24414   0.26774   0.00262   0.47532   0.25006   0.36879   0.00000   0.25237   0.08584   0.10773   0.12642   0.76908   0.06375   0.19721   0.04209   0.19932   0.10077   0.14611   0.39871   0.03690   0.03899   0.09817   0.18390   0.22714   0.28078   0.38407   0.11444   0.45246   0.11944   0.08412   0.00000   0.01509   0.22554   0.11098   0.11654   0.67923   0.17978   0.57853   0.45608   0.10854   0.11214   0.24572   0.24429   0.21556   0.32271   0.19090   0.14528   0.10749   0.14721   0.10585   0.13476   0.00807   0.80723   0.58260   0.66128   0.21451   0.50652   0.00000   0.00000   0.06341   0.26352   0.26343   0.37226   0.10960   0.03424   0.40049   0.10935   0.43201   0.00000   0.00000   0.09623   0.15716   0.03756   0.00000   0.25973   0.44579   0.03061   0.66244   0.09207   0.04196   0.00000   0.08220   0.04884   0.47243   0.25224   0.72616   0.27121   0.04065   0.00831   0.16317   0.09813   0.12663   0.36037   0.38838   0.13462   0.29458   0.27133   0.07698   0.04154   0.08499   0.26303   0.79245   0.17665   0.45465   1.02512   0.46109   0.31848   0.91856   0.67688   0.02112   0.66621   0.40012   0.00041   0.14280   0.12581   0.18860   0.03960   0.05833   0.03849   0.07808   0.28339   1.50496   0.68977   0.15888   0.27705   0.21867   0.10078   0.93249   1.02205   2.09861   7.95871   8.34805   0.13834  
545  0.2523  16865.877783  x:  0.97782   0.36656   1.41125   0.76828   0.39664   0.64581   0.24288   0.45161   0.00000   0.40101   0.00000   0.40541   0.40577   0.21008   0.09556   0.24064   0.17561   0.52040   0.64892   0.14675   0.06824   1.08827   0.04597   1.02613   0.87566   0.49267   0.30660   0.07605   0.00882   0.12868   0.15251   0.13110   0.20012   0.48572   0.78145   0.13896   0.81345   1.16222   0.44401   0.00000   0.22370   0.82794   0.83527   0.25547   0.93727   0.67860   0.08486   0.43306   0.62872   0.19462   0.00000   0.50032   0.84369   0.27891   0.48898   0.28999   0.56532   1.01574   0.00000   0.33526   0.04649   0.06938   0.24337   0.68615   0.13865   0.90348   0.24405   0.14674   0.28554   0.40511   0.53658   0.19457   0.18126   0.00940   0.86446   0.02112   0.43946   0.16439   0.56559  11.29882   0.05122   0.10467   0.07391   0.94659   0.23222   0.87715   1.17086   0.48550   0.77479   0.04806   0.14142   0.21248   0.43773   1.06806   0.26649   0.01948   0.49659   0.21234   0.09071   0.00000   0.09701   0.19186   0.21783   0.23253   0.15553   0.37470   0.00000   0.14594   0.00000   0.21925   0.08249   0.12816   0.00120   0.22466   0.35043   0.03354   0.07222   0.00000   0.24416   0.20344   0.15187   0.04229   0.01861   0.21309   0.46315   0.39994   0.14298   0.18728   0.07033   0.11442   0.13955   0.22070   0.45480   0.44291   0.13098   0.16912   0.22378   0.49290   0.15461   0.10533   0.00000   0.16567   0.23050   0.52522   0.24637   0.06829   0.10048   0.23743   0.01970   0.00000   0.01464   0.06835   0.26828   0.00000   0.67078   0.14386   0.26435   0.35320   0.05311   0.05892   0.12046   0.10441   0.14504   0.05716   0.14027   0.42954   0.08122   0.00000   0.18501   0.02717   0.03991   0.19314   0.02353   0.18911   0.32961   0.01392   0.16222   0.14636   0.03805   0.40462   0.20453   0.10728   0.09617   0.08055   0.00000   0.11367   0.14559   0.27124   0.87892   0.76729   0.20510   0.03251   0.11222   0.12597   0.26029   0.13044   0.90964   0.04125   0.01603   0.05166   0.27334   0.26978   0.00000   0.03466   0.11653   0.09862   0.06240   0.82507   0.09513   0.27047   0.07472   0.16905   0.34872   0.21817   0.13416   0.00000   0.00000   0.69349   0.00000   0.49445   0.54693   0.61031   0.11570   0.26037   0.10818   0.02141   0.00000   0.02968   0.07800   0.31494   0.28745   0.01237   0.12572   0.14963   0.30473   0.10417   0.01587   0.04452   0.14561   0.10746   0.40211   0.00614   0.06409   0.00000   0.21513   0.28315   0.03230   0.36268   0.00000   0.00000   0.22826   0.00795   0.05557   0.02272   0.13184   0.17125   0.12664   0.00000   0.00000   0.04686   0.03045   0.02425   0.06191   0.10549   0.15572   0.04985   0.21218   0.01887   0.03365   0.00000   0.21747   0.25507   0.10615   0.23189   0.26237   0.06823   0.23959   0.12033   0.05340   0.20360   0.06215   0.61827   0.12934   0.00000   0.23753   0.24413   0.26774   0.00262   0.47531   0.25007   0.36879   0.00000   0.25237   0.08585   0.10773   0.12643   0.76909   0.06375   0.19721   0.04210   0.19931   0.10077   0.14611   0.39871   0.03690   0.03899   0.09818   0.18391   0.22715   0.28078   0.38407   0.11444   0.45245   0.11945   0.08412   0.00000   0.01509   0.22554   0.11097   0.11655   0.67923   0.17978   0.57853   0.45609   0.10854   0.11214   0.24572   0.24428   0.21557   0.32271   0.19090   0.14528   0.10750   0.14722   0.10585   0.13476   0.00809   0.80724   0.58260   0.66129   0.21452   0.50650   0.00000   0.00000   0.06341   0.26352   0.26343   0.37226   0.10960   0.03425   0.40049   0.10935   0.43201   0.00000   0.00000   0.09623   0.15716   0.03756   0.00000   0.25973   0.44580   0.03061   0.66244   0.09207   0.04196   0.00000   0.08220   0.04883   0.47244   0.25224   0.72618   0.27120   0.04065   0.00831   0.16318   0.09813   0.12662   0.36037   0.38838   0.13462   0.29458   0.27132   0.07699   0.04153   0.08499   0.26303   0.79245   0.17664   0.45464   1.02514   0.46110   0.31849   0.91852   0.67688   0.02112   0.66622   0.40011   0.00041   0.14280   0.12581   0.18860   0.03960   0.05833   0.03849   0.07808   0.28338   1.50495   0.68975   0.15888   0.27705   0.21867   0.10079   0.93250   1.02206   2.09861   7.95960   8.34895   0.13834  
546  0.1064  16865.877781  x:  0.97784   0.36653   1.41125   0.76824   0.39666   0.64580   0.24290   0.45164   0.00000   0.40099   0.00000   0.40541   0.40578   0.21008   0.09557   0.24064   0.17561   0.52039   0.64892   0.14674   0.06824   1.08825   0.04597   1.02609   0.87566   0.49267   0.30661   0.07605   0.00882   0.12868   0.15250   0.13110   0.20013   0.48571   0.78145   0.13897   0.81347   1.16219   0.44401   0.00000   0.22368   0.82799   0.83529   0.25547   0.93730   0.67859   0.08488   0.43304   0.62871   0.19460   0.00000   0.50032   0.84367   0.27893   0.48898   0.28999   0.56535   1.01573   0.00000   0.33525   0.04650   0.06938   0.24338   0.68615   0.13865   0.90350   0.24405   0.14674   0.28554   0.40509   0.53658   0.19457   0.18127   0.00940   0.86447   0.02112   0.43946   0.16439   0.56560  11.29892   0.05122   0.10466   0.07391   0.94657   0.23221   0.87717   1.17088   0.48551   0.77479   0.04805   0.14143   0.21248   0.43774   1.06811   0.26650   0.01947   0.49657   0.21236   0.09068   0.00000   0.09700   0.19186   0.21782   0.23251   0.15553   0.37470   0.00000   0.14594   0.00000   0.21923   0.08248   0.12819   0.00120   0.22466   0.35044   0.03354   0.07222   0.00000   0.24416   0.20345   0.15187   0.04229   0.01861   0.21309   0.46315   0.39993   0.14299   0.18727   0.07034   0.11441   0.13954   0.22070   0.45481   0.44292   0.13100   0.16912   0.22378   0.49289   0.15462   0.10534   0.00000   0.16567   0.23051   0.52522   0.24636   0.06828   0.10049   0.23744   0.01970   0.00000   0.01464   0.06835   0.26829   0.00000   0.67078   0.14387   0.26435   0.35318   0.05311   0.05892   0.12046   0.10441   0.14503   0.05716   0.14028   0.42955   0.08121   0.00000   0.18502   0.02717   0.03991   0.19313   0.02353   0.18910   0.32961   0.01392   0.16222   0.14637   0.03805   0.40463   0.20454   0.10728   0.09617   0.08055   0.00000   0.11367   0.14558   0.27126   0.87892   0.76729   0.20510   0.03251   0.11222   0.12597   0.26029   0.13043   0.90961   0.04125   0.01604   0.05166   0.27335   0.26977   0.00000   0.03466   0.11653   0.09862   0.06240   0.82503   0.09513   0.27048   0.07472   0.16905   0.34874   0.21817   0.13415   0.00000   0.00000   0.69350   0.00000   0.49446   0.54694   0.61031   0.11569   0.26038   0.10818   0.02141   0.00000   0.02968   0.07801   0.31495   0.28745   0.01237   0.12571   0.14963   0.30474   0.10417   0.01587   0.04452   0.14561   0.10746   0.40212   0.00614   0.06409   0.00000   0.21513   0.28314   0.03230   0.36268   0.00000   0.00000   0.22826   0.00794   0.05557   0.02272   0.13185   0.17126   0.12664   0.00000   0.00000   0.04686   0.03045   0.02425   0.06191   0.10549   0.15574   0.04985   0.21217   0.01887   0.03365   0.00000   0.21749   0.25506   0.10614   0.23188   0.26235   0.06823   0.23959   0.12033   0.05340   0.20360   0.06216   0.61828   0.12934   0.00000   0.23753   0.24414   0.26775   0.00262   0.47530   0.25007   0.36880   0.00000   0.25238   0.08584   0.10774   0.12642   0.76910   0.06376   0.19721   0.04210   0.19932   0.10077   0.14612   0.39872   0.03690   0.03899   0.09817   0.18392   0.22715   0.28078   0.38408   0.11446   0.45244   0.11944   0.08412   0.00000   0.01509   0.22553   0.11097   0.11655   0.67923   0.17977   0.57853   0.45609   0.10854   0.11214   0.24573   0.24428   0.21556   0.32271   0.19089   0.14528   0.10750   0.14720   0.10586   0.13476   0.00808   0.80724   0.58259   0.66129   0.21452   0.50649   0.00000   0.00000   0.06341   0.26351   0.26342   0.37226   0.10960   0.03425   0.40049   0.10935   0.43203   0.00000   0.00000   0.09623   0.15717   0.03756   0.00000   0.25974   0.44582   0.03061   0.66244   0.09207   0.04195   0.00000   0.08220   0.04882   0.47245   0.25224   0.72620   0.27118   0.04065   0.00831   0.16320   0.09813   0.12662   0.36038   0.38838   0.13462   0.29458   0.27131   0.07700   0.04153   0.08499   0.26304   0.79247   0.17664   0.45464   1.02518   0.46112   0.31850   0.91845   0.67687   0.02112   0.66623   0.40009   0.00041   0.14281   0.12581   0.18860   0.03960   0.05833   0.03849   0.07807   0.28336   1.50494   0.68974   0.15887   0.27706   0.21867   0.10079   0.93252   1.02207   2.09860   7.96018   8.34954   0.13834  
547  0.0518  16865.877778  x:  0.97786   0.36649   1.41126   0.76819   0.39669   0.64579   0.24294   0.45168   0.00000   0.40096   0.00000   0.40541   0.40579   0.21010   0.09558   0.24064   0.17561   0.52040   0.64892   0.14675   0.06825   1.08822   0.04596   1.02604   0.87567   0.49267   0.30662   0.07605   0.00882   0.12867   0.15250   0.13110   0.20014   0.48571   0.78146   0.13898   0.81351   1.16215   0.44401   0.00000   0.22366   0.82804   0.83532   0.25547   0.93732   0.67859   0.08489   0.43304   0.62873   0.19460   0.00000   0.50033   0.84366   0.27894   0.48899   0.28999   0.56538   1.01571   0.00000   0.33525   0.04650   0.06938   0.24338   0.68616   0.13864   0.90353   0.24406   0.14672   0.28554   0.40508   0.53659   0.19456   0.18128   0.00940   0.86448   0.02112   0.43946   0.16437   0.56560  11.29911   0.05121   0.10467   0.07391   0.94655   0.23220   0.87719   1.17090   0.48552   0.77479   0.04805   0.14143   0.21250   0.43775   1.06816   0.26651   0.01946   0.49654   0.21237   0.09069   0.00000   0.09701   0.19186   0.21781   0.23251   0.15552   0.37469   0.00000   0.14593   0.00000   0.21925   0.08249   0.12814   0.00120   0.22466   0.35044   0.03354   0.07222   0.00000   0.24417   0.20344   0.15187   0.04229   0.01861   0.21310   0.46316   0.39994   0.14301   0.18728   0.07033   0.11442   0.13953   0.22070   0.45482   0.44292   0.13100   0.16912   0.22378   0.49290   0.15461   0.10534   0.00000   0.16568   0.23053   0.52521   0.24635   0.06829   0.10049   0.23744   0.01970   0.00000   0.01464   0.06836   0.26830   0.00000   0.67079   0.14385   0.26434   0.35317   0.05311   0.05892   0.12046   0.10441   0.14504   0.05716   0.14027   0.42954   0.08122   0.00000   0.18502   0.02717   0.03991   0.19314   0.02353   0.18909   0.32961   0.01392   0.16223   0.14636   0.03805   0.40463   0.20454   0.10728   0.09617   0.08055   0.00000   0.11367   0.14557   0.27130   0.87891   0.76730   0.20510   0.03251   0.11223   0.12598   0.26029   0.13043   0.90957   0.04125   0.01604   0.05166   0.27335   0.26979   0.00000   0.03466   0.11653   0.09861   0.06240   0.82497   0.09513   0.27048   0.07472   0.16904   0.34876   0.21818   0.13416   0.00000   0.00000   0.69351   0.00000   0.49445   0.54695   0.61033   0.11569   0.26038   0.10817   0.02141   0.00000   0.02968   0.07799   0.31495   0.28746   0.01236   0.12572   0.14963   0.30474   0.10417   0.01587   0.04452   0.14562   0.10746   0.40212   0.00614   0.06409   0.00000   0.21513   0.28314   0.03230   0.36267   0.00000   0.00000   0.22826   0.00794   0.05558   0.02272   0.13185   0.17126   0.12664   0.00000   0.00000   0.04686   0.03045   0.02425   0.06192   0.10550   0.15574   0.04985   0.21214   0.01887   0.03365   0.00000   0.21748   0.25507   0.10615   0.23190   0.26235   0.06823   0.23959   0.12033   0.05340   0.20361   0.06217   0.61829   0.12934   0.00000   0.23753   0.24415   0.26774   0.00261   0.47531   0.25006   0.36880   0.00000   0.25238   0.08585   0.10773   0.12640   0.76910   0.06376   0.19721   0.04210   0.19933   0.10077   0.14611   0.39872   0.03690   0.03899   0.09818   0.18391   0.22713   0.28077   0.38408   0.11445   0.45243   0.11944   0.08413   0.00000   0.01509   0.22553   0.11098   0.11654   0.67924   0.17978   0.57854   0.45609   0.10854   0.11214   0.24574   0.24430   0.21556   0.32271   0.19089   0.14528   0.10749   0.14721   0.10585   0.13477   0.00808   0.80722   0.58258   0.66128   0.21453   0.50647   0.00000   0.00000   0.06341   0.26351   0.26342   0.37227   0.10960   0.03425   0.40049   0.10934   0.43204   0.00000   0.00000   0.09623   0.15716   0.03756   0.00000   0.25975   0.44582   0.03061   0.66246   0.09208   0.04195   0.00000   0.08220   0.04884   0.47245   0.25223   0.72621   0.27119   0.04065   0.00831   0.16317   0.09813   0.12662   0.36038   0.38838   0.13462   0.29458   0.27131   0.07697   0.04153   0.08499   0.26303   0.79251   0.17665   0.45464   1.02523   0.46112   0.31851   0.91834   0.67685   0.02114   0.66625   0.40007   0.00041   0.14281   0.12581   0.18859   0.03960   0.05833   0.03849   0.07807   0.28335   1.50491   0.68975   0.15887   0.27706   0.21866   0.10081   0.93255   1.02209   2.09860   7.96003   8.34939   0.13834  
548  0.0257  16865.877775  x:  0.97788   0.36645   1.41129   0.76814   0.39672   0.64577   0.24300   0.45171   0.00000   0.40093   0.00000   0.40540   0.40580   0.21011   0.09557   0.24064   0.17561   0.52041   0.64893   0.14676   0.06825   1.08819   0.04596   1.02601   0.87568   0.49267   0.30661   0.07605   0.00882   0.12867   0.15251   0.13108   0.20014   0.48572   0.78148   0.13899   0.81354   1.16211   0.44400   0.00000   0.22365   0.82808   0.83535   0.25548   0.93733   0.67860   0.08488   0.43305   0.62878   0.19459   0.00000   0.50035   0.84366   0.27892   0.48899   0.28997   0.56540   1.01569   0.00000   0.33527   0.04651   0.06938   0.24336   0.68615   0.13865   0.90355   0.24407   0.14671   0.28555   0.40509   0.53661   0.19455   0.18128   0.00940   0.86449   0.02112   0.43947   0.16437   0.56561  11.29938   0.05120   0.10468   0.07390   0.94653   0.23220   0.87721   1.17092   0.48554   0.77479   0.04806   0.14142   0.21251   0.43773   1.06820   0.26653   0.01945   0.49651   0.21235   0.09072   0.00000   0.09702   0.19187   0.21783   0.23253   0.15553   0.37469   0.00000   0.14592   0.00000   0.21927   0.08248   0.12820   0.00120   0.22466   0.35043   0.03354   0.07222   0.00000   0.24417   0.20342   0.15187   0.04229   0.01861   0.21310   0.46317   0.39997   0.14299   0.18729   0.07033   0.11442   0.13953   0.22071   0.45482   0.44292   0.13098   0.16912   0.22380   0.49291   0.15460   0.10535   0.00000   0.16570   0.23053   0.52521   0.24635   0.06827   0.10051   0.23744   0.01970   0.00000   0.01464   0.06836   0.26829   0.00000   0.67078   0.14387   0.26432   0.35317   0.05311   0.05892   0.12046   0.10441   0.14504   0.05716   0.14025   0.42952   0.08122   0.00000   0.18502   0.02717   0.03991   0.19315   0.02353   0.18910   0.32961   0.01392   0.16223   0.14636   0.03805   0.40463   0.20453   0.10728   0.09617   0.08055   0.00000   0.11367   0.14558   0.27130   0.87890   0.76731   0.20510   0.03250   0.11223   0.12598   0.26028   0.13044   0.90954   0.04126   0.01602   0.05168   0.27334   0.26979   0.00000   0.03466   0.11652   0.09861   0.06241   0.82493   0.09514   0.27046   0.07472   0.16905   0.34875   0.21818   0.13415   0.00000   0.00000   0.69351   0.00000   0.49443   0.54695   0.61035   0.11571   0.26038   0.10817   0.02140   0.00000   0.02968   0.07801   0.31494   0.28746   0.01236   0.12572   0.14963   0.30473   0.10417   0.01587   0.04452   0.14563   0.10747   0.40212   0.00615   0.06409   0.00000   0.21512   0.28317   0.03231   0.36266   0.00000   0.00000   0.22825   0.00795   0.05558   0.02272   0.13183   0.17125   0.12664   0.00000   0.00000   0.04687   0.03045   0.02425   0.06192   0.10551   0.15573   0.04985   0.21216   0.01887   0.03365   0.00000   0.21746   0.25507   0.10614   0.23190   0.26237   0.06823   0.23958   0.12033   0.05340   0.20362   0.06217   0.61831   0.12934   0.00000   0.23753   0.24414   0.26773   0.00260   0.47534   0.25006   0.36880   0.00000   0.25237   0.08585   0.10773   0.12641   0.76909   0.06377   0.19721   0.04210   0.19933   0.10078   0.14609   0.39872   0.03690   0.03899   0.09819   0.18390   0.22714   0.28078   0.38408   0.11444   0.45242   0.11945   0.08412   0.00000   0.01509   0.22554   0.11095   0.11658   0.67925   0.17978   0.57855   0.45608   0.10854   0.11213   0.24572   0.24430   0.21555   0.32271   0.19090   0.14529   0.10749   0.14722   0.10585   0.13477   0.00808   0.80719   0.58260   0.66129   0.21452   0.50648   0.00000   0.00000   0.06341   0.26351   0.26343   0.37229   0.10961   0.03425   0.40050   0.10934   0.43203   0.00000   0.00000   0.09623   0.15717   0.03756   0.00000   0.25975   0.44581   0.03061   0.66247   0.09208   0.04195   0.00000   0.08220   0.04884   0.47244   0.25221   0.72619   0.27119   0.04065   0.00831   0.16318   0.09813   0.12662   0.36038   0.38838   0.13462   0.29458   0.27132   0.07698   0.04152   0.08499   0.26304   0.79256   0.17664   0.45465   1.02528   0.46112   0.31852   0.91824   0.67683   0.02114   0.66626   0.40006   0.00041   0.14283   0.12581   0.18859   0.03960   0.05833   0.03849   0.07807   0.28333   1.50487   0.68977   0.15887   0.27706   0.21867   0.10082   0.93258   1.02212   2.09861   7.95937   8.34875   0.13834  
549  0.0784  16865.877771  x:  0.97790   0.36641   1.41133   0.76809   0.39675   0.64576   0.24307   0.45172   0.00000   0.40090   0.00000   0.40539   0.40581   0.21009   0.09556   0.24064   0.17562   0.52042   0.64895   0.14676   0.06826   1.08819   0.04599   1.02600   0.87569   0.49267   0.30661   0.07606   0.00882   0.12866   0.15250   0.13108   0.20012   0.48574   0.78152   0.13898   0.81356   1.16208   0.44400   0.00000   0.22367   0.82808   0.83538   0.25549   0.93733   0.67863   0.08484   0.43306   0.62882   0.19458   0.00000   0.50036   0.84367   0.27887   0.48899   0.28995   0.56540   1.01569   0.00000   0.33528   0.04650   0.06939   0.24337   0.68614   0.13866   0.90356   0.24407   0.14673   0.28555   0.40511   0.53664   0.19456   0.18128   0.00941   0.86449   0.02112   0.43948   0.16437   0.56561  11.29972   0.05118   0.10469   0.07389   0.94651   0.23220   0.87722   1.17094   0.48554   0.77480   0.04807   0.14142   0.21250   0.43771   1.06822   0.26653   0.01946   0.49651   0.21232   0.09072   0.00000   0.09700   0.19187   0.21786   0.23255   0.15555   0.37468   0.00000   0.14595   0.00000   0.21926   0.08250   0.12815   0.00120   0.22466   0.35044   0.03354   0.07222   0.00000   0.24416   0.20344   0.15187   0.04228   0.01861   0.21308   0.46317   0.39998   0.14297   0.18728   0.07032   0.11444   0.13953   0.22071   0.45482   0.44293   0.13098   0.16911   0.22380   0.49292   0.15462   0.10536   0.00000   0.16571   0.23050   0.52522   0.24638   0.06826   0.10052   0.23744   0.01970   0.00000   0.01464   0.06836   0.26828   0.00000   0.67077   0.14389   0.26432   0.35318   0.05311   0.05892   0.12046   0.10441   0.14505   0.05716   0.14026   0.42952   0.08122   0.00000   0.18503   0.02717   0.03990   0.19314   0.02353   0.18911   0.32963   0.01392   0.16222   0.14638   0.03805   0.40463   0.20454   0.10728   0.09617   0.08055   0.00000   0.11367   0.14560   0.27128   0.87888   0.76733   0.20510   0.03250   0.11224   0.12596   0.26029   0.13044   0.90953   0.04125   0.01603   0.05167   0.27332   0.26978   0.00000   0.03466   0.11652   0.09861   0.06241   0.82494   0.09514   0.27047   0.07472   0.16905   0.34873   0.21816   0.13416   0.00000   0.00000   0.69353   0.00000   0.49441   0.54693   0.61037   0.11569   0.26037   0.10817   0.02141   0.00000   0.02967   0.07802   0.31492   0.28745   0.01236   0.12571   0.14964   0.30473   0.10417   0.01587   0.04452   0.14565   0.10747   0.40210   0.00615   0.06409   0.00000   0.21513   0.28318   0.03232   0.36266   0.00000   0.00000   0.22824   0.00795   0.05559   0.02271   0.13185   0.17127   0.12665   0.00000   0.00000   0.04687   0.03045   0.02425   0.06193   0.10552   0.15574   0.04985   0.21218   0.01887   0.03364   0.00000   0.21748   0.25507   0.10614   0.23187   0.26239   0.06822   0.23957   0.12033   0.05340   0.20360   0.06216   0.61832   0.12935   0.00000   0.23753   0.24412   0.26774   0.00259   0.47537   0.25007   0.36880   0.00000   0.25237   0.08585   0.10773   0.12643   0.76908   0.06375   0.19720   0.04211   0.19932   0.10078   0.14610   0.39873   0.03690   0.03899   0.09818   0.18389   0.22716   0.28080   0.38408   0.11445   0.45243   0.11945   0.08412   0.00000   0.01509   0.22554   0.11097   0.11656   0.67923   0.17978   0.57855   0.45608   0.10855   0.11215   0.24572   0.24429   0.21555   0.32271   0.19089   0.14529   0.10749   0.14721   0.10586   0.13477   0.00806   0.80716   0.58263   0.66130   0.21450   0.50649   0.00000   0.00000   0.06340   0.26353   0.26345   0.37228   0.10960   0.03425   0.40050   0.10933   0.43203   0.00000   0.00000   0.09623   0.15717   0.03756   0.00000   0.25973   0.44581   0.03063   0.66247   0.09207   0.04195   0.00000   0.08220   0.04884   0.47245   0.25223   0.72617   0.27119   0.04065   0.00831   0.16322   0.09813   0.12661   0.36038   0.38837   0.13463   0.29459   0.27133   0.07696   0.04151   0.08499   0.26303   0.79260   0.17663   0.45466   1.02531   0.46111   0.31851   0.91818   0.67683   0.02113   0.66626   0.40006   0.00041   0.14284   0.12581   0.18860   0.03960   0.05833   0.03849   0.07807   0.28330   1.50483   0.68982   0.15887   0.27706   0.21868   0.10082   0.93260   1.02213   2.09860   7.95886   8.34825   0.13834  
550  0.0658  16865.877765  x:  0.97791   0.36637   1.41139   0.76804   0.39675   0.64573   0.24314   0.45168   0.00000   0.40087   0.00000   0.40536   0.40581   0.21008   0.09560   0.24065   0.17562   0.52043   0.64896   0.14675   0.06825   1.08821   0.04597   1.02603   0.87571   0.49267   0.30664   0.07606   0.00882   0.12866   0.15250   0.13109   0.20010   0.48580   0.78159   0.13897   0.81356   1.16205   0.44399   0.00000   0.22371   0.82804   0.83541   0.25552   0.93731   0.67867   0.08477   0.43307   0.62882   0.19455   0.00000   0.50037   0.84371   0.27883   0.48899   0.28991   0.56539   1.01570   0.00000   0.33528   0.04651   0.06938   0.24340   0.68610   0.13864   0.90352   0.24406   0.14674   0.28555   0.40512   0.53667   0.19458   0.18129   0.00943   0.86447   0.02113   0.43951   0.16439   0.56561  11.30026   0.05116   0.10467   0.07391   0.94650   0.23222   0.87720   1.17097   0.48552   0.77483   0.04807   0.14143   0.21248   0.43770   1.06820   0.26653   0.01947   0.49659   0.21230   0.09072   0.00000   0.09701   0.19185   0.21787   0.23253   0.15553   0.37468   0.00000   0.14593   0.00000   0.21924   0.08249   0.12818   0.00120   0.22468   0.35046   0.03354   0.07223   0.00000   0.24416   0.20346   0.15186   0.04228   0.01861   0.21310   0.46316   0.39997   0.14299   0.18727   0.07032   0.11444   0.13953   0.22071   0.45482   0.44296   0.13099   0.16910   0.22380   0.49289   0.15463   0.10534   0.00000   0.16572   0.23047   0.52522   0.24640   0.06825   0.10055   0.23744   0.01970   0.00000   0.01464   0.06836   0.26830   0.00000   0.67074   0.14387   0.26432   0.35317   0.05311   0.05892   0.12046   0.10441   0.14505   0.05716   0.14027   0.42957   0.08122   0.00000   0.18502   0.02717   0.03990   0.19314   0.02353   0.18908   0.32963   0.01392   0.16225   0.14635   0.03805   0.40463   0.20455   0.10727   0.09617   0.08054   0.00000   0.11367   0.14561   0.27125   0.87886   0.76736   0.20513   0.03250   0.11223   0.12598   0.26031   0.13042   0.90955   0.04125   0.01603   0.05168   0.27334   0.26977   0.00000   0.03466   0.11652   0.09861   0.06241   0.82503   0.09514   0.27049   0.07472   0.16904   0.34872   0.21816   0.13417   0.00000   0.00000   0.69358   0.00000   0.49441   0.54692   0.61035   0.11572   0.26039   0.10817   0.02140   0.00000   0.02967   0.07799   0.31492   0.28746   0.01236   0.12573   0.14963   0.30475   0.10417   0.01586   0.04451   0.14566   0.10747   0.40208   0.00616   0.06409   0.00000   0.21514   0.28316   0.03233   0.36267   0.00000   0.00000   0.22824   0.00795   0.05560   0.02271   0.13184   0.17127   0.12664   0.00000   0.00000   0.04688   0.03045   0.02425   0.06194   0.10553   0.15574   0.04985   0.21214   0.01887   0.03364   0.00000   0.21750   0.25508   0.10613   0.23185   0.26237   0.06822   0.23958   0.12032   0.05339   0.20361   0.06214   0.61831   0.12937   0.00000   0.23754   0.24414   0.26777   0.00257   0.47539   0.25009   0.36880   0.00000   0.25239   0.08586   0.10772   0.12646   0.76909   0.06374   0.19720   0.04212   0.19930   0.10079   0.14608   0.39877   0.03691   0.03899   0.09819   0.18387   0.22717   0.28080   0.38408   0.11444   0.45244   0.11944   0.08413   0.00000   0.01510   0.22554   0.11096   0.11657   0.67918   0.17976   0.57855   0.45608   0.10854   0.11214   0.24574   0.24428   0.21554   0.32271   0.19088   0.14530   0.10749   0.14721   0.10587   0.13476   0.00805   0.80715   0.58270   0.66135   0.21451   0.50651   0.00000   0.00000   0.06340   0.26352   0.26345   0.37227   0.10961   0.03426   0.40051   0.10932   0.43202   0.00000   0.00000   0.09623   0.15717   0.03756   0.00000   0.25973   0.44580   0.03066   0.66245   0.09208   0.04194   0.00000   0.08219   0.04883   0.47248   0.25225   0.72613   0.27117   0.04065   0.00832   0.16318   0.09814   0.12661   0.36040   0.38837   0.13462   0.29460   0.27133   0.07695   0.04150   0.08499   0.26303   0.79261   0.17661   0.45466   1.02531   0.46112   0.31849   0.91820   0.67686   0.02112   0.66625   0.40008   0.00041   0.14283   0.12582   0.18859   0.03960   0.05833   0.03849   0.07807   0.28325   1.50476   0.68989   0.15889   0.27707   0.21868   0.10083   0.93257   1.02215   2.09859   7.95922   8.34861   0.13834  
551  0.0480  16865.877760  x:  0.97792   0.36635   1.41145   0.76800   0.39674   0.64571   0.24320   0.45162   0.00000   0.40084   0.00000   0.40533   0.40582   0.21009   0.09559   0.24065   0.17561   0.52043   0.64896   0.14675   0.06826   1.08825   0.04595   1.02607   0.87573   0.49267   0.30666   0.07606   0.00882   0.12866   0.15250   0.13110   0.20009   0.48584   0.78163   0.13897   0.81355   1.16204   0.44399   0.00000   0.22375   0.82799   0.83544   0.25556   0.93728   0.67871   0.08475   0.43307   0.62878   0.19453   0.00000   0.50036   0.84376   0.27883   0.48900   0.28989   0.56539   1.01572   0.00000   0.33526   0.04651   0.06939   0.24339   0.68607   0.13866   0.90348   0.24404   0.14672   0.28555   0.40509   0.53667   0.19457   0.18128   0.00942   0.86446   0.02113   0.43952   0.16441   0.56560  11.30069   0.05113   0.10467   0.07391   0.94649   0.23223   0.87717   1.17100   0.48550   0.77484   0.04807   0.14143   0.21246   0.43770   1.06817   0.26652   0.01948   0.49666   0.21230   0.09072   0.00000   0.09700   0.19185   0.21786   0.23251   0.15552   0.37468   0.00000   0.14592   0.00000   0.21927   0.08250   0.12814   0.00120   0.22467   0.35048   0.03354   0.07223   0.00000   0.24417   0.20343   0.15186   0.04228   0.01861   0.21310   0.46316   0.39996   0.14299   0.18728   0.07034   0.11442   0.13952   0.22071   0.45483   0.44299   0.13100   0.16911   0.22380   0.49287   0.15461   0.10533   0.00000   0.16572   0.23047   0.52521   0.24640   0.06826   0.10053   0.23745   0.01970   0.00000   0.01464   0.06836   0.26830   0.00000   0.67071   0.14389   0.26431   0.35316   0.05311   0.05892   0.12046   0.10441   0.14505   0.05716   0.14027   0.42962   0.08122   0.00000   0.18503   0.02717   0.03990   0.19316   0.02353   0.18908   0.32964   0.01392   0.16225   0.14639   0.03805   0.40464   0.20455   0.10726   0.09618   0.08054   0.00000   0.11367   0.14560   0.27126   0.87884   0.76737   0.20512   0.03250   0.11221   0.12596   0.26031   0.13042   0.90958   0.04125   0.01603   0.05167   0.27336   0.26978   0.00000   0.03466   0.11652   0.09861   0.06242   0.82511   0.09513   0.27050   0.07472   0.16905   0.34874   0.21818   0.13415   0.00000   0.00000   0.69363   0.00000   0.49442   0.54691   0.61033   0.11569   0.26039   0.10819   0.02140   0.00000   0.02967   0.07804   0.31494   0.28748   0.01236   0.12571   0.14962   0.30476   0.10418   0.01586   0.04451   0.14567   0.10747   0.40209   0.00616   0.06409   0.00000   0.21512   0.28316   0.03233   0.36266   0.00000   0.00000   0.22824   0.00794   0.05560   0.02271   0.13184   0.17126   0.12665   0.00000   0.00000   0.04688   0.03045   0.02425   0.06194   0.10554   0.15573   0.04985   0.21214   0.01887   0.03364   0.00000   0.21747   0.25508   0.10614   0.23188   0.26237   0.06822   0.23958   0.12033   0.05339   0.20362   0.06214   0.61831   0.12936   0.00000   0.23754   0.24414   0.26776   0.00257   0.47540   0.25009   0.36881   0.00000   0.25239   0.08585   0.10774   0.12645   0.76911   0.06375   0.19720   0.04212   0.19931   0.10079   0.14607   0.39880   0.03691   0.03898   0.09821   0.18387   0.22716   0.28079   0.38409   0.11444   0.45244   0.11944   0.08412   0.00000   0.01510   0.22553   0.11095   0.11660   0.67913   0.17977   0.57855   0.45608   0.10854   0.11214   0.24575   0.24428   0.21554   0.32271   0.19088   0.14529   0.10750   0.14722   0.10586   0.13477   0.00804   0.80715   0.58275   0.66139   0.21452   0.50651   0.00000   0.00000   0.06340   0.26351   0.26344   0.37227   0.10961   0.03426   0.40052   0.10933   0.43203   0.00000   0.00000   0.09623   0.15718   0.03756   0.00000   0.25975   0.44580   0.03067   0.66241   0.09208   0.04194   0.00000   0.08220   0.04883   0.47251   0.25222   0.72611   0.27116   0.04065   0.00832   0.16320   0.09814   0.12661   0.36041   0.38838   0.13462   0.29461   0.27133   0.07695   0.04150   0.08499   0.26303   0.79260   0.17661   0.45466   1.02529   0.46115   0.31847   0.91826   0.67690   0.02111   0.66623   0.40010   0.00041   0.14286   0.12582   0.18858   0.03960   0.05834   0.03849   0.07807   0.28321   1.50471   0.68994   0.15887   0.27707   0.21867   0.10083   0.93254   1.02216   2.09861   7.96010   8.34951   0.13834  
552  0.1376  16865.877758  x:  0.97792   0.36635   1.41148   0.76798   0.39673   0.64570   0.24322   0.45159   0.00000   0.40082   0.00000   0.40531   0.40583   0.21011   0.09557   0.24064   0.17561   0.52043   0.64894   0.14676   0.06827   1.08828   0.04595   1.02611   0.87575   0.49267   0.30667   0.07606   0.00882   0.12866   0.15249   0.13109   0.20009   0.48585   0.78165   0.13899   0.81354   1.16203   0.44399   0.00000   0.22378   0.82795   0.83546   0.25559   0.93726   0.67873   0.08476   0.43306   0.62875   0.19452   0.00000   0.50034   0.84379   0.27885   0.48901   0.28988   0.56540   1.01573   0.00000   0.33526   0.04650   0.06939   0.24338   0.68606   0.13866   0.90345   0.24405   0.14672   0.28556   0.40507   0.53666   0.19456   0.18128   0.00941   0.86445   0.02113   0.43952   0.16441   0.56560  11.30094   0.05112   0.10467   0.07391   0.94649   0.23224   0.87715   1.17101   0.48550   0.77484   0.04807   0.14142   0.21247   0.43771   1.06816   0.26652   0.01949   0.49668   0.21229   0.09071   0.00000   0.09699   0.19187   0.21786   0.23251   0.15554   0.37468   0.00000   0.14593   0.00000   0.21929   0.08249   0.12816   0.00119   0.22467   0.35047   0.03354   0.07223   0.00000   0.24417   0.20342   0.15187   0.04228   0.01861   0.21309   0.46317   0.39997   0.14299   0.18729   0.07033   0.11443   0.13950   0.22071   0.45484   0.44299   0.13099   0.16911   0.22380   0.49286   0.15461   0.10535   0.00000   0.16573   0.23049   0.52520   0.24638   0.06826   0.10054   0.23745   0.01970   0.00000   0.01464   0.06837   0.26830   0.00000   0.67070   0.14390   0.26429   0.35315   0.05311   0.05892   0.12046   0.10441   0.14505   0.05716   0.14026   0.42964   0.08122   0.00000   0.18504   0.02717   0.03990   0.19315   0.02353   0.18909   0.32965   0.01392   0.16225   0.14636   0.03805   0.40464   0.20456   0.10727   0.09618   0.08054   0.00000   0.11367   0.14558   0.27129   0.87883   0.76738   0.20511   0.03250   0.11221   0.12595   0.26030   0.13043   0.90960   0.04124   0.01604   0.05167   0.27335   0.26980   0.00000   0.03466   0.11652   0.09861   0.06242   0.82514   0.09512   0.27049   0.07472   0.16905   0.34876   0.21818   0.13416   0.00000   0.00000   0.69367   0.00000   0.49443   0.54691   0.61031   0.11571   0.26039   0.10820   0.02140   0.00000   0.02967   0.07800   0.31493   0.28748   0.01236   0.12571   0.14963   0.30475   0.10418   0.01586   0.04451   0.14568   0.10747   0.40210   0.00617   0.06409   0.00000   0.21512   0.28318   0.03233   0.36266   0.00000   0.00000   0.22825   0.00794   0.05560   0.02271   0.13186   0.17127   0.12665   0.00000   0.00000   0.04688   0.03045   0.02425   0.06194   0.10554   0.15575   0.04985   0.21215   0.01887   0.03364   0.00000   0.21747   0.25508   0.10611   0.23189   0.26239   0.06822   0.23957   0.12032   0.05339   0.20362   0.06215   0.61831   0.12935   0.00000   0.23753   0.24414   0.26774   0.00257   0.47540   0.25008   0.36881   0.00000   0.25238   0.08586   0.10773   0.12643   0.76913   0.06376   0.19720   0.04212   0.19932   0.10079   0.14608   0.39880   0.03691   0.03899   0.09820   0.18387   0.22716   0.28079   0.38410   0.11445   0.45242   0.11944   0.08412   0.00000   0.01510   0.22554   0.11095   0.11658   0.67911   0.17978   0.57856   0.45608   0.10854   0.11214   0.24575   0.24428   0.21554   0.32271   0.19088   0.14529   0.10750   0.14721   0.10585   0.13478   0.00803   0.80716   0.58277   0.66141   0.21452   0.50649   0.00000   0.00000   0.06340   0.26352   0.26344   0.37229   0.10961   0.03426   0.40051   0.10932   0.43203   0.00000   0.00000   0.09623   0.15716   0.03756   0.00000   0.25975   0.44581   0.03068   0.66240   0.09208   0.04194   0.00000   0.08220   0.04884   0.47253   0.25220   0.72611   0.27116   0.04065   0.00832   0.16322   0.09814   0.12661   0.36041   0.38838   0.13463   0.29461   0.27133   0.07695   0.04150   0.08499   0.26303   0.79258   0.17663   0.45466   1.02528   0.46118   0.31846   0.91831   0.67693   0.02111   0.66623   0.40010   0.00041   0.14285   0.12582   0.18859   0.03960   0.05834   0.03849   0.07806   0.28319   1.50468   0.68998   0.15887   0.27707   0.21867   0.10085   0.93251   1.02217   2.09861   7.96079   8.35020   0.13834  
553  0.1249  16865.877756  x:  0.97793   0.36635   1.41150   0.76797   0.39673   0.64571   0.24325   0.45157   0.00000   0.40080   0.00000   0.40531   0.40585   0.21012   0.09559   0.24064   0.17563   0.52043   0.64892   0.14677   0.06825   1.08831   0.04595   1.02614   0.87578   0.49268   0.30666   0.07606   0.00882   0.12866   0.15249   0.13107   0.20008   0.48584   0.78167   0.13900   0.81354   1.16203   0.44398   0.00000   0.22379   0.82793   0.83547   0.25561   0.93723   0.67875   0.08477   0.43306   0.62871   0.19453   0.00000   0.50032   0.84383   0.27886   0.48899   0.28988   0.56542   1.01574   0.00000   0.33527   0.04650   0.06940   0.24337   0.68607   0.13865   0.90343   0.24406   0.14673   0.28557   0.40506   0.53665   0.19455   0.18129   0.00940   0.86445   0.02113   0.43952   0.16439   0.56560  11.30112   0.05111   0.10468   0.07390   0.94648   0.23225   0.87713   1.17102   0.48550   0.77484   0.04808   0.14142   0.21249   0.43771   1.06814   0.26652   0.01949   0.49668   0.21228   0.09071   0.00000   0.09700   0.19188   0.21787   0.23252   0.15554   0.37467   0.00000   0.14593   0.00000   0.21928   0.08250   0.12814   0.00120   0.22467   0.35046   0.03354   0.07223   0.00000   0.24416   0.20344   0.15186   0.04228   0.01861   0.21310   0.46318   0.39999   0.14298   0.18729   0.07034   0.11443   0.13952   0.22070   0.45486   0.44298   0.13099   0.16910   0.22380   0.49286   0.15461   0.10535   0.00000   0.16573   0.23050   0.52520   0.24637   0.06826   0.10054   0.23745   0.01970   0.00000   0.01464   0.06837   0.26829   0.00000   0.67070   0.14388   0.26429   0.35315   0.05311   0.05892   0.12046   0.10441   0.14505   0.05716   0.14025   0.42964   0.08122   0.00000   0.18504   0.02717   0.03990   0.19314   0.02353   0.18908   0.32965   0.01392   0.16225   0.14637   0.03805   0.40464   0.20455   0.10727   0.09618   0.08055   0.00000   0.11367   0.14558   0.27132   0.87882   0.76738   0.20512   0.03250   0.11220   0.12597   0.26029   0.13043   0.90960   0.04124   0.01604   0.05167   0.27333   0.26982   0.00000   0.03466   0.11652   0.09861   0.06242   0.82513   0.09511   0.27048   0.07473   0.16904   0.34876   0.21817   0.13416   0.00000   0.00000   0.69370   0.00000   0.49444   0.54691   0.61030   0.11571   0.26038   0.10820   0.02140   0.00000   0.02967   0.07802   0.31493   0.28747   0.01236   0.12571   0.14962   0.30474   0.10418   0.01586   0.04451   0.14568   0.10747   0.40211   0.00617   0.06409   0.00000   0.21513   0.28320   0.03233   0.36265   0.00000   0.00000   0.22824   0.00794   0.05560   0.02271   0.13186   0.17127   0.12665   0.00000   0.00000   0.04688   0.03045   0.02425   0.06194   0.10554   0.15575   0.04985   0.21215   0.01887   0.03364   0.00000   0.21750   0.25508   0.10612   0.23187   0.26240   0.06822   0.23957   0.12033   0.05339   0.20362   0.06216   0.61832   0.12935   0.00000   0.23754   0.24413   0.26774   0.00257   0.47540   0.25008   0.36881   0.00000   0.25238   0.08586   0.10773   0.12643   0.76914   0.06376   0.19720   0.04212   0.19932   0.10079   0.14607   0.39879   0.03690   0.03899   0.09820   0.18388   0.22717   0.28080   0.38410   0.11445   0.45240   0.11944   0.08412   0.00000   0.01510   0.22554   0.11095   0.11660   0.67911   0.17977   0.57857   0.45608   0.10854   0.11213   0.24574   0.24429   0.21554   0.32271   0.19088   0.14530   0.10750   0.14721   0.10586   0.13477   0.00804   0.80717   0.58276   0.66141   0.21452   0.50647   0.00000   0.00000   0.06340   0.26352   0.26345   0.37230   0.10961   0.03426   0.40051   0.10932   0.43203   0.00000   0.00000   0.09623   0.15717   0.03756   0.00000   0.25976   0.44581   0.03067   0.66240   0.09208   0.04194   0.00000   0.08219   0.04884   0.47253   0.25217   0.72612   0.27117   0.04065   0.00832   0.16321   0.09814   0.12661   0.36040   0.38838   0.13462   0.29461   0.27133   0.07695   0.04150   0.08499   0.26303   0.79255   0.17663   0.45465   1.02527   0.46120   0.31845   0.91835   0.67694   0.02110   0.66622   0.40008   0.00041   0.14285   0.12582   0.18859   0.03960   0.05834   0.03849   0.07807   0.28318   1.50465   0.69000   0.15887   0.27707   0.21868   0.10085   0.93249   1.02217   2.09860   7.96129   8.35071   0.13834  
554  0.0664  16865.877755  x:  0.97793   0.36636   1.41153   0.76796   0.39673   0.64572   0.24328   0.45156   0.00000   0.40077   0.00000   0.40532   0.40587   0.21012   0.09560   0.24064   0.17563   0.52042   0.64889   0.14676   0.06824   1.08834   0.04593   1.02617   0.87581   0.49268   0.30665   0.07606   0.00882   0.12866   0.15249   0.13105   0.20009   0.48583   0.78168   0.13901   0.81354   1.16203   0.44397   0.00000   0.22380   0.82790   0.83549   0.25561   0.93720   0.67876   0.08477   0.43305   0.62868   0.19454   0.00000   0.50029   0.84388   0.27886   0.48896   0.28988   0.56547   1.01575   0.00000   0.33528   0.04649   0.06939   0.24338   0.68609   0.13866   0.90341   0.24406   0.14674   0.28557   0.40506   0.53664   0.19455   0.18132   0.00938   0.86446   0.02113   0.43951   0.16438   0.56561  11.30133   0.05111   0.10468   0.07390   0.94647   0.23226   0.87711   1.17104   0.48551   0.77483   0.04808   0.14141   0.21253   0.43771   1.06813   0.26652   0.01949   0.49664   0.21228   0.09072   0.00000   0.09700   0.19188   0.21788   0.23253   0.15552   0.37466   0.00000   0.14593   0.00000   0.21927   0.08250   0.12815   0.00120   0.22468   0.35047   0.03354   0.07223   0.00000   0.24416   0.20344   0.15186   0.04228   0.01861   0.21311   0.46318   0.40001   0.14298   0.18728   0.07033   0.11443   0.13951   0.22069   0.45486   0.44298   0.13098   0.16910   0.22381   0.49287   0.15461   0.10533   0.00000   0.16574   0.23051   0.52521   0.24637   0.06826   0.10053   0.23745   0.01970   0.00000   0.01464   0.06836   0.26830   0.00000   0.67071   0.14391   0.26429   0.35314   0.05311   0.05892   0.12046   0.10441   0.14506   0.05716   0.14024   0.42962   0.08122   0.00000   0.18504   0.02717   0.03990   0.19315   0.02353   0.18908   0.32965   0.01392   0.16225   0.14637   0.03805   0.40464   0.20455   0.10727   0.09618   0.08055   0.00000   0.11367   0.14558   0.27133   0.87879   0.76736   0.20512   0.03250   0.11221   0.12595   0.26030   0.13043   0.90959   0.04124   0.01604   0.05168   0.27333   0.26981   0.00000   0.03466   0.11651   0.09861   0.06242   0.82508   0.09512   0.27048   0.07472   0.16905   0.34874   0.21817   0.13416   0.00000   0.00000   0.69373   0.00000   0.49443   0.54691   0.61029   0.11569   0.26039   0.10820   0.02140   0.00000   0.02967   0.07800   0.31492   0.28747   0.01236   0.12572   0.14963   0.30475   0.10418   0.01586   0.04451   0.14568   0.10747   0.40211   0.00617   0.06409   0.00000   0.21513   0.28320   0.03233   0.36264   0.00000   0.00000   0.22824   0.00795   0.05559   0.02271   0.13186   0.17127   0.12665   0.00000   0.00000   0.04687   0.03045   0.02425   0.06194   0.10554   0.15574   0.04985   0.21213   0.01887   0.03364   0.00000   0.21748   0.25508   0.10611   0.23186   0.26240   0.06822   0.23958   0.12032   0.05339   0.20362   0.06214   0.61833   0.12936   0.00000   0.23754   0.24414   0.26776   0.00257   0.47540   0.25009   0.36881   0.00000   0.25239   0.08586   0.10773   0.12644   0.76915   0.06375   0.19720   0.04212   0.19932   0.10079   0.14608   0.39878   0.03691   0.03899   0.09822   0.18387   0.22717   0.28080   0.38409   0.11444   0.45239   0.11944   0.08412   0.00000   0.01510   0.22554   0.11094   0.11660   0.67913   0.17977   0.57857   0.45608   0.10854   0.11214   0.24574   0.24429   0.21554   0.32271   0.19089   0.14529   0.10750   0.14721   0.10586   0.13477   0.00804   0.80718   0.58273   0.66141   0.21451   0.50644   0.00000   0.00000   0.06340   0.26352   0.26346   0.37230   0.10961   0.03426   0.40051   0.10932   0.43204   0.00000   0.00000   0.09623   0.15717   0.03756   0.00000   0.25975   0.44583   0.03068   0.66241   0.09208   0.04194   0.00000   0.08219   0.04884   0.47254   0.25218   0.72614   0.27117   0.04065   0.00832   0.16321   0.09814   0.12660   0.36040   0.38837   0.13462   0.29461   0.27135   0.07695   0.04150   0.08499   0.26303   0.79253   0.17663   0.45464   1.02527   0.46122   0.31844   0.91839   0.67696   0.02109   0.66622   0.40006   0.00042   0.14286   0.12582   0.18858   0.03960   0.05834   0.03849   0.07807   0.28317   1.50463   0.69004   0.15887   0.27707   0.21868   0.10085   0.93247   1.02217   2.09860   7.96178   8.35121   0.13834  
555  0.0504  16865.877753  x:  0.97794   0.36636   1.41156   0.76794   0.39673   0.64573   0.24330   0.45157   0.00000   0.40076   0.00000   0.40534   0.40590   0.21011   0.09560   0.24065   0.17562   0.52042   0.64887   0.14675   0.06826   1.08837   0.04592   1.02620   0.87584   0.49268   0.30665   0.07606   0.00882   0.12866   0.15249   0.13105   0.20010   0.48583   0.78169   0.13901   0.81354   1.16202   0.44396   0.00000   0.22381   0.82788   0.83550   0.25560   0.93718   0.67877   0.08476   0.43306   0.62867   0.19454   0.00000   0.50026   0.84391   0.27885   0.48894   0.28988   0.56551   1.01575   0.00000   0.33529   0.04649   0.06939   0.24339   0.68611   0.13865   0.90341   0.24405   0.14674   0.28557   0.40507   0.53663   0.19455   0.18134   0.00935   0.86447   0.02113   0.43952   0.16436   0.56562  11.30151   0.05111   0.10468   0.07391   0.94645   0.23227   0.87710   1.17105   0.48552   0.77482   0.04808   0.14141   0.21255   0.43770   1.06813   0.26651   0.01949   0.49659   0.21227   0.09072   0.00000   0.09700   0.19187   0.21788   0.23252   0.15553   0.37466   0.00000   0.14593   0.00000   0.21929   0.08250   0.12814   0.00119   0.22467   0.35047   0.03354   0.07223   0.00000   0.24417   0.20343   0.15187   0.04228   0.01861   0.21310   0.46318   0.40001   0.14298   0.18728   0.07034   0.11442   0.13950   0.22070   0.45486   0.44298   0.13098   0.16910   0.22380   0.49287   0.15462   0.10535   0.00000   0.16574   0.23049   0.52522   0.24639   0.06826   0.10054   0.23745   0.01970   0.00000   0.01464   0.06836   0.26830   0.00000   0.67072   0.14389   0.26430   0.35314   0.05311   0.05892   0.12046   0.10441   0.14505   0.05716   0.14025   0.42961   0.08122   0.00000   0.18504   0.02717   0.03990   0.19315   0.02353   0.18909   0.32965   0.01392   0.16225   0.14636   0.03805   0.40464   0.20455   0.10727   0.09618   0.08055   0.00000   0.11367   0.14558   0.27132   0.87876   0.76736   0.20512   0.03250   0.11221   0.12595   0.26030   0.13042   0.90956   0.04124   0.01604   0.05167   0.27334   0.26979   0.00000   0.03466   0.11651   0.09861   0.06242   0.82504   0.09512   0.27049   0.07472   0.16905   0.34874   0.21818   0.13416   0.00000   0.00000   0.69374   0.00000   0.49443   0.54690   0.61029   0.11572   0.26039   0.10819   0.02140   0.00000   0.02967   0.07802   0.31492   0.28748   0.01236   0.12571   0.14963   0.30476   0.10418   0.01586   0.04451   0.14569   0.10748   0.40210   0.00617   0.06409   0.00000   0.21512   0.28319   0.03233   0.36264   0.00000   0.00000   0.22824   0.00795   0.05559   0.02271   0.13187   0.17128   0.12665   0.00000   0.00000   0.04686   0.03045   0.02425   0.06194   0.10555   0.15574   0.04985   0.21213   0.01887   0.03364   0.00000   0.21747   0.25508   0.10611   0.23188   0.26239   0.06822   0.23958   0.12033   0.05339   0.20363   0.06214   0.61834   0.12937   0.00000   0.23754   0.24414   0.26776   0.00258   0.47542   0.25009   0.36881   0.00000   0.25239   0.08586   0.10773   0.12645   0.76914   0.06374   0.19720   0.04211   0.19932   0.10079   0.14608   0.39879   0.03691   0.03899   0.09820   0.18385   0.22717   0.28081   0.38410   0.11445   0.45239   0.11944   0.08412   0.00000   0.01510   0.22554   0.11094   0.11660   0.67914   0.17977   0.57857   0.45607   0.10854   0.11214   0.24574   0.24429   0.21554   0.32271   0.19088   0.14530   0.10750   0.14721   0.10585   0.13478   0.00804   0.80718   0.58272   0.66140   0.21451   0.50643   0.00000   0.00000   0.06340   0.26352   0.26345   0.37230   0.10961   0.03426   0.40052   0.10932   0.43204   0.00000   0.00000   0.09623   0.15718   0.03756   0.00000   0.25975   0.44584   0.03067   0.66243   0.09208   0.04195   0.00000   0.08220   0.04883   0.47254   0.25219   0.72615   0.27116   0.04065   0.00831   0.16322   0.09814   0.12660   0.36041   0.38837   0.13463   0.29462   0.27137   0.07695   0.04151   0.08499   0.26303   0.79251   0.17663   0.45464   1.02527   0.46123   0.31845   0.91840   0.67697   0.02109   0.66622   0.40006   0.00042   0.14286   0.12582   0.18858   0.03960   0.05834   0.03849   0.07807   0.28317   1.50460   0.69006   0.15888   0.27707   0.21868   0.10085   0.93246   1.02218   2.09861   7.96235   8.35179   0.13834  
556  0.0772  16865.877752  x:  0.97794   0.36636   1.41158   0.76792   0.39673   0.64574   0.24332   0.45158   0.00000   0.40075   0.00000   0.40536   0.40591   0.21011   0.09560   0.24065   0.17562   0.52043   0.64888   0.14675   0.06826   1.08838   0.04592   1.02621   0.87585   0.49268   0.30666   0.07606   0.00882   0.12865   0.15249   0.13104   0.20010   0.48584   0.78170   0.13900   0.81355   1.16200   0.44395   0.00000   0.22381   0.82788   0.83550   0.25559   0.93717   0.67877   0.08475   0.43307   0.62870   0.19453   0.00000   0.50024   0.84393   0.27884   0.48894   0.28987   0.56553   1.01574   0.00000   0.33528   0.04650   0.06939   0.24338   0.68611   0.13864   0.90341   0.24404   0.14673   0.28556   0.40507   0.53663   0.19455   0.18136   0.00933   0.86448   0.02113   0.43952   0.16436   0.56563  11.30167   0.05111   0.10468   0.07390   0.94644   0.23228   0.87709   1.17106   0.48553   0.77482   0.04807   0.14142   0.21255   0.43770   1.06812   0.26652   0.01949   0.49656   0.21228   0.09071   0.00000   0.09699   0.19187   0.21788   0.23251   0.15554   0.37467   0.00000   0.14592   0.00000   0.21930   0.08250   0.12815   0.00119   0.22467   0.35048   0.03354   0.07223   0.00000   0.24417   0.20343   0.15187   0.04229   0.01861   0.21310   0.46317   0.39999   0.14298   0.18729   0.07034   0.11442   0.13950   0.22071   0.45486   0.44300   0.13099   0.16909   0.22380   0.49286   0.15461   0.10536   0.00000   0.16575   0.23048   0.52522   0.24640   0.06826   0.10054   0.23745   0.01970   0.00000   0.01464   0.06836   0.26829   0.00000   0.67072   0.14389   0.26429   0.35313   0.05311   0.05892   0.12046   0.10441   0.14505   0.05716   0.14025   0.42962   0.08122   0.00000   0.18504   0.02717   0.03991   0.19313   0.02354   0.18908   0.32966   0.01392   0.16225   0.14637   0.03805   0.40464   0.20455   0.10727   0.09617   0.08055   0.00000   0.11367   0.14558   0.27130   0.87874   0.76735   0.20513   0.03251   0.11221   0.12596   0.26030   0.13042   0.90954   0.04125   0.01603   0.05168   0.27335   0.26979   0.00000   0.03466   0.11651   0.09861   0.06242   0.82501   0.09512   0.27049   0.07472   0.16904   0.34874   0.21818   0.13416   0.00000   0.00000   0.69374   0.00000   0.49442   0.54690   0.61030   0.11569   0.26038   0.10820   0.02141   0.00000   0.02968   0.07801   0.31493   0.28748   0.01236   0.12572   0.14963   0.30475   0.10418   0.01586   0.04451   0.14568   0.10748   0.40209   0.00618   0.06409   0.00000   0.21512   0.28319   0.03233   0.36264   0.00000   0.00000   0.22825   0.00795   0.05558   0.02271   0.13187   0.17128   0.12665   0.00000   0.00000   0.04686   0.03045   0.02425   0.06194   0.10555   0.15575   0.04985   0.21214   0.01887   0.03364   0.00000   0.21750   0.25508   0.10611   0.23189   0.26240   0.06822   0.23958   0.12033   0.05339   0.20362   0.06214   0.61833   0.12936   0.00000   0.23754   0.24413   0.26775   0.00259   0.47543   0.25009   0.36881   0.00000   0.25238   0.08585   0.10773   0.12644   0.76913   0.06375   0.19720   0.04211   0.19932   0.10079   0.14607   0.39881   0.03691   0.03899   0.09822   0.18386   0.22717   0.28080   0.38410   0.11445   0.45241   0.11944   0.08412   0.00000   0.01509   0.22554   0.11094   0.11660   0.67914   0.17977   0.57857   0.45607   0.10854   0.11213   0.24575   0.24428   0.21554   0.32271   0.19088   0.14530   0.10750   0.14720   0.10585   0.13478   0.00805   0.80716   0.58273   0.66140   0.21451   0.50645   0.00000   0.00000   0.06340   0.26352   0.26344   0.37229   0.10962   0.03426   0.40052   0.10932   0.43205   0.00000   0.00000   0.09623   0.15717   0.03756   0.00000   0.25975   0.44584   0.03067   0.66244   0.09208   0.04195   0.00000   0.08219   0.04884   0.47254   0.25220   0.72615   0.27115   0.04065   0.00831   0.16321   0.09814   0.12660   0.36041   0.38837   0.13463   0.29462   0.27137   0.07694   0.04151   0.08499   0.26304   0.79251   0.17663   0.45465   1.02528   0.46122   0.31845   0.91839   0.67697   0.02110   0.66622   0.40007   0.00042   0.14287   0.12582   0.18859   0.03960   0.05834   0.03849   0.07807   0.28317   1.50458   0.69008   0.15888   0.27707   0.21868   0.10085   0.93245   1.02219   2.09860   7.96316   8.35261   0.13834  
557  0.0964  16865.877751  x:  0.97795   0.36635   1.41160   0.76790   0.39673   0.64573   0.24334   0.45159   0.00000   0.40076   0.00000   0.40536   0.40590   0.21012   0.09560   0.24065   0.17562   0.52044   0.64890   0.14676   0.06824   1.08838   0.04591   1.02622   0.87586   0.49268   0.30667   0.07605   0.00882   0.12865   0.15248   0.13103   0.20009   0.48585   0.78170   0.13899   0.81356   1.16198   0.44395   0.00000   0.22381   0.82789   0.83551   0.25560   0.93716   0.67878   0.08474   0.43308   0.62873   0.19453   0.00000   0.50024   0.84394   0.27883   0.48896   0.28985   0.56554   1.01573   0.00000   0.33527   0.04649   0.06939   0.24337   0.68610   0.13866   0.90342   0.24404   0.14674   0.28556   0.40507   0.53665   0.19455   0.18138   0.00933   0.86448   0.02112   0.43953   0.16436   0.56563  11.30184   0.05110   0.10468   0.07390   0.94642   0.23229   0.87709   1.17107   0.48553   0.77483   0.04807   0.14141   0.21253   0.43769   1.06812   0.26652   0.01949   0.49655   0.21229   0.09071   0.00000   0.09699   0.19188   0.21788   0.23251   0.15553   0.37467   0.00000   0.14593   0.00000   0.21929   0.08250   0.12814   0.00119   0.22468   0.35048   0.03354   0.07223   0.00000   0.24417   0.20344   0.15186   0.04229   0.01861   0.21311   0.46317   0.39998   0.14297   0.18728   0.07034   0.11442   0.13950   0.22071   0.45485   0.44301   0.13099   0.16910   0.22380   0.49286   0.15460   0.10534   0.00000   0.16575   0.23047   0.52521   0.24641   0.06827   0.10052   0.23745   0.01970   0.00000   0.01464   0.06836   0.26829   0.00000   0.67071   0.14390   0.26427   0.35313   0.05311   0.05892   0.12046   0.10441   0.14505   0.05716   0.14024   0.42964   0.08122   0.00000   0.18504   0.02717   0.03991   0.19314   0.02354   0.18908   0.32966   0.01392   0.16225   0.14635   0.03805   0.40464   0.20454   0.10727   0.09617   0.08055   0.00000   0.11367   0.14559   0.27130   0.87873   0.76736   0.20512   0.03251   0.11221   0.12595   0.26029   0.13042   0.90952   0.04125   0.01603   0.05168   0.27335   0.26980   0.00000   0.03466   0.11651   0.09861   0.06242   0.82500   0.09512   0.27048   0.07472   0.16904   0.34875   0.21818   0.13416   0.00000   0.00000   0.69373   0.00000   0.49442   0.54690   0.61031   0.11571   0.26038   0.10819   0.02141   0.00000   0.02968   0.07802   0.31493   0.28748   0.01236   0.12571   0.14963   0.30475   0.10418   0.01586   0.04451   0.14569   0.10748   0.40208   0.00618   0.06409   0.00000   0.21512   0.28320   0.03232   0.36264   0.00000   0.00000   0.22826   0.00795   0.05558   0.02271   0.13187   0.17128   0.12665   0.00000   0.00000   0.04685   0.03045   0.02425   0.06193   0.10555   0.15575   0.04985   0.21213   0.01887   0.03364   0.00000   0.21750   0.25508   0.10610   0.23188   0.26241   0.06822   0.23958   0.12033   0.05340   0.20362   0.06215   0.61833   0.12935   0.00000   0.23754   0.24414   0.26774   0.00259   0.47543   0.25008   0.36881   0.00000   0.25237   0.08586   0.10772   0.12643   0.76912   0.06375   0.19720   0.04210   0.19932   0.10078   0.14608   0.39883   0.03691   0.03899   0.09821   0.18387   0.22717   0.28080   0.38410   0.11445   0.45242   0.11944   0.08412   0.00000   0.01509   0.22554   0.11094   0.11660   0.67914   0.17977   0.57857   0.45607   0.10854   0.11214   0.24575   0.24428   0.21554   0.32271   0.19088   0.14529   0.10750   0.14720   0.10585   0.13478   0.00804   0.80714   0.58275   0.66140   0.21451   0.50647   0.00000   0.00000   0.06340   0.26352   0.26344   0.37229   0.10962   0.03425   0.40052   0.10931   0.43205   0.00000   0.00000   0.09623   0.15718   0.03756   0.00000   0.25976   0.44584   0.03066   0.66244   0.09208   0.04195   0.00000   0.08220   0.04883   0.47253   0.25219   0.72614   0.27115   0.04065   0.00831   0.16321   0.09814   0.12660   0.36041   0.38838   0.13463   0.29462   0.27137   0.07695   0.04152   0.08499   0.26304   0.79252   0.17663   0.45466   1.02529   0.46120   0.31846   0.91836   0.67695   0.02110   0.66622   0.40009   0.00041   0.14287   0.12582   0.18859   0.03960   0.05833   0.03849   0.07807   0.28318   1.50456   0.69009   0.15888   0.27707   0.21869   0.10086   0.93245   1.02220   2.09859   7.96436   8.35382   0.13834  
558  0.1473  16865.877750  x:  0.97796   0.36634   1.41161   0.76789   0.39673   0.64572   0.24334   0.45160   0.00000   0.40077   0.00000   0.40536   0.40590   0.21012   0.09559   0.24065   0.17562   0.52044   0.64891   0.14676   0.06825   1.08838   0.04592   1.02621   0.87586   0.49268   0.30667   0.07605   0.00882   0.12865   0.15248   0.13104   0.20009   0.48586   0.78171   0.13899   0.81357   1.16197   0.44395   0.00000   0.22381   0.82789   0.83552   0.25562   0.93717   0.67879   0.08473   0.43308   0.62876   0.19453   0.00000   0.50025   0.84394   0.27883   0.48898   0.28984   0.56554   1.01572   0.00000   0.33527   0.04649   0.06939   0.24338   0.68609   0.13864   0.90343   0.24405   0.14674   0.28557   0.40507   0.53666   0.19454   0.18139   0.00934   0.86449   0.02112   0.43954   0.16437   0.56563  11.30194   0.05109   0.10469   0.07389   0.94641   0.23229   0.87710   1.17108   0.48552   0.77484   0.04807   0.14141   0.21253   0.43770   1.06812   0.26652   0.01949   0.49656   0.21229   0.09071   0.00000   0.09699   0.19189   0.21789   0.23251   0.15552   0.37467   0.00000   0.14593   0.00000   0.21928   0.08250   0.12815   0.00119   0.22468   0.35047   0.03354   0.07223   0.00000   0.24417   0.20344   0.15187   0.04229   0.01861   0.21311   0.46317   0.40000   0.14297   0.18728   0.07034   0.11441   0.13950   0.22070   0.45485   0.44300   0.13098   0.16910   0.22380   0.49285   0.15460   0.10534   0.00000   0.16575   0.23048   0.52521   0.24640   0.06828   0.10053   0.23745   0.01970   0.00000   0.01464   0.06836   0.26829   0.00000   0.67070   0.14388   0.26428   0.35314   0.05311   0.05892   0.12046   0.10441   0.14505   0.05716   0.14023   0.42965   0.08122   0.00000   0.18504   0.02717   0.03991   0.19314   0.02354   0.18908   0.32966   0.01392   0.16225   0.14636   0.03805   0.40464   0.20454   0.10727   0.09617   0.08055   0.00000   0.11367   0.14558   0.27131   0.87873   0.76736   0.20512   0.03251   0.11221   0.12595   0.26029   0.13042   0.90952   0.04125   0.01603   0.05168   0.27334   0.26980   0.00000   0.03466   0.11651   0.09861   0.06242   0.82501   0.09512   0.27048   0.07472   0.16904   0.34875   0.21818   0.13416   0.00000   0.00000   0.69372   0.00000   0.49442   0.54690   0.61031   0.11571   0.26038   0.10820   0.02141   0.00000   0.02968   0.07801   0.31493   0.28748   0.01236   0.12572   0.14963   0.30475   0.10418   0.01586   0.04451   0.14568   0.10748   0.40209   0.00618   0.06409   0.00000   0.21513   0.28321   0.03232   0.36264   0.00000   0.00000   0.22826   0.00795   0.05557   0.02271   0.13189   0.17128   0.12665   0.00000   0.00000   0.04685   0.03045   0.02425   0.06193   0.10555   0.15575   0.04985   0.21211   0.01887   0.03365   0.00000   0.21748   0.25508   0.10610   0.23187   0.26241   0.06822   0.23958   0.12033   0.05339   0.20363   0.06214   0.61832   0.12936   0.00000   0.23755   0.24414   0.26775   0.00260   0.47543   0.25009   0.36881   0.00000   0.25238   0.08585   0.10773   0.12644   0.76911   0.06376   0.19720   0.04210   0.19932   0.10078   0.14608   0.39882   0.03691   0.03899   0.09821   0.18387   0.22717   0.28080   0.38410   0.11446   0.45242   0.11944   0.08412   0.00000   0.01509   0.22554   0.11093   0.11661   0.67913   0.17978   0.57856   0.45607   0.10854   0.11214   0.24574   0.24428   0.21554   0.32271   0.19088   0.14530   0.10750   0.14720   0.10585   0.13478   0.00805   0.80713   0.58277   0.66141   0.21450   0.50647   0.00000   0.00000   0.06340   0.26352   0.26345   0.37230   0.10961   0.03425   0.40051   0.10931   0.43204   0.00000   0.00000   0.09623   0.15717   0.03756   0.00000   0.25975   0.44584   0.03067   0.66244   0.09208   0.04195   0.00000   0.08220   0.04883   0.47253   0.25218   0.72612   0.27115   0.04065   0.00831   0.16322   0.09814   0.12660   0.36041   0.38838   0.13463   0.29462   0.27135   0.07695   0.04153   0.08499   0.26304   0.79254   0.17662   0.45467   1.02530   0.46119   0.31846   0.91833   0.67694   0.02110   0.66621   0.40010   0.00042   0.14287   0.12582   0.18859   0.03960   0.05833   0.03849   0.07807   0.28318   1.50455   0.69009   0.15887   0.27707   0.21868   0.10085   0.93246   1.02221   2.09860   7.96537   8.35484   0.13834  
559  0.1343  16865.877750  x:  0.97796   0.36633   1.41162   0.76788   0.39673   0.64572   0.24334   0.45161   0.00000   0.40077   0.00000   0.40535   0.40590   0.21012   0.09560   0.24065   0.17562   0.52044   0.64891   0.14676   0.06825   1.08837   0.04591   1.02621   0.87585   0.49268   0.30666   0.07605   0.00882   0.12865   0.15248   0.13104   0.20009   0.48586   0.78171   0.13899   0.81357   1.16196   0.44396   0.00000   0.22382   0.82790   0.83552   0.25563   0.93717   0.67880   0.08473   0.43307   0.62877   0.19453   0.00000   0.50027   0.84394   0.27882   0.48899   0.28983   0.56553   1.01571   0.00000   0.33528   0.04649   0.06939   0.24338   0.68609   0.13864   0.90343   0.24405   0.14674   0.28557   0.40506   0.53666   0.19453   0.18138   0.00935   0.86449   0.02112   0.43954   0.16437   0.56563  11.30198   0.05109   0.10469   0.07390   0.94641   0.23228   0.87710   1.17108   0.48551   0.77484   0.04808   0.14140   0.21252   0.43770   1.06812   0.26652   0.01949   0.49657   0.21229   0.09070   0.00000   0.09699   0.19188   0.21789   0.23252   0.15552   0.37466   0.00000   0.14592   0.00000   0.21929   0.08250   0.12814   0.00119   0.22467   0.35047   0.03354   0.07223   0.00000   0.24417   0.20343   0.15187   0.04229   0.01861   0.21311   0.46318   0.40001   0.14297   0.18728   0.07034   0.11441   0.13950   0.22070   0.45485   0.44300   0.13098   0.16909   0.22380   0.49285   0.15461   0.10534   0.00000   0.16575   0.23048   0.52521   0.24640   0.06828   0.10052   0.23745   0.01970   0.00000   0.01464   0.06836   0.26830   0.00000   0.67070   0.14389   0.26428   0.35315   0.05311   0.05892   0.12046   0.10441   0.14505   0.05716   0.14023   0.42965   0.08122   0.00000   0.18504   0.02717   0.03991   0.19313   0.02354   0.18908   0.32966   0.01392   0.16225   0.14635   0.03805   0.40464   0.20454   0.10727   0.09617   0.08055   0.00000   0.11367   0.14557   0.27131   0.87874   0.76737   0.20512   0.03252   0.11220   0.12595   0.26030   0.13041   0.90952   0.04125   0.01603   0.05168   0.27334   0.26980   0.00000   0.03466   0.11651   0.09861   0.06242   0.82503   0.09512   0.27048   0.07472   0.16903   0.34874   0.21819   0.13416   0.00000   0.00000   0.69373   0.00000   0.49442   0.54690   0.61031   0.11570   0.26039   0.10820   0.02141   0.00000   0.02968   0.07802   0.31492   0.28748   0.01236   0.12572   0.14963   0.30475   0.10418   0.01586   0.04452   0.14568   0.10748   0.40210   0.00618   0.06409   0.00000   0.21512   0.28321   0.03232   0.36263   0.00000   0.00000   0.22826   0.00795   0.05557   0.02271   0.13189   0.17128   0.12665   0.00000   0.00000   0.04685   0.03045   0.02425   0.06193   0.10555   0.15575   0.04985   0.21212   0.01887   0.03365   0.00000   0.21749   0.25507   0.10610   0.23188   0.26240   0.06822   0.23959   0.12033   0.05339   0.20363   0.06213   0.61832   0.12936   0.00000   0.23755   0.24414   0.26776   0.00260   0.47543   0.25010   0.36881   0.00000   0.25239   0.08586   0.10772   0.12644   0.76911   0.06375   0.19720   0.04210   0.19932   0.10078   0.14608   0.39881   0.03691   0.03899   0.09822   0.18386   0.22717   0.28081   0.38410   0.11446   0.45241   0.11943   0.08412   0.00000   0.01509   0.22554   0.11093   0.11661   0.67912   0.17977   0.57856   0.45607   0.10854   0.11214   0.24575   0.24429   0.21554   0.32271   0.19088   0.14530   0.10750   0.14720   0.10585   0.13478   0.00805   0.80712   0.58278   0.66142   0.21450   0.50647   0.00000   0.00000   0.06340   0.26352   0.26345   0.37230   0.10961   0.03425   0.40052   0.10931   0.43204   0.00000   0.00000   0.09623   0.15718   0.03756   0.00000   0.25975   0.44584   0.03068   0.66244   0.09208   0.04195   0.00000   0.08220   0.04883   0.47254   0.25218   0.72611   0.27116   0.04065   0.00831   0.16321   0.09814   0.12660   0.36041   0.38838   0.13463   0.29462   0.27135   0.07696   0.04153   0.08499   0.26304   0.79256   0.17662   0.45467   1.02531   0.46119   0.31847   0.91831   0.67693   0.02110   0.66620   0.40009   0.00042   0.14287   0.12582   0.18859   0.03960   0.05833   0.03849   0.07807   0.28318   1.50454   0.69009   0.15888   0.27707   0.21868   0.10085   0.93246   1.02221   2.09860   7.96597   8.35544   0.13834  
560  0.0927  16865.877749  x:  0.97797   0.36633   1.41162   0.76788   0.39674   0.64571   0.24334   0.45161   0.00000   0.40078   0.00000   0.40534   0.40590   0.21012   0.09560   0.24065   0.17562   0.52044   0.64891   0.14676   0.06825   1.08836   0.04591   1.02620   0.87584   0.49268   0.30666   0.07605   0.00882   0.12865   0.15248   0.13105   0.20009   0.48585   0.78172   0.13900   0.81358   1.16195   0.44396   0.00000   0.22382   0.82790   0.83552   0.25563   0.93718   0.67880   0.08472   0.43306   0.62878   0.19453   0.00000   0.50029   0.84393   0.27881   0.48898   0.28983   0.56553   1.01571   0.00000   0.33528   0.04649   0.06939   0.24338   0.68610   0.13865   0.90342   0.24404   0.14673   0.28557   0.40507   0.53665   0.19453   0.18136   0.00935   0.86449   0.02112   0.43954   0.16437   0.56563  11.30200   0.05109   0.10468   0.07390   0.94641   0.23228   0.87710   1.17108   0.48551   0.77484   0.04807   0.14140   0.21252   0.43770   1.06812   0.26651   0.01950   0.49657   0.21229   0.09071   0.00000   0.09698   0.19188   0.21789   0.23252   0.15553   0.37466   0.00000   0.14592   0.00000   0.21929   0.08250   0.12815   0.00119   0.22467   0.35048   0.03354   0.07223   0.00000   0.24417   0.20343   0.15187   0.04229   0.01861   0.21311   0.46318   0.40001   0.14297   0.18728   0.07034   0.11440   0.13950   0.22070   0.45486   0.44300   0.13098   0.16909   0.22380   0.49286   0.15461   0.10533   0.00000   0.16575   0.23048   0.52522   0.24640   0.06828   0.10051   0.23745   0.01970   0.00000   0.01464   0.06836   0.26829   0.00000   0.67071   0.14390   0.26429   0.35315   0.05311   0.05892   0.12046   0.10441   0.14504   0.05716   0.14023   0.42965   0.08122   0.00000   0.18504   0.02717   0.03991   0.19313   0.02354   0.18908   0.32966   0.01392   0.16225   0.14636   0.03805   0.40464   0.20454   0.10728   0.09617   0.08055   0.00000   0.11367   0.14557   0.27132   0.87874   0.76738   0.20512   0.03252   0.11220   0.12594   0.26030   0.13041   0.90952   0.04125   0.01603   0.05168   0.27334   0.26980   0.00000   0.03466   0.11651   0.09861   0.06242   0.82505   0.09512   0.27049   0.07472   0.16903   0.34874   0.21819   0.13416   0.00000   0.00000   0.69373   0.00000   0.49442   0.54690   0.61030   0.11571   0.26038   0.10820   0.02141   0.00000   0.02968   0.07801   0.31492   0.28748   0.01236   0.12572   0.14963   0.30475   0.10418   0.01586   0.04452   0.14568   0.10748   0.40210   0.00618   0.06409   0.00000   0.21512   0.28320   0.03232   0.36263   0.00000   0.00000   0.22826   0.00795   0.05557   0.02271   0.13189   0.17129   0.12665   0.00000   0.00000   0.04685   0.03045   0.02425   0.06193   0.10555   0.15575   0.04985   0.21212   0.01887   0.03365   0.00000   0.21750   0.25508   0.10610   0.23189   0.26241   0.06822   0.23959   0.12033   0.05339   0.20363   0.06213   0.61832   0.12936   0.00000   0.23755   0.24414   0.26775   0.00260   0.47543   0.25009   0.36881   0.00000   0.25238   0.08585   0.10773   0.12644   0.76911   0.06375   0.19720   0.04210   0.19932   0.10078   0.14608   0.39881   0.03691   0.03899   0.09821   0.18386   0.22717   0.28081   0.38410   0.11446   0.45240   0.11943   0.08412   0.00000   0.01509   0.22554   0.11093   0.11660   0.67913   0.17977   0.57857   0.45607   0.10854   0.11214   0.24575   0.24428   0.21554   0.32271   0.19088   0.14529   0.10750   0.14720   0.10585   0.13478   0.00806   0.80712   0.58277   0.66142   0.21450   0.50647   0.00000   0.00000   0.06340   0.26352   0.26345   0.37230   0.10962   0.03425   0.40052   0.10931   0.43203   0.00000   0.00000   0.09623   0.15717   0.03756   0.00000   0.25975   0.44583   0.03068   0.66244   0.09208   0.04195   0.00000   0.08220   0.04883   0.47255   0.25218   0.72610   0.27116   0.04065   0.00831   0.16321   0.09814   0.12660   0.36041   0.38837   0.13463   0.29462   0.27135   0.07695   0.04153   0.08499   0.26304   0.79258   0.17662   0.45467   1.02531   0.46119   0.31848   0.91829   0.67693   0.02110   0.66620   0.40009   0.00042   0.14287   0.12582   0.18859   0.03960   0.05833   0.03849   0.07807   0.28318   1.50454   0.69009   0.15888   0.27707   0.21868   0.10085   0.93247   1.02221   2.09860   7.96628   8.35575   0.13834  
561  0.0446  16865.877749  x:  0.97797   0.36633   1.41162   0.76788   0.39675   0.64570   0.24334   0.45161   0.00000   0.40077   0.00000   0.40534   0.40590   0.21012   0.09560   0.24065   0.17562   0.52043   0.64889   0.14676   0.06825   1.08835   0.04592   1.02619   0.87583   0.49268   0.30665   0.07605   0.00882   0.12865   0.15248   0.13104   0.20009   0.48585   0.78172   0.13900   0.81359   1.16195   0.44396   0.00000   0.22382   0.82789   0.83552   0.25564   0.93718   0.67881   0.08471   0.43305   0.62877   0.19453   0.00000   0.50031   0.84393   0.27881   0.48898   0.28983   0.56552   1.01571   0.00000   0.33528   0.04649   0.06939   0.24337   0.68611   0.13864   0.90342   0.24404   0.14673   0.28557   0.40507   0.53664   0.19453   0.18135   0.00935   0.86449   0.02112   0.43954   0.16437   0.56563  11.30200   0.05109   0.10468   0.07390   0.94641   0.23228   0.87711   1.17107   0.48551   0.77484   0.04807   0.14141   0.21253   0.43769   1.06813   0.26651   0.01950   0.49659   0.21229   0.09071   0.00000   0.09699   0.19187   0.21788   0.23252   0.15552   0.37466   0.00000   0.14593   0.00000   0.21929   0.08250   0.12814   0.00119   0.22468   0.35048   0.03354   0.07223   0.00000   0.24417   0.20344   0.15187   0.04229   0.01861   0.21311   0.46318   0.40001   0.14297   0.18728   0.07034   0.11440   0.13950   0.22070   0.45486   0.44300   0.13098   0.16909   0.22380   0.49286   0.15460   0.10533   0.00000   0.16575   0.23047   0.52522   0.24640   0.06828   0.10052   0.23745   0.01970   0.00000   0.01464   0.06836   0.26829   0.00000   0.67071   0.14389   0.26429   0.35315   0.05311   0.05892   0.12046   0.10441   0.14505   0.05716   0.14023   0.42964   0.08122   0.00000   0.18504   0.02717   0.03991   0.19313   0.02354   0.18908   0.32966   0.01392   0.16225   0.14635   0.03805   0.40464   0.20454   0.10728   0.09617   0.08055   0.00000   0.11367   0.14557   0.27131   0.87875   0.76739   0.20512   0.03252   0.11220   0.12594   0.26029   0.13041   0.90953   0.04125   0.01603   0.05168   0.27335   0.26980   0.00000   0.03466   0.11651   0.09861   0.06242   0.82507   0.09511   0.27048   0.07472   0.16904   0.34874   0.21818   0.13416   0.00000   0.00000   0.69375   0.00000   0.49442   0.54690   0.61029   0.11570   0.26038   0.10820   0.02141   0.00000   0.02968   0.07801   0.31492   0.28748   0.01236   0.12572   0.14963   0.30475   0.10418   0.01586   0.04452   0.14568   0.10748   0.40210   0.00618   0.06409   0.00000   0.21513   0.28320   0.03232   0.36263   0.00000   0.00000   0.22826   0.00795   0.05557   0.02271   0.13189   0.17128   0.12665   0.00000   0.00000   0.04684   0.03045   0.02425   0.06193   0.10555   0.15575   0.04985   0.21212   0.01887   0.03365   0.00000   0.21749   0.25508   0.10610   0.23188   0.26241   0.06822   0.23959   0.12033   0.05340   0.20362   0.06214   0.61832   0.12936   0.00000   0.23755   0.24414   0.26775   0.00260   0.47543   0.25009   0.36881   0.00000   0.25238   0.08585   0.10772   0.12644   0.76911   0.06375   0.19720   0.04210   0.19932   0.10078   0.14608   0.39881   0.03691   0.03899   0.09822   0.18386   0.22718   0.28081   0.38410   0.11446   0.45240   0.11943   0.08412   0.00000   0.01509   0.22554   0.11093   0.11661   0.67913   0.17977   0.57857   0.45607   0.10854   0.11214   0.24575   0.24428   0.21554   0.32271   0.19088   0.14530   0.10750   0.14720   0.10585   0.13478   0.00806   0.80712   0.58276   0.66142   0.21451   0.50646   0.00000   0.00000   0.06340   0.26352   0.26345   0.37230   0.10962   0.03425   0.40052   0.10931   0.43204   0.00000   0.00000   0.09623   0.15717   0.03756   0.00000   0.25975   0.44583   0.03068   0.66244   0.09208   0.04196   0.00000   0.08220   0.04883   0.47255   0.25218   0.72609   0.27116   0.04065   0.00831   0.16321   0.09814   0.12660   0.36041   0.38838   0.13463   0.29462   0.27135   0.07696   0.04153   0.08499   0.26304   0.79261   0.17662   0.45467   1.02532   0.46120   0.31848   0.91828   0.67693   0.02111   0.66619   0.40008   0.00042   0.14287   0.12582   0.18859   0.03960   0.05833   0.03849   0.07807   0.28319   1.50454   0.69009   0.15888   0.27707   0.21868   0.10085   0.93248   1.02222   2.09859   7.96655   8.35602   0.13834  
562  0.0311  16865.877749  x:  0.97797   0.36633   1.41163   0.76788   0.39676   0.64569   0.24334   0.45161   0.00000   0.40077   0.00000   0.40534   0.40591   0.21012   0.09559   0.24065   0.17562   0.52043   0.64888   0.14676   0.06825   1.08834   0.04592   1.02618   0.87582   0.49269   0.30666   0.07605   0.00882   0.12865   0.15248   0.13104   0.20009   0.48584   0.78173   0.13900   0.81359   1.16194   0.44396   0.00000   0.22382   0.82788   0.83553   0.25564   0.93718   0.67881   0.08471   0.43305   0.62876   0.19453   0.00000   0.50033   0.84393   0.27882   0.48897   0.28983   0.56551   1.01571   0.00000   0.33527   0.04649   0.06939   0.24337   0.68612   0.13864   0.90340   0.24404   0.14674   0.28557   0.40507   0.53664   0.19454   0.18135   0.00934   0.86449   0.02113   0.43954   0.16437   0.56563  11.30199   0.05110   0.10469   0.07390   0.94641   0.23228   0.87711   1.17106   0.48551   0.77483   0.04807   0.14141   0.21254   0.43767   1.06813   0.26650   0.01951   0.49660   0.21229   0.09070   0.00000   0.09698   0.19187   0.21788   0.23251   0.15552   0.37467   0.00000   0.14593   0.00000   0.21928   0.08250   0.12815   0.00119   0.22468   0.35048   0.03354   0.07223   0.00000   0.24417   0.20343   0.15187   0.04229   0.01861   0.21311   0.46318   0.40000   0.14297   0.18728   0.07034   0.11441   0.13950   0.22070   0.45486   0.44300   0.13098   0.16909   0.22380   0.49287   0.15460   0.10534   0.00000   0.16575   0.23047   0.52523   0.24640   0.06828   0.10051   0.23746   0.01970   0.00000   0.01464   0.06836   0.26829   0.00000   0.67072   0.14390   0.26428   0.35315   0.05311   0.05892   0.12046   0.10441   0.14504   0.05716   0.14023   0.42963   0.08122   0.00000   0.18504   0.02717   0.03991   0.19313   0.02354   0.18908   0.32966   0.01392   0.16225   0.14635   0.03805   0.40464   0.20454   0.10728   0.09617   0.08055   0.00000   0.11367   0.14558   0.27130   0.87875   0.76740   0.20512   0.03252   0.11220   0.12595   0.26029   0.13041   0.90954   0.04125   0.01603   0.05168   0.27335   0.26981   0.00000   0.03466   0.11651   0.09861   0.06242   0.82508   0.09511   0.27048   0.07472   0.16903   0.34874   0.21818   0.13416   0.00000   0.00000   0.69376   0.00000   0.49442   0.54690   0.61029   0.11571   0.26038   0.10820   0.02141   0.00000   0.02968   0.07802   0.31493   0.28748   0.01236   0.12572   0.14963   0.30475   0.10417   0.01586   0.04452   0.14568   0.10748   0.40209   0.00618   0.06409   0.00000   0.21512   0.28321   0.03232   0.36263   0.00000   0.00000   0.22826   0.00795   0.05557   0.02271   0.13189   0.17128   0.12665   0.00000   0.00000   0.04684   0.03045   0.02425   0.06193   0.10555   0.15575   0.04985   0.21212   0.01887   0.03365   0.00000   0.21749   0.25508   0.10610   0.23188   0.26241   0.06822   0.23959   0.12033   0.05340   0.20363   0.06213   0.61833   0.12935   0.00000   0.23755   0.24415   0.26775   0.00260   0.47543   0.25009   0.36881   0.00000   0.25238   0.08585   0.10773   0.12644   0.76911   0.06376   0.19720   0.04209   0.19932   0.10078   0.14608   0.39882   0.03691   0.03899   0.09821   0.18386   0.22717   0.28080   0.38410   0.11446   0.45240   0.11943   0.08412   0.00000   0.01509   0.22554   0.11093   0.11661   0.67914   0.17978   0.57857   0.45607   0.10854   0.11214   0.24574   0.24429   0.21554   0.32271   0.19088   0.14530   0.10750   0.14719   0.10585   0.13478   0.00806   0.80713   0.58274   0.66143   0.21452   0.50646   0.00000   0.00000   0.06340   0.26352   0.26345   0.37230   0.10962   0.03425   0.40052   0.10931   0.43203   0.00000   0.00000   0.09623   0.15718   0.03756   0.00000   0.25975   0.44582   0.03068   0.66244   0.09208   0.04196   0.00000   0.08220   0.04883   0.47255   0.25218   0.72608   0.27115   0.04065   0.00831   0.16321   0.09814   0.12659   0.36041   0.38838   0.13463   0.29462   0.27134   0.07695   0.04153   0.08499   0.26304   0.79263   0.17662   0.45467   1.02532   0.46120   0.31849   0.91827   0.67694   0.02110   0.66619   0.40007   0.00042   0.14287   0.12582   0.18858   0.03960   0.05833   0.03849   0.07807   0.28319   1.50454   0.69008   0.15888   0.27707   0.21868   0.10085   0.93249   1.02222   2.09860   7.96683   8.35630   0.13834  
563  0.0256  16865.877748  x:  0.97798   0.36633   1.41163   0.76788   0.39677   0.64568   0.24334   0.45160   0.00000   0.40076   0.00000   0.40535   0.40592   0.21012   0.09560   0.24065   0.17562   0.52043   0.64887   0.14677   0.06825   1.08833   0.04592   1.02617   0.87581   0.49269   0.30666   0.07605   0.00882   0.12865   0.15248   0.13103   0.20009   0.48585   0.78174   0.13899   0.81359   1.16193   0.44395   0.00000   0.22382   0.82786   0.83554   0.25565   0.93717   0.67882   0.08470   0.43306   0.62875   0.19452   0.00000   0.50035   0.84392   0.27884   0.48897   0.28983   0.56550   1.01572   0.00000   0.33526   0.04649   0.06939   0.24338   0.68613   0.13865   0.90339   0.24404   0.14674   0.28557   0.40507   0.53664   0.19455   0.18135   0.00933   0.86449   0.02113   0.43954   0.16437   0.56563  11.30195   0.05110   0.10469   0.07389   0.94641   0.23228   0.87711   1.17104   0.48551   0.77482   0.04807   0.14140   0.21256   0.43764   1.06814   0.26650   0.01951   0.49661   0.21229   0.09071   0.00000   0.09698   0.19188   0.21788   0.23252   0.15553   0.37467   0.00000   0.14592   0.00000   0.21929   0.08250   0.12814   0.00119   0.22467   0.35047   0.03354   0.07223   0.00000   0.24417   0.20343   0.15187   0.04229   0.01861   0.21311   0.46317   0.39999   0.14296   0.18728   0.07034   0.11440   0.13950   0.22070   0.45485   0.44300   0.13098   0.16910   0.22380   0.49287   0.15460   0.10533   0.00000   0.16575   0.23047   0.52523   0.24640   0.06828   0.10052   0.23745   0.01970   0.00000   0.01464   0.06836   0.26830   0.00000   0.67072   0.14389   0.26427   0.35314   0.05311   0.05892   0.12046   0.10441   0.14505   0.05716   0.14023   0.42963   0.08122   0.00000   0.18505   0.02717   0.03991   0.19313   0.02354   0.18908   0.32966   0.01392   0.16225   0.14636   0.03805   0.40464   0.20454   0.10727   0.09617   0.08055   0.00000   0.11367   0.14558   0.27130   0.87875   0.76740   0.20512   0.03252   0.11220   0.12594   0.26029   0.13041   0.90956   0.04125   0.01603   0.05168   0.27334   0.26981   0.00000   0.03466   0.11651   0.09861   0.06242   0.82509   0.09511   0.27048   0.07472   0.16903   0.34874   0.21819   0.13416   0.00000   0.00000   0.69376   0.00000   0.49443   0.54689   0.61029   0.11571   0.26039   0.10820   0.02141   0.00000   0.02968   0.07801   0.31493   0.28747   0.01236   0.12572   0.14963   0.30475   0.10418   0.01586   0.04452   0.14569   0.10748   0.40209   0.00618   0.06409   0.00000   0.21512   0.28321   0.03232   0.36264   0.00000   0.00000   0.22826   0.00795   0.05557   0.02271   0.13189   0.17129   0.12665   0.00000   0.00000   0.04684   0.03045   0.02425   0.06193   0.10555   0.15575   0.04985   0.21212   0.01887   0.03365   0.00000   0.21750   0.25507   0.10609   0.23189   0.26240   0.06822   0.23959   0.12033   0.05340   0.20363   0.06214   0.61833   0.12936   0.00000   0.23755   0.24414   0.26776   0.00260   0.47543   0.25010   0.36881   0.00000   0.25239   0.08585   0.10772   0.12643   0.76911   0.06375   0.19720   0.04210   0.19932   0.10078   0.14608   0.39882   0.03691   0.03899   0.09821   0.18387   0.22717   0.28080   0.38410   0.11445   0.45242   0.11944   0.08412   0.00000   0.01509   0.22553   0.11093   0.11661   0.67915   0.17977   0.57857   0.45607   0.10854   0.11214   0.24574   0.24429   0.21555   0.32271   0.19088   0.14530   0.10750   0.14720   0.10585   0.13478   0.00805   0.80713   0.58273   0.66142   0.21452   0.50646   0.00000   0.00000   0.06340   0.26352   0.26345   0.37230   0.10961   0.03425   0.40051   0.10931   0.43203   0.00000   0.00000   0.09623   0.15717   0.03756   0.00000   0.25976   0.44582   0.03068   0.66244   0.09208   0.04196   0.00000   0.08220   0.04883   0.47254   0.25218   0.72608   0.27116   0.04065   0.00831   0.16320   0.09814   0.12659   0.36041   0.38838   0.13463   0.29462   0.27133   0.07696   0.04153   0.08499   0.26304   0.79266   0.17661   0.45467   1.02532   0.46120   0.31849   0.91826   0.67694   0.02109   0.66619   0.40007   0.00042   0.14288   0.12582   0.18858   0.03960   0.05833   0.03849   0.07807   0.28319   1.50454   0.69008   0.15887   0.27707   0.21868   0.10085   0.93251   1.02222   2.09860   7.96736   8.35683   0.13834  
564  0.0434  16865.877747  x:  0.97798   0.36634   1.41163   0.76790   0.39679   0.64565   0.24334   0.45159   0.00000   0.40074   0.00000   0.40537   0.40592   0.21011   0.09560   0.24065   0.17562   0.52043   0.64886   0.14677   0.06825   1.08831   0.04593   1.02616   0.87580   0.49269   0.30666   0.07605   0.00882   0.12865   0.15248   0.13102   0.20009   0.48586   0.78175   0.13899   0.81359   1.16191   0.44395   0.00000   0.22384   0.82782   0.83556   0.25565   0.93715   0.67883   0.08469   0.43309   0.62874   0.19451   0.00000   0.50034   0.84391   0.27887   0.48896   0.28982   0.56548   1.01574   0.00000   0.33526   0.04650   0.06939   0.24339   0.68613   0.13864   0.90337   0.24404   0.14673   0.28558   0.40506   0.53665   0.19454   0.18134   0.00930   0.86448   0.02113   0.43954   0.16437   0.56562  11.30186   0.05112   0.10469   0.07389   0.94642   0.23228   0.87711   1.17101   0.48552   0.77480   0.04807   0.14140   0.21259   0.43760   1.06815   0.26650   0.01952   0.49663   0.21230   0.09071   0.00000   0.09699   0.19189   0.21788   0.23253   0.15553   0.37467   0.00000   0.14593   0.00000   0.21929   0.08250   0.12815   0.00119   0.22467   0.35047   0.03354   0.07223   0.00000   0.24418   0.20344   0.15187   0.04229   0.01861   0.21312   0.46317   0.40000   0.14297   0.18728   0.07034   0.11441   0.13949   0.22069   0.45484   0.44300   0.13097   0.16909   0.22380   0.49286   0.15460   0.10531   0.00000   0.16575   0.23047   0.52522   0.24640   0.06828   0.10052   0.23745   0.01970   0.00000   0.01464   0.06836   0.26829   0.00000   0.67072   0.14388   0.26429   0.35314   0.05311   0.05892   0.12046   0.10441   0.14504   0.05716   0.14023   0.42965   0.08121   0.00000   0.18505   0.02717   0.03991   0.19314   0.02354   0.18908   0.32966   0.01392   0.16225   0.14634   0.03805   0.40464   0.20454   0.10728   0.09617   0.08055   0.00000   0.11367   0.14557   0.27130   0.87875   0.76739   0.20511   0.03252   0.11219   0.12594   0.26030   0.13041   0.90958   0.04125   0.01603   0.05168   0.27333   0.26980   0.00000   0.03466   0.11651   0.09861   0.06242   0.82508   0.09511   0.27049   0.07472   0.16904   0.34874   0.21819   0.13416   0.00000   0.00000   0.69375   0.00000   0.49443   0.54689   0.61030   0.11570   0.26038   0.10821   0.02141   0.00000   0.02968   0.07802   0.31493   0.28747   0.01237   0.12572   0.14963   0.30475   0.10418   0.01586   0.04452   0.14569   0.10748   0.40209   0.00618   0.06409   0.00000   0.21512   0.28320   0.03232   0.36264   0.00000   0.00000   0.22826   0.00795   0.05557   0.02271   0.13189   0.17129   0.12665   0.00000   0.00000   0.04684   0.03045   0.02426   0.06193   0.10555   0.15576   0.04985   0.21213   0.01887   0.03365   0.00000   0.21750   0.25508   0.10610   0.23190   0.26240   0.06822   0.23959   0.12033   0.05339   0.20363   0.06212   0.61833   0.12936   0.00000   0.23754   0.24413   0.26776   0.00260   0.47542   0.25010   0.36881   0.00000   0.25238   0.08585   0.10773   0.12645   0.76911   0.06376   0.19721   0.04210   0.19931   0.10078   0.14607   0.39882   0.03691   0.03899   0.09822   0.18387   0.22717   0.28080   0.38410   0.11446   0.45243   0.11944   0.08412   0.00000   0.01509   0.22554   0.11093   0.11661   0.67916   0.17977   0.57856   0.45607   0.10854   0.11214   0.24575   0.24428   0.21556   0.32271   0.19088   0.14530   0.10750   0.14720   0.10585   0.13478   0.00806   0.80714   0.58273   0.66141   0.21451   0.50647   0.00000   0.00000   0.06340   0.26353   0.26345   0.37230   0.10962   0.03425   0.40051   0.10931   0.43203   0.00000   0.00000   0.09623   0.15718   0.03756   0.00000   0.25976   0.44583   0.03068   0.66245   0.09207   0.04196   0.00000   0.08220   0.04883   0.47253   0.25218   0.72608   0.27116   0.04065   0.00831   0.16321   0.09814   0.12659   0.36040   0.38838   0.13463   0.29462   0.27132   0.07695   0.04153   0.08499   0.26303   0.79269   0.17661   0.45468   1.02532   0.46120   0.31849   0.91826   0.67695   0.02109   0.66621   0.40007   0.00042   0.14287   0.12582   0.18859   0.03960   0.05833   0.03849   0.07807   0.28320   1.50454   0.69006   0.15888   0.27707   0.21868   0.10086   0.93255   1.02223   2.09859   7.96867   8.35814   0.13834  
565  0.1039  16865.877746  x:  0.97799   0.36635   1.41164   0.76792   0.39680   0.64563   0.24332   0.45157   0.00000   0.40072   0.00000   0.40539   0.40593   0.21011   0.09560   0.24065   0.17562   0.52043   0.64888   0.14676   0.06827   1.08830   0.04595   1.02615   0.87579   0.49268   0.30665   0.07605   0.00882   0.12865   0.15248   0.13102   0.20009   0.48587   0.78175   0.13900   0.81359   1.16190   0.44396   0.00000   0.22386   0.82778   0.83558   0.25565   0.93711   0.67885   0.08468   0.43312   0.62874   0.19451   0.00000   0.50032   0.84390   0.27888   0.48894   0.28980   0.56547   1.01577   0.00000   0.33527   0.04649   0.06939   0.24337   0.68612   0.13863   0.90335   0.24405   0.14672   0.28558   0.40505   0.53667   0.19454   0.18134   0.00927   0.86449   0.02113   0.43955   0.16437   0.56562  11.30171   0.05114   0.10468   0.07390   0.94643   0.23228   0.87711   1.17096   0.48552   0.77480   0.04807   0.14141   0.21263   0.43757   1.06817   0.26650   0.01951   0.49665   0.21231   0.09070   0.00000   0.09699   0.19188   0.21787   0.23252   0.15552   0.37467   0.00000   0.14593   0.00000   0.21927   0.08250   0.12814   0.00119   0.22467   0.35047   0.03354   0.07223   0.00000   0.24418   0.20343   0.15187   0.04229   0.01861   0.21313   0.46317   0.40001   0.14296   0.18727   0.07035   0.11440   0.13949   0.22069   0.45483   0.44300   0.13095   0.16909   0.22380   0.49285   0.15461   0.10532   0.00000   0.16576   0.23048   0.52521   0.24640   0.06827   0.10051   0.23745   0.01970   0.00000   0.01464   0.06836   0.26828   0.00000   0.67072   0.14391   0.26430   0.35314   0.05311   0.05892   0.12046   0.10441   0.14505   0.05716   0.14023   0.42966   0.08121   0.00000   0.18505   0.02717   0.03991   0.19314   0.02354   0.18909   0.32966   0.01392   0.16226   0.14636   0.03805   0.40464   0.20455   0.10728   0.09617   0.08055   0.00000   0.11367   0.14556   0.27132   0.87875   0.76738   0.20512   0.03252   0.11218   0.12595   0.26029   0.13040   0.90959   0.04126   0.01602   0.05168   0.27334   0.26979   0.00000   0.03466   0.11651   0.09861   0.06242   0.82505   0.09511   0.27050   0.07473   0.16903   0.34873   0.21819   0.13416   0.00000   0.00000   0.69372   0.00000   0.49444   0.54690   0.61031   0.11572   0.26038   0.10822   0.02141   0.00000   0.02968   0.07801   0.31492   0.28747   0.01237   0.12573   0.14963   0.30475   0.10417   0.01586   0.04451   0.14569   0.10748   0.40210   0.00618   0.06409   0.00000   0.21513   0.28319   0.03232   0.36265   0.00000   0.00000   0.22825   0.00795   0.05557   0.02271   0.13189   0.17128   0.12665   0.00000   0.00000   0.04685   0.03045   0.02426   0.06193   0.10555   0.15576   0.04985   0.21212   0.01887   0.03365   0.00000   0.21749   0.25509   0.10609   0.23190   0.26241   0.06823   0.23959   0.12033   0.05339   0.20362   0.06213   0.61832   0.12936   0.00000   0.23755   0.24413   0.26775   0.00260   0.47541   0.25008   0.36881   0.00000   0.25237   0.08585   0.10773   0.12644   0.76910   0.06374   0.19721   0.04210   0.19932   0.10078   0.14607   0.39880   0.03691   0.03899   0.09821   0.18386   0.22718   0.28081   0.38410   0.11445   0.45242   0.11944   0.08412   0.00000   0.01509   0.22555   0.11093   0.11660   0.67916   0.17977   0.57855   0.45607   0.10854   0.11215   0.24575   0.24428   0.21555   0.32271   0.19087   0.14530   0.10750   0.14719   0.10585   0.13478   0.00805   0.80714   0.58274   0.66139   0.21450   0.50648   0.00000   0.00000   0.06340   0.26353   0.26345   0.37231   0.10962   0.03425   0.40051   0.10931   0.43203   0.00000   0.00000   0.09623   0.15717   0.03756   0.00000   0.25976   0.44583   0.03068   0.66246   0.09208   0.04196   0.00000   0.08220   0.04883   0.47252   0.25220   0.72610   0.27116   0.04065   0.00831   0.16321   0.09814   0.12659   0.36041   0.38838   0.13464   0.29463   0.27130   0.07697   0.04153   0.08499   0.26303   0.79271   0.17662   0.45470   1.02532   0.46119   0.31849   0.91826   0.67694   0.02110   0.66624   0.40007   0.00042   0.14288   0.12582   0.18859   0.03960   0.05834   0.03849   0.07807   0.28321   1.50454   0.69004   0.15888   0.27707   0.21868   0.10085   0.93260   1.02224   2.09858   7.97080   8.36027   0.13834  
566  0.2309  16865.877744  x:  0.97799   0.36635   1.41164   0.76795   0.39680   0.64562   0.24330   0.45156   0.00000   0.40072   0.00000   0.40539   0.40594   0.21011   0.09559   0.24065   0.17561   0.52043   0.64891   0.14677   0.06826   1.08831   0.04595   1.02617   0.87580   0.49268   0.30663   0.07605   0.00882   0.12866   0.15248   0.13102   0.20009   0.48585   0.78173   0.13902   0.81359   1.16189   0.44397   0.00000   0.22388   0.82774   0.83560   0.25565   0.93706   0.67887   0.08465   0.43311   0.62876   0.19450   0.00000   0.50030   0.84391   0.27887   0.48893   0.28979   0.56548   1.01579   0.00000   0.33528   0.04648   0.06939   0.24337   0.68610   0.13864   0.90336   0.24406   0.14673   0.28558   0.40506   0.53669   0.19454   0.18134   0.00927   0.86450   0.02114   0.43956   0.16438   0.56560  11.30150   0.05116   0.10468   0.07390   0.94644   0.23228   0.87711   1.17092   0.48550   0.77481   0.04807   0.14142   0.21265   0.43759   1.06819   0.26651   0.01951   0.49665   0.21232   0.09071   0.00000   0.09698   0.19187   0.21787   0.23251   0.15552   0.37467   0.00000   0.14593   0.00000   0.21926   0.08250   0.12814   0.00119   0.22467   0.35048   0.03354   0.07223   0.00000   0.24417   0.20340   0.15188   0.04229   0.01861   0.21312   0.46319   0.40000   0.14295   0.18727   0.07034   0.11441   0.13950   0.22070   0.45485   0.44300   0.13096   0.16910   0.22380   0.49286   0.15460   0.10532   0.00000   0.16575   0.23049   0.52521   0.24641   0.06827   0.10052   0.23745   0.01970   0.00000   0.01464   0.06836   0.26829   0.00000   0.67071   0.14389   0.26431   0.35313   0.05311   0.05892   0.12046   0.10441   0.14505   0.05716   0.14022   0.42966   0.08122   0.00000   0.18506   0.02717   0.03991   0.19312   0.02354   0.18909   0.32965   0.01392   0.16226   0.14635   0.03805   0.40464   0.20456   0.10728   0.09618   0.08055   0.00000   0.11367   0.14556   0.27134   0.87875   0.76736   0.20511   0.03252   0.11216   0.12593   0.26028   0.13041   0.90958   0.04125   0.01603   0.05168   0.27336   0.26978   0.00000   0.03466   0.11651   0.09861   0.06241   0.82502   0.09513   0.27049   0.07473   0.16901   0.34873   0.21820   0.13417   0.00000   0.00000   0.69369   0.00000   0.49443   0.54692   0.61033   0.11571   0.26038   0.10824   0.02141   0.00000   0.02968   0.07802   0.31493   0.28748   0.01236   0.12571   0.14963   0.30474   0.10418   0.01586   0.04451   0.14569   0.10748   0.40211   0.00618   0.06409   0.00000   0.21513   0.28319   0.03232   0.36264   0.00000   0.00000   0.22826   0.00795   0.05557   0.02271   0.13190   0.17129   0.12665   0.00000   0.00000   0.04685   0.03045   0.02426   0.06193   0.10555   0.15576   0.04985   0.21214   0.01887   0.03364   0.00000   0.21751   0.25508   0.10608   0.23189   0.26241   0.06822   0.23959   0.12032   0.05339   0.20363   0.06213   0.61832   0.12935   0.00000   0.23755   0.24415   0.26775   0.00260   0.47541   0.25008   0.36881   0.00000   0.25237   0.08586   0.10772   0.12644   0.76908   0.06375   0.19721   0.04210   0.19932   0.10079   0.14606   0.39879   0.03691   0.03899   0.09821   0.18387   0.22718   0.28080   0.38410   0.11444   0.45240   0.11946   0.08410   0.00000   0.01509   0.22555   0.11093   0.11661   0.67915   0.17978   0.57856   0.45607   0.10853   0.11214   0.24574   0.24429   0.21555   0.32271   0.19088   0.14531   0.10751   0.14719   0.10584   0.13479   0.00805   0.80714   0.58276   0.66139   0.21453   0.50648   0.00000   0.00000   0.06340   0.26353   0.26345   0.37229   0.10962   0.03425   0.40053   0.10931   0.43204   0.00000   0.00000   0.09623   0.15717   0.03756   0.00000   0.25974   0.44584   0.03066   0.66246   0.09208   0.04196   0.00000   0.08220   0.04882   0.47254   0.25221   0.72612   0.27116   0.04065   0.00831   0.16319   0.09814   0.12660   0.36041   0.38838   0.13464   0.29463   0.27130   0.07695   0.04153   0.08499   0.26304   0.79272   0.17662   0.45471   1.02532   0.46118   0.31848   0.91826   0.67692   0.02109   0.66625   0.40006   0.00042   0.14288   0.12582   0.18857   0.03960   0.05834   0.03849   0.07807   0.28322   1.50455   0.69002   0.15888   0.27706   0.21867   0.10086   0.93264   1.02224   2.09859   7.97350   8.36296   0.13834  
567  0.2454  16865.877742  x:  0.97798   0.36636   1.41163   0.76798   0.39679   0.64564   0.24329   0.45157   0.00000   0.40073   0.00000   0.40537   0.40593   0.21010   0.09559   0.24065   0.17561   0.52042   0.64893   0.14679   0.06826   1.08834   0.04595   1.02620   0.87582   0.49268   0.30663   0.07605   0.00882   0.12866   0.15247   0.13102   0.20010   0.48581   0.78171   0.13903   0.81359   1.16190   0.44398   0.00000   0.22389   0.82773   0.83560   0.25566   0.93702   0.67889   0.08463   0.43308   0.62879   0.19451   0.00000   0.50028   0.84393   0.27884   0.48895   0.28979   0.56551   1.01580   0.00000   0.33529   0.04648   0.06940   0.24338   0.68609   0.13862   0.90338   0.24405   0.14674   0.28557   0.40508   0.53668   0.19454   0.18134   0.00926   0.86451   0.02114   0.43957   0.16439   0.56558  11.30130   0.05117   0.10469   0.07390   0.94643   0.23229   0.87710   1.17090   0.48549   0.77484   0.04807   0.14141   0.21263   0.43763   1.06818   0.26651   0.01951   0.49664   0.21233   0.09072   0.00000   0.09700   0.19188   0.21787   0.23249   0.15554   0.37468   0.00000   0.14594   0.00000   0.21927   0.08250   0.12814   0.00119   0.22467   0.35048   0.03354   0.07223   0.00000   0.24418   0.20341   0.15188   0.04229   0.01861   0.21313   0.46319   0.39998   0.14295   0.18726   0.07035   0.11440   0.13949   0.22070   0.45487   0.44299   0.13095   0.16910   0.22378   0.49287   0.15460   0.10531   0.00000   0.16575   0.23049   0.52522   0.24642   0.06827   0.10051   0.23744   0.01970   0.00000   0.01464   0.06836   0.26829   0.00000   0.67071   0.14390   0.26430   0.35312   0.05311   0.05892   0.12046   0.10441   0.14504   0.05716   0.14022   0.42964   0.08121   0.00000   0.18506   0.02717   0.03990   0.19314   0.02354   0.18909   0.32964   0.01392   0.16226   0.14636   0.03805   0.40465   0.20455   0.10729   0.09618   0.08055   0.00000   0.11367   0.14557   0.27133   0.87874   0.76736   0.20510   0.03253   0.11215   0.12594   0.26027   0.13041   0.90954   0.04126   0.01602   0.05169   0.27336   0.26978   0.00000   0.03466   0.11651   0.09861   0.06241   0.82501   0.09513   0.27048   0.07473   0.16903   0.34873   0.21819   0.13415   0.00000   0.00000   0.69368   0.00000   0.49442   0.54693   0.61033   0.11571   0.26038   0.10825   0.02141   0.00000   0.02968   0.07802   0.31494   0.28746   0.01236   0.12573   0.14963   0.30474   0.10417   0.01586   0.04451   0.14570   0.10748   0.40211   0.00619   0.06409   0.00000   0.21512   0.28319   0.03232   0.36264   0.00000   0.00000   0.22825   0.00795   0.05557   0.02271   0.13190   0.17129   0.12665   0.00000   0.00000   0.04685   0.03045   0.02426   0.06193   0.10555   0.15577   0.04985   0.21214   0.01887   0.03364   0.00000   0.21752   0.25507   0.10608   0.23191   0.26240   0.06823   0.23959   0.12032   0.05339   0.20363   0.06213   0.61832   0.12935   0.00000   0.23755   0.24414   0.26776   0.00260   0.47540   0.25009   0.36881   0.00000   0.25239   0.08585   0.10773   0.12643   0.76907   0.06376   0.19721   0.04210   0.19932   0.10079   0.14606   0.39880   0.03691   0.03899   0.09821   0.18388   0.22716   0.28079   0.38410   0.11445   0.45239   0.11945   0.08411   0.00000   0.01509   0.22554   0.11093   0.11661   0.67914   0.17978   0.57857   0.45607   0.10854   0.11215   0.24573   0.24429   0.21556   0.32271   0.19089   0.14531   0.10751   0.14718   0.10584   0.13479   0.00804   0.80712   0.58277   0.66139   0.21454   0.50647   0.00000   0.00000   0.06340   0.26353   0.26346   0.37227   0.10962   0.03425   0.40053   0.10931   0.43204   0.00000   0.00000   0.09623   0.15717   0.03756   0.00000   0.25974   0.44585   0.03066   0.66247   0.09206   0.04196   0.00000   0.08221   0.04882   0.47255   0.25221   0.72612   0.27115   0.04064   0.00831   0.16319   0.09814   0.12660   0.36041   0.38839   0.13465   0.29462   0.27131   0.07695   0.04153   0.08499   0.26304   0.79270   0.17661   0.45470   1.02532   0.46116   0.31848   0.91827   0.67689   0.02109   0.66623   0.40003   0.00043   0.14288   0.12582   0.18857   0.03960   0.05834   0.03850   0.07807   0.28323   1.50455   0.69002   0.15889   0.27706   0.21867   0.10087   0.93266   1.02223   2.09857   7.97598   8.36544   0.13834  
568  0.2497  16865.877740  x:  0.97797   0.36637   1.41163   0.76799   0.39678   0.64567   0.24327   0.45158   0.00000   0.40075   0.00000   0.40536   0.40593   0.21009   0.09558   0.24065   0.17561   0.52042   0.64893   0.14678   0.06827   1.08836   0.04595   1.02623   0.87584   0.49268   0.30664   0.07605   0.00882   0.12866   0.15247   0.13103   0.20011   0.48579   0.78169   0.13903   0.81358   1.16191   0.44398   0.00000   0.22388   0.82772   0.83559   0.25567   0.93701   0.67890   0.08463   0.43305   0.62881   0.19451   0.00000   0.50028   0.84396   0.27884   0.48898   0.28979   0.56554   1.01579   0.00000   0.33527   0.04648   0.06939   0.24338   0.68609   0.13863   0.90340   0.24403   0.14674   0.28557   0.40509   0.53667   0.19454   0.18135   0.00925   0.86452   0.02114   0.43958   0.16439   0.56557  11.30117   0.05117   0.10469   0.07390   0.94642   0.23229   0.87709   1.17089   0.48548   0.77487   0.04808   0.14140   0.21260   0.43766   1.06816   0.26651   0.01952   0.49662   0.21234   0.09071   0.00000   0.09700   0.19188   0.21786   0.23249   0.15554   0.37469   0.00000   0.14593   0.00000   0.21926   0.08250   0.12814   0.00119   0.22466   0.35047   0.03354   0.07223   0.00000   0.24418   0.20342   0.15188   0.04229   0.01861   0.21314   0.46318   0.39997   0.14295   0.18726   0.07035   0.11440   0.13949   0.22069   0.45487   0.44298   0.13093   0.16911   0.22378   0.49289   0.15460   0.10531   0.00000   0.16575   0.23049   0.52523   0.24642   0.06827   0.10051   0.23744   0.01970   0.00000   0.01464   0.06836   0.26829   0.00000   0.67071   0.14391   0.26430   0.35312   0.05311   0.05892   0.12046   0.10441   0.14505   0.05716   0.14023   0.42962   0.08121   0.00000   0.18506   0.02717   0.03990   0.19314   0.02354   0.18910   0.32964   0.01391   0.16227   0.14635   0.03805   0.40465   0.20456   0.10729   0.09618   0.08055   0.00000   0.11367   0.14557   0.27132   0.87874   0.76736   0.20510   0.03253   0.11214   0.12594   0.26027   0.13040   0.90951   0.04126   0.01603   0.05168   0.27334   0.26978   0.00000   0.03466   0.11651   0.09861   0.06241   0.82502   0.09513   0.27049   0.07473   0.16901   0.34873   0.21820   0.13417   0.00000   0.00000   0.69368   0.00000   0.49441   0.54693   0.61032   0.11571   0.26038   0.10826   0.02141   0.00000   0.02968   0.07802   0.31494   0.28746   0.01236   0.12572   0.14962   0.30474   0.10418   0.01586   0.04451   0.14570   0.10748   0.40210   0.00619   0.06409   0.00000   0.21513   0.28318   0.03232   0.36265   0.00000   0.00000   0.22825   0.00795   0.05558   0.02271   0.13190   0.17128   0.12665   0.00000   0.00000   0.04685   0.03045   0.02426   0.06194   0.10555   0.15577   0.04985   0.21214   0.01887   0.03364   0.00000   0.21751   0.25508   0.10608   0.23192   0.26240   0.06823   0.23959   0.12032   0.05339   0.20363   0.06212   0.61832   0.12936   0.00000   0.23755   0.24412   0.26776   0.00260   0.47540   0.25009   0.36881   0.00000   0.25238   0.08586   0.10772   0.12644   0.76905   0.06375   0.19722   0.04210   0.19932   0.10079   0.14606   0.39880   0.03691   0.03899   0.09821   0.18388   0.22716   0.28079   0.38410   0.11443   0.45240   0.11946   0.08410   0.00000   0.01509   0.22554   0.11093   0.11661   0.67914   0.17977   0.57858   0.45607   0.10853   0.11215   0.24573   0.24429   0.21557   0.32271   0.19088   0.14532   0.10751   0.14717   0.10585   0.13479   0.00805   0.80711   0.58276   0.66140   0.21453   0.50645   0.00000   0.00000   0.06340   0.26353   0.26346   0.37228   0.10962   0.03425   0.40051   0.10932   0.43204   0.00000   0.00000   0.09623   0.15717   0.03756   0.00000   0.25976   0.44585   0.03067   0.66247   0.09207   0.04196   0.00000   0.08220   0.04884   0.47255   0.25220   0.72611   0.27115   0.04064   0.00831   0.16319   0.09814   0.12660   0.36040   0.38839   0.13465   0.29461   0.27131   0.07695   0.04153   0.08499   0.26304   0.79269   0.17662   0.45469   1.02532   0.46116   0.31849   0.91826   0.67686   0.02111   0.66621   0.40002   0.00042   0.14289   0.12582   0.18858   0.03960   0.05834   0.03850   0.07807   0.28323   1.50456   0.69002   0.15888   0.27707   0.21867   0.10085   0.93266   1.02222   2.09856   7.97755   8.36700   0.13834  
569  0.2099  16865.877739  x:  0.97796   0.36637   1.41163   0.76800   0.39676   0.64570   0.24326   0.45160   0.00000   0.40076   0.00000   0.40535   0.40592   0.21008   0.09558   0.24064   0.17561   0.52041   0.64891   0.14678   0.06826   1.08839   0.04596   1.02626   0.87585   0.49268   0.30665   0.07605   0.00882   0.12866   0.15247   0.13103   0.20011   0.48579   0.78168   0.13903   0.81358   1.16192   0.44396   0.00000   0.22386   0.82773   0.83557   0.25568   0.93701   0.67891   0.08463   0.43304   0.62883   0.19452   0.00000   0.50029   0.84399   0.27884   0.48900   0.28978   0.56556   1.01577   0.00000   0.33526   0.04648   0.06940   0.24337   0.68610   0.13863   0.90341   0.24403   0.14674   0.28557   0.40508   0.53666   0.19454   0.18138   0.00925   0.86453   0.02114   0.43958   0.16439   0.56556  11.30107   0.05118   0.10468   0.07390   0.94641   0.23230   0.87709   1.17090   0.48548   0.77488   0.04808   0.14140   0.21258   0.43768   1.06814   0.26651   0.01951   0.49659   0.21236   0.09072   0.00000   0.09699   0.19188   0.21785   0.23250   0.15553   0.37469   0.00000   0.14593   0.00000   0.21925   0.08250   0.12814   0.00119   0.22467   0.35046   0.03354   0.07223   0.00000   0.24418   0.20340   0.15188   0.04229   0.01861   0.21314   0.46318   0.39997   0.14295   0.18726   0.07034   0.11441   0.13949   0.22068   0.45486   0.44298   0.13093   0.16911   0.22379   0.49289   0.15461   0.10531   0.00000   0.16576   0.23049   0.52523   0.24641   0.06827   0.10052   0.23744   0.01970   0.00000   0.01464   0.06836   0.26828   0.00000   0.67072   0.14390   0.26431   0.35312   0.05311   0.05892   0.12046   0.10441   0.14504   0.05716   0.14023   0.42962   0.08121   0.00000   0.18506   0.02717   0.03990   0.19313   0.02354   0.18909   0.32964   0.01392   0.16227   0.14636   0.03805   0.40465   0.20457   0.10728   0.09618   0.08055   0.00000   0.11367   0.14556   0.27132   0.87873   0.76737   0.20510   0.03253   0.11213   0.12593   0.26028   0.13041   0.90949   0.04126   0.01602   0.05169   0.27334   0.26978   0.00000   0.03466   0.11651   0.09861   0.06242   0.82504   0.09512   0.27050   0.07473   0.16901   0.34873   0.21820   0.13416   0.00000   0.00000   0.69369   0.00000   0.49442   0.54693   0.61032   0.11571   0.26038   0.10826   0.02141   0.00000   0.02968   0.07802   0.31494   0.28746   0.01236   0.12572   0.14963   0.30475   0.10418   0.01586   0.04451   0.14571   0.10748   0.40209   0.00619   0.06409   0.00000   0.21513   0.28318   0.03232   0.36266   0.00000   0.00000   0.22825   0.00795   0.05558   0.02271   0.13190   0.17128   0.12665   0.00000   0.00000   0.04685   0.03045   0.02426   0.06194   0.10555   0.15577   0.04985   0.21214   0.01887   0.03364   0.00000   0.21751   0.25509   0.10607   0.23191   0.26240   0.06823   0.23959   0.12032   0.05339   0.20363   0.06212   0.61833   0.12936   0.00000   0.23755   0.24413   0.26776   0.00260   0.47540   0.25008   0.36881   0.00000   0.25237   0.08585   0.10773   0.12644   0.76905   0.06374   0.19722   0.04210   0.19931   0.10079   0.14605   0.39880   0.03691   0.03898   0.09821   0.18388   0.22717   0.28080   0.38410   0.11443   0.45242   0.11946   0.08410   0.00000   0.01509   0.22555   0.11093   0.11661   0.67915   0.17978   0.57858   0.45608   0.10853   0.11216   0.24573   0.24428   0.21557   0.32271   0.19088   0.14532   0.10751   0.14717   0.10584   0.13479   0.00804   0.80711   0.58274   0.66140   0.21453   0.50645   0.00000   0.00000   0.06340   0.26353   0.26345   0.37229   0.10962   0.03425   0.40051   0.10931   0.43204   0.00000   0.00000   0.09623   0.15717   0.03756   0.00000   0.25977   0.44585   0.03067   0.66247   0.09207   0.04196   0.00000   0.08221   0.04882   0.47254   0.25220   0.72610   0.27115   0.04064   0.00830   0.16319   0.09814   0.12660   0.36040   0.38839   0.13465   0.29461   0.27131   0.07695   0.04153   0.08499   0.26303   0.79268   0.17663   0.45469   1.02532   0.46117   0.31850   0.91825   0.67685   0.02112   0.66620   0.40002   0.00043   0.14288   0.12582   0.18858   0.03960   0.05834   0.03850   0.07807   0.28323   1.50456   0.69002   0.15889   0.27707   0.21867   0.10087   0.93264   1.02221   2.09857   7.97852   8.36797   0.13834  
570  0.1320  16865.877739  x:  0.97795   0.36637   1.41162   0.76800   0.39675   0.64572   0.24325   0.45161   0.00000   0.40077   0.00000   0.40536   0.40592   0.21008   0.09559   0.24064   0.17561   0.52041   0.64889   0.14678   0.06826   1.08841   0.04596   1.02628   0.87585   0.49268   0.30665   0.07605   0.00882   0.12866   0.15247   0.13104   0.20011   0.48580   0.78168   0.13902   0.81358   1.16193   0.44394   0.00000   0.22384   0.82774   0.83556   0.25568   0.93701   0.67890   0.08463   0.43305   0.62883   0.19454   0.00000   0.50031   0.84402   0.27884   0.48902   0.28977   0.56557   1.01575   0.00000   0.33525   0.04649   0.06940   0.24337   0.68612   0.13862   0.90341   0.24404   0.14675   0.28558   0.40507   0.53665   0.19454   0.18141   0.00926   0.86455   0.02114   0.43958   0.16438   0.56556  11.30100   0.05119   0.10468   0.07390   0.94639   0.23230   0.87708   1.17092   0.48548   0.77488   0.04808   0.14140   0.21258   0.43770   1.06810   0.26652   0.01951   0.49657   0.21237   0.09072   0.00000   0.09700   0.19189   0.21785   0.23251   0.15553   0.37469   0.00000   0.14594   0.00000   0.21924   0.08250   0.12814   0.00119   0.22467   0.35047   0.03354   0.07223   0.00000   0.24418   0.20340   0.15189   0.04229   0.01861   0.21313   0.46317   0.39998   0.14294   0.18725   0.07034   0.11441   0.13949   0.22069   0.45485   0.44298   0.13093   0.16910   0.22379   0.49288   0.15461   0.10530   0.00000   0.16577   0.23049   0.52523   0.24641   0.06826   0.10052   0.23744   0.01970   0.00000   0.01464   0.06836   0.26828   0.00000   0.67073   0.14391   0.26432   0.35311   0.05311   0.05892   0.12046   0.10441   0.14505   0.05716   0.14022   0.42963   0.08121   0.00000   0.18506   0.02717   0.03990   0.19314   0.02354   0.18909   0.32964   0.01391   0.16227   0.14635   0.03805   0.40465   0.20456   0.10728   0.09618   0.08055   0.00000   0.11367   0.14555   0.27133   0.87874   0.76738   0.20510   0.03253   0.11213   0.12593   0.26028   0.13041   0.90947   0.04126   0.01603   0.05168   0.27335   0.26978   0.00000   0.03466   0.11651   0.09861   0.06242   0.82506   0.09512   0.27050   0.07473   0.16902   0.34873   0.21819   0.13415   0.00000   0.00000   0.69370   0.00000   0.49443   0.54692   0.61032   0.11571   0.26038   0.10827   0.02141   0.00000   0.02968   0.07802   0.31494   0.28746   0.01236   0.12573   0.14962   0.30474   0.10418   0.01586   0.04451   0.14571   0.10748   0.40210   0.00619   0.06409   0.00000   0.21513   0.28318   0.03232   0.36266   0.00000   0.00000   0.22825   0.00795   0.05558   0.02271   0.13190   0.17128   0.12665   0.00000   0.00000   0.04685   0.03045   0.02426   0.06194   0.10555   0.15577   0.04985   0.21215   0.01887   0.03364   0.00000   0.21752   0.25508   0.10607   0.23190   0.26241   0.06823   0.23959   0.12032   0.05339   0.20363   0.06212   0.61833   0.12935   0.00000   0.23755   0.24414   0.26775   0.00260   0.47540   0.25008   0.36881   0.00000   0.25237   0.08586   0.10772   0.12644   0.76905   0.06375   0.19722   0.04210   0.19932   0.10079   0.14605   0.39880   0.03691   0.03898   0.09820   0.18387   0.22717   0.28080   0.38410   0.11443   0.45243   0.11946   0.08410   0.00000   0.01509   0.22556   0.11093   0.11661   0.67916   0.17978   0.57857   0.45608   0.10853   0.11216   0.24573   0.24428   0.21557   0.32271   0.19088   0.14532   0.10751   0.14718   0.10584   0.13480   0.00804   0.80711   0.58272   0.66140   0.21454   0.50645   0.00000   0.00000   0.06340   0.26353   0.26345   0.37229   0.10962   0.03425   0.40051   0.10932   0.43204   0.00000   0.00000   0.09623   0.15717   0.03756   0.00000   0.25978   0.44584   0.03068   0.66247   0.09207   0.04196   0.00000   0.08221   0.04883   0.47254   0.25221   0.72608   0.27115   0.04064   0.00830   0.16319   0.09814   0.12660   0.36040   0.38839   0.13465   0.29460   0.27130   0.07695   0.04153   0.08499   0.26302   0.79268   0.17664   0.45469   1.02532   0.46117   0.31851   0.91823   0.67683   0.02112   0.66619   0.40002   0.00043   0.14289   0.12582   0.18857   0.03960   0.05834   0.03850   0.07807   0.28322   1.50456   0.69002   0.15889   0.27706   0.21867   0.10085   0.93262   1.02220   2.09858   7.97929   8.36875   0.13834  
571  0.1025  16865.877738  x:  0.97793   0.36637   1.41162   0.76801   0.39673   0.64573   0.24323   0.45163   0.00000   0.40079   0.00000   0.40537   0.40591   0.21008   0.09559   0.24065   0.17561   0.52041   0.64888   0.14679   0.06827   1.08842   0.04596   1.02631   0.87585   0.49268   0.30665   0.07605   0.00882   0.12866   0.15247   0.13104   0.20011   0.48581   0.78167   0.13902   0.81359   1.16194   0.44392   0.00000   0.22382   0.82776   0.83555   0.25567   0.93703   0.67888   0.08463   0.43307   0.62883   0.19455   0.00000   0.50033   0.84404   0.27883   0.48902   0.28975   0.56558   1.01570   0.00000   0.33526   0.04649   0.06940   0.24338   0.68612   0.13863   0.90340   0.24404   0.14675   0.28558   0.40507   0.53666   0.19452   0.18143   0.00925   0.86456   0.02114   0.43958   0.16438   0.56556  11.30092   0.05120   0.10468   0.07390   0.94637   0.23231   0.87708   1.17094   0.48549   0.77487   0.04808   0.14141   0.21258   0.43770   1.06806   0.26652   0.01951   0.49654   0.21238   0.09072   0.00000   0.09700   0.19188   0.21786   0.23250   0.15554   0.37469   0.00000   0.14594   0.00000   0.21925   0.08250   0.12814   0.00119   0.22466   0.35048   0.03354   0.07223   0.00000   0.24418   0.20341   0.15188   0.04229   0.01861   0.21314   0.46318   0.39998   0.14294   0.18726   0.07034   0.11441   0.13949   0.22070   0.45484   0.44299   0.13093   0.16911   0.22378   0.49287   0.15461   0.10530   0.00000   0.16577   0.23049   0.52523   0.24641   0.06826   0.10052   0.23744   0.01970   0.00000   0.01464   0.06836   0.26829   0.00000   0.67073   0.14391   0.26431   0.35311   0.05311   0.05892   0.12046   0.10441   0.14505   0.05716   0.14021   0.42965   0.08120   0.00000   0.18506   0.02717   0.03990   0.19315   0.02354   0.18910   0.32964   0.01391   0.16227   0.14636   0.03805   0.40465   0.20456   0.10729   0.09618   0.08055   0.00000   0.11367   0.14555   0.27134   0.87874   0.76739   0.20511   0.03253   0.11213   0.12594   0.26027   0.13041   0.90947   0.04126   0.01603   0.05168   0.27336   0.26978   0.00000   0.03466   0.11651   0.09861   0.06241   0.82509   0.09512   0.27050   0.07473   0.16901   0.34872   0.21820   0.13417   0.00000   0.00000   0.69371   0.00000   0.49443   0.54692   0.61032   0.11571   0.26038   0.10827   0.02141   0.00000   0.02969   0.07802   0.31494   0.28746   0.01236   0.12572   0.14962   0.30474   0.10418   0.01586   0.04451   0.14571   0.10748   0.40210   0.00619   0.06409   0.00000   0.21513   0.28318   0.03232   0.36266   0.00000   0.00000   0.22825   0.00795   0.05558   0.02271   0.13190   0.17128   0.12665   0.00000   0.00000   0.04685   0.03045   0.02426   0.06194   0.10555   0.15578   0.04985   0.21215   0.01887   0.03364   0.00000   0.21752   0.25508   0.10607   0.23191   0.26241   0.06823   0.23959   0.12032   0.05339   0.20363   0.06212   0.61833   0.12935   0.00000   0.23755   0.24413   0.26775   0.00260   0.47539   0.25008   0.36881   0.00000   0.25238   0.08585   0.10773   0.12643   0.76905   0.06375   0.19722   0.04211   0.19932   0.10079   0.14605   0.39879   0.03691   0.03899   0.09821   0.18388   0.22717   0.28080   0.38410   0.11443   0.45243   0.11947   0.08410   0.00000   0.01509   0.22555   0.11093   0.11661   0.67917   0.17977   0.57856   0.45608   0.10853   0.11215   0.24573   0.24429   0.21557   0.32271   0.19089   0.14532   0.10751   0.14717   0.10584   0.13479   0.00804   0.80711   0.58270   0.66139   0.21455   0.50645   0.00000   0.00000   0.06340   0.26353   0.26346   0.37228   0.10962   0.03425   0.40052   0.10931   0.43204   0.00000   0.00000   0.09623   0.15717   0.03756   0.00000   0.25976   0.44583   0.03067   0.66246   0.09207   0.04196   0.00000   0.08221   0.04883   0.47253   0.25222   0.72607   0.27115   0.04064   0.00830   0.16319   0.09814   0.12660   0.36041   0.38839   0.13465   0.29460   0.27129   0.07695   0.04153   0.08499   0.26303   0.79268   0.17663   0.45469   1.02532   0.46118   0.31851   0.91821   0.67682   0.02110   0.66618   0.40004   0.00042   0.14289   0.12582   0.18858   0.03960   0.05834   0.03850   0.07807   0.28322   1.50456   0.69002   0.15890   0.27706   0.21867   0.10086   0.93258   1.02219   2.09856   7.98029   8.36975   0.13834  
572  0.1056  16865.877737  x:  0.97792   0.36637   1.41161   0.76801   0.39672   0.64574   0.24322   0.45164   0.00000   0.40079   0.00000   0.40538   0.40591   0.21009   0.09558   0.24065   0.17561   0.52041   0.64888   0.14679   0.06826   1.08843   0.04596   1.02632   0.87584   0.49268   0.30664   0.07605   0.00882   0.12866   0.15247   0.13104   0.20011   0.48581   0.78167   0.13902   0.81360   1.16196   0.44390   0.00000   0.22382   0.82777   0.83554   0.25566   0.93705   0.67886   0.08464   0.43308   0.62881   0.19456   0.00000   0.50034   0.84405   0.27882   0.48901   0.28973   0.56558   1.01566   0.00000   0.33527   0.04649   0.06939   0.24338   0.68612   0.13863   0.90339   0.24403   0.14675   0.28557   0.40508   0.53667   0.19451   0.18144   0.00925   0.86456   0.02114   0.43957   0.16438   0.56556  11.30086   0.05120   0.10469   0.07390   0.94635   0.23232   0.87707   1.17096   0.48550   0.77486   0.04808   0.14141   0.21259   0.43771   1.06802   0.26653   0.01951   0.49652   0.21239   0.09072   0.00000   0.09700   0.19188   0.21786   0.23249   0.15554   0.37469   0.00000   0.14593   0.00000   0.21925   0.08250   0.12814   0.00119   0.22467   0.35048   0.03354   0.07223   0.00000   0.24419   0.20341   0.15188   0.04229   0.01861   0.21314   0.46319   0.39997   0.14295   0.18726   0.07034   0.11441   0.13949   0.22070   0.45485   0.44299   0.13093   0.16912   0.22379   0.49287   0.15461   0.10530   0.00000   0.16577   0.23050   0.52522   0.24641   0.06826   0.10053   0.23744   0.01970   0.00000   0.01464   0.06836   0.26829   0.00000   0.67072   0.14390   0.26431   0.35311   0.05311   0.05892   0.12046   0.10441   0.14505   0.05716   0.14021   0.42966   0.08121   0.00000   0.18507   0.02717   0.03990   0.19313   0.02354   0.18910   0.32964   0.01391   0.16227   0.14636   0.03805   0.40465   0.20457   0.10729   0.09618   0.08055   0.00000   0.11367   0.14556   0.27135   0.87875   0.76740   0.20510   0.03253   0.11212   0.12593   0.26028   0.13041   0.90949   0.04126   0.01603   0.05169   0.27336   0.26978   0.00000   0.03466   0.11651   0.09861   0.06241   0.82511   0.09512   0.27049   0.07473   0.16901   0.34872   0.21820   0.13415   0.00000   0.00000   0.69371   0.00000   0.49444   0.54693   0.61032   0.11571   0.26038   0.10827   0.02141   0.00000   0.02968   0.07802   0.31495   0.28746   0.01236   0.12573   0.14963   0.30474   0.10418   0.01586   0.04451   0.14571   0.10748   0.40210   0.00619   0.06409   0.00000   0.21514   0.28318   0.03232   0.36266   0.00000   0.00000   0.22825   0.00795   0.05558   0.02271   0.13190   0.17128   0.12665   0.00000   0.00000   0.04685   0.03045   0.02426   0.06194   0.10555   0.15578   0.04985   0.21215   0.01887   0.03364   0.00000   0.21751   0.25509   0.10607   0.23192   0.26240   0.06823   0.23959   0.12032   0.05339   0.20363   0.06212   0.61833   0.12935   0.00000   0.23755   0.24412   0.26776   0.00260   0.47539   0.25009   0.36881   0.00000   0.25238   0.08586   0.10772   0.12643   0.76906   0.06375   0.19722   0.04210   0.19932   0.10079   0.14604   0.39879   0.03691   0.03899   0.09820   0.18388   0.22717   0.28079   0.38410   0.11443   0.45241   0.11946   0.08410   0.00000   0.01509   0.22555   0.11093   0.11661   0.67917   0.17978   0.57856   0.45608   0.10853   0.11216   0.24573   0.24429   0.21557   0.32271   0.19089   0.14532   0.10751   0.14717   0.10584   0.13479   0.00804   0.80712   0.58271   0.66138   0.21454   0.50646   0.00000   0.00000   0.06340   0.26354   0.26346   0.37227   0.10962   0.03425   0.40052   0.10931   0.43205   0.00000   0.00000   0.09623   0.15717   0.03756   0.00000   0.25976   0.44583   0.03067   0.66247   0.09207   0.04196   0.00000   0.08221   0.04883   0.47254   0.25222   0.72607   0.27115   0.04064   0.00830   0.16319   0.09814   0.12660   0.36040   0.38839   0.13465   0.29461   0.27128   0.07695   0.04153   0.08499   0.26303   0.79270   0.17662   0.45470   1.02532   0.46120   0.31851   0.91819   0.67682   0.02111   0.66619   0.40005   0.00042   0.14289   0.12582   0.18858   0.03960   0.05834   0.03850   0.07807   0.28322   1.50457   0.69002   0.15889   0.27707   0.21867   0.10085   0.93255   1.02218   2.09856   7.98146   8.37092   0.13834  
573  0.1159  16865.877736  x:  0.97790   0.36638   1.41161   0.76802   0.39672   0.64575   0.24320   0.45166   0.00000   0.40080   0.00000   0.40538   0.40592   0.21009   0.09559   0.24065   0.17562   0.52041   0.64890   0.14678   0.06826   1.08842   0.04596   1.02633   0.87582   0.49268   0.30663   0.07605   0.00882   0.12867   0.15247   0.13103   0.20012   0.48580   0.78167   0.13903   0.81361   1.16198   0.44387   0.00000   0.22382   0.82780   0.83555   0.25565   0.93709   0.67883   0.08467   0.43309   0.62878   0.19456   0.00000   0.50035   0.84406   0.27881   0.48900   0.28971   0.56559   1.01560   0.00000   0.33527   0.04649   0.06940   0.24338   0.68611   0.13861   0.90336   0.24402   0.14674   0.28557   0.40510   0.53668   0.19451   0.18146   0.00923   0.86456   0.02114   0.43956   0.16438   0.56556  11.30073   0.05121   0.10469   0.07389   0.94632   0.23233   0.87707   1.17101   0.48551   0.77483   0.04809   0.14140   0.21261   0.43772   1.06796   0.26652   0.01951   0.49650   0.21239   0.09072   0.00000   0.09700   0.19188   0.21787   0.23248   0.15554   0.37470   0.00000   0.14594   0.00000   0.21924   0.08250   0.12814   0.00119   0.22467   0.35046   0.03354   0.07223   0.00000   0.24419   0.20339   0.15189   0.04229   0.01861   0.21313   0.46319   0.39995   0.14295   0.18725   0.07035   0.11441   0.13949   0.22068   0.45487   0.44298   0.13093   0.16911   0.22377   0.49287   0.15461   0.10530   0.00000   0.16577   0.23050   0.52522   0.24643   0.06826   0.10052   0.23745   0.01970   0.00000   0.01464   0.06836   0.26828   0.00000   0.67071   0.14391   0.26431   0.35311   0.05311   0.05892   0.12046   0.10441   0.14505   0.05716   0.14021   0.42965   0.08121   0.00000   0.18506   0.02717   0.03990   0.19314   0.02354   0.18909   0.32964   0.01391   0.16227   0.14635   0.03805   0.40466   0.20457   0.10728   0.09618   0.08055   0.00000   0.11367   0.14556   0.27132   0.87876   0.76741   0.20510   0.03253   0.11212   0.12594   0.26028   0.13041   0.90952   0.04126   0.01603   0.05168   0.27333   0.26979   0.00000   0.03466   0.11651   0.09861   0.06242   0.82512   0.09512   0.27050   0.07473   0.16901   0.34873   0.21820   0.13417   0.00000   0.00000   0.69369   0.00000   0.49443   0.54694   0.61034   0.11571   0.26038   0.10828   0.02141   0.00000   0.02969   0.07801   0.31496   0.28746   0.01236   0.12572   0.14961   0.30475   0.10418   0.01586   0.04451   0.14571   0.10748   0.40211   0.00618   0.06409   0.00000   0.21514   0.28318   0.03233   0.36265   0.00000   0.00000   0.22824   0.00795   0.05558   0.02271   0.13190   0.17128   0.12665   0.00000   0.00000   0.04685   0.03045   0.02426   0.06194   0.10555   0.15578   0.04985   0.21215   0.01887   0.03364   0.00000   0.21752   0.25509   0.10607   0.23191   0.26240   0.06823   0.23960   0.12031   0.05339   0.20363   0.06212   0.61833   0.12936   0.00000   0.23756   0.24412   0.26777   0.00260   0.47540   0.25009   0.36881   0.00000   0.25236   0.08585   0.10774   0.12644   0.76907   0.06374   0.19722   0.04211   0.19932   0.10079   0.14605   0.39880   0.03691   0.03899   0.09821   0.18389   0.22717   0.28079   0.38410   0.11443   0.45239   0.11947   0.08409   0.00000   0.01509   0.22555   0.11093   0.11661   0.67916   0.17979   0.57857   0.45608   0.10852   0.11215   0.24573   0.24429   0.21558   0.32272   0.19088   0.14532   0.10752   0.14718   0.10584   0.13480   0.00803   0.80714   0.58274   0.66137   0.21453   0.50646   0.00000   0.00000   0.06340   0.26354   0.26345   0.37228   0.10963   0.03425   0.40052   0.10931   0.43205   0.00000   0.00000   0.09623   0.15717   0.03756   0.00000   0.25976   0.44584   0.03069   0.66247   0.09207   0.04196   0.00000   0.08221   0.04883   0.47254   0.25221   0.72609   0.27116   0.04064   0.00830   0.16319   0.09814   0.12660   0.36039   0.38839   0.13465   0.29462   0.27129   0.07695   0.04153   0.08499   0.26303   0.79274   0.17663   0.45471   1.02532   0.46123   0.31851   0.91817   0.67682   0.02111   0.66621   0.40007   0.00042   0.14289   0.12582   0.18858   0.03960   0.05834   0.03850   0.07807   0.28323   1.50458   0.69000   0.15890   0.27707   0.21867   0.10085   0.93249   1.02216   2.09857   7.98417   8.37363   0.13834  
574  0.1784  16865.877734  x:  0.97788   0.36641   1.41160   0.76805   0.39672   0.64575   0.24317   0.45168   0.00000   0.40080   0.00000   0.40537   0.40593   0.21008   0.09560   0.24065   0.17560   0.52041   0.64894   0.14678   0.06827   1.08841   0.04596   1.02632   0.87580   0.49268   0.30664   0.07605   0.00882   0.12867   0.15247   0.13102   0.20013   0.48578   0.78167   0.13903   0.81361   1.16199   0.44386   0.00000   0.22383   0.82782   0.83555   0.25564   0.93714   0.67881   0.08469   0.43307   0.62876   0.19455   0.00000   0.50036   0.84406   0.27883   0.48900   0.28971   0.56561   1.01553   0.00000   0.33525   0.04648   0.06940   0.24336   0.68608   0.13864   0.90333   0.24402   0.14675   0.28557   0.40511   0.53669   0.19453   0.18149   0.00921   0.86455   0.02115   0.43955   0.16439   0.56555  11.30051   0.05122   0.10469   0.07390   0.94630   0.23233   0.87706   1.17106   0.48551   0.77481   0.04809   0.14140   0.21262   0.43773   1.06789   0.26651   0.01952   0.49650   0.21237   0.09071   0.00000   0.09701   0.19189   0.21785   0.23249   0.15555   0.37470   0.00000   0.14594   0.00000   0.21925   0.08250   0.12813   0.00120   0.22466   0.35046   0.03354   0.07223   0.00000   0.24418   0.20340   0.15189   0.04229   0.01861   0.21314   0.46319   0.39996   0.14294   0.18725   0.07034   0.11442   0.13950   0.22067   0.45490   0.44296   0.13093   0.16911   0.22378   0.49289   0.15460   0.10530   0.00000   0.16577   0.23048   0.52521   0.24643   0.06826   0.10053   0.23744   0.01970   0.00000   0.01464   0.06836   0.26828   0.00000   0.67070   0.14390   0.26432   0.35311   0.05311   0.05892   0.12046   0.10441   0.14505   0.05716   0.14023   0.42962   0.08120   0.00000   0.18506   0.02717   0.03990   0.19315   0.02354   0.18910   0.32964   0.01391   0.16229   0.14637   0.03805   0.40465   0.20456   0.10730   0.09618   0.08055   0.00000   0.11367   0.14556   0.27130   0.87877   0.76741   0.20511   0.03253   0.11211   0.12594   0.26027   0.13040   0.90956   0.04126   0.01601   0.05169   0.27334   0.26978   0.00000   0.03466   0.11651   0.09861   0.06242   0.82510   0.09511   0.27051   0.07473   0.16901   0.34874   0.21820   0.13415   0.00000   0.00000   0.69367   0.00000   0.49441   0.54695   0.61035   0.11572   0.26038   0.10828   0.02141   0.00000   0.02969   0.07802   0.31496   0.28746   0.01236   0.12572   0.14963   0.30475   0.10418   0.01586   0.04451   0.14572   0.10748   0.40211   0.00619   0.06409   0.00000   0.21512   0.28317   0.03233   0.36265   0.00000   0.00000   0.22824   0.00795   0.05558   0.02271   0.13191   0.17129   0.12665   0.00000   0.00000   0.04685   0.03045   0.02426   0.06194   0.10556   0.15577   0.04985   0.21214   0.01887   0.03364   0.00000   0.21752   0.25507   0.10607   0.23191   0.26241   0.06823   0.23959   0.12031   0.05339   0.20363   0.06211   0.61833   0.12935   0.00000   0.23755   0.24414   0.26775   0.00260   0.47541   0.25008   0.36880   0.00000   0.25237   0.08587   0.10771   0.12645   0.76908   0.06375   0.19722   0.04210   0.19931   0.10079   0.14604   0.39881   0.03692   0.03898   0.09821   0.18387   0.22717   0.28079   0.38410   0.11442   0.45239   0.11946   0.08410   0.00000   0.01509   0.22556   0.11093   0.11661   0.67915   0.17976   0.57859   0.45608   0.10853   0.11216   0.24574   0.24428   0.21558   0.32271   0.19088   0.14532   0.10752   0.14717   0.10584   0.13480   0.00802   0.80716   0.58278   0.66137   0.21452   0.50645   0.00000   0.00000   0.06340   0.26353   0.26346   0.37229   0.10962   0.03425   0.40051   0.10932   0.43205   0.00000   0.00000   0.09623   0.15717   0.03756   0.00000   0.25977   0.44585   0.03067   0.66247   0.09208   0.04196   0.00000   0.08220   0.04882   0.47256   0.25219   0.72612   0.27115   0.04064   0.00830   0.16320   0.09814   0.12660   0.36039   0.38839   0.13465   0.29462   0.27129   0.07695   0.04153   0.08499   0.26302   0.79280   0.17662   0.45472   1.02532   0.46124   0.31850   0.91815   0.67683   0.02109   0.66621   0.40006   0.00042   0.14289   0.12582   0.18858   0.03960   0.05834   0.03850   0.07807   0.28326   1.50460   0.68998   0.15890   0.27706   0.21866   0.10086   0.93242   1.02214   2.09857   7.98874   8.37820   0.13834  
575  0.3248  16865.877729  x:  0.97785   0.36645   1.41159   0.76808   0.39674   0.64573   0.24314   0.45171   0.00000   0.40080   0.00000   0.40535   0.40596   0.21006   0.09558   0.24063   0.17560   0.52041   0.64898   0.14678   0.06827   1.08837   0.04596   1.02629   0.87577   0.49269   0.30666   0.07605   0.00882   0.12867   0.15247   0.13100   0.20013   0.48576   0.78168   0.13901   0.81362   1.16201   0.44388   0.00000   0.22384   0.82783   0.83554   0.25562   0.93720   0.67878   0.08471   0.43302   0.62876   0.19453   0.00000   0.50035   0.84406   0.27886   0.48901   0.28974   0.56566   1.01545   0.00000   0.33523   0.04651   0.06940   0.24336   0.68605   0.13861   0.90330   0.24402   0.14676   0.28558   0.40510   0.53669   0.19455   0.18150   0.00915   0.86454   0.02114   0.43954   0.16442   0.56553  11.30009   0.05122   0.10469   0.07390   0.94626   0.23234   0.87705   1.17113   0.48548   0.77479   0.04808   0.14141   0.21263   0.43776   1.06781   0.26649   0.01954   0.49652   0.21237   0.09072   0.00000   0.09699   0.19189   0.21784   0.23252   0.15555   0.37469   0.00000   0.14594   0.00000   0.21926   0.08250   0.12813   0.00119   0.22466   0.35048   0.03353   0.07224   0.00000   0.24418   0.20342   0.15187   0.04229   0.01861   0.21316   0.46317   0.40000   0.14293   0.18726   0.07034   0.11442   0.13949   0.22067   0.45490   0.44297   0.13092   0.16911   0.22380   0.49289   0.15459   0.10530   0.00000   0.16576   0.23047   0.52522   0.24641   0.06825   0.10053   0.23744   0.01970   0.00000   0.01464   0.06836   0.26829   0.00000   0.67070   0.14392   0.26432   0.35311   0.05311   0.05892   0.12046   0.10441   0.14505   0.05716   0.14024   0.42961   0.08121   0.00000   0.18507   0.02717   0.03990   0.19312   0.02354   0.18909   0.32965   0.01392   0.16226   0.14632   0.03805   0.40464   0.20457   0.10729   0.09618   0.08055   0.00000   0.11367   0.14558   0.27131   0.87878   0.76739   0.20510   0.03254   0.11211   0.12591   0.26027   0.13042   0.90962   0.04126   0.01601   0.05169   0.27337   0.26977   0.00000   0.03466   0.11651   0.09861   0.06242   0.82506   0.09512   0.27051   0.07473   0.16900   0.34873   0.21821   0.13415   0.00000   0.00000   0.69364   0.00000   0.49440   0.54695   0.61035   0.11572   0.26039   0.10829   0.02140   0.00000   0.02969   0.07802   0.31493   0.28747   0.01237   0.12573   0.14962   0.30472   0.10418   0.01586   0.04451   0.14572   0.10749   0.40210   0.00618   0.06409   0.00000   0.21512   0.28318   0.03232   0.36267   0.00000   0.00000   0.22825   0.00795   0.05558   0.02272   0.13190   0.17128   0.12665   0.00000   0.00000   0.04685   0.03045   0.02426   0.06194   0.10556   0.15577   0.04985   0.21213   0.01887   0.03364   0.00000   0.21751   0.25507   0.10607   0.23193   0.26242   0.06823   0.23959   0.12031   0.05339   0.20363   0.06211   0.61833   0.12936   0.00000   0.23754   0.24415   0.26773   0.00260   0.47541   0.25008   0.36881   0.00000   0.25240   0.08583   0.10777   0.12644   0.76907   0.06374   0.19722   0.04210   0.19932   0.10079   0.14604   0.39882   0.03692   0.03899   0.09821   0.18384   0.22717   0.28081   0.38410   0.11443   0.45243   0.11945   0.08410   0.00000   0.01509   0.22557   0.11093   0.11661   0.67913   0.17976   0.57860   0.45608   0.10853   0.11215   0.24574   0.24428   0.21557   0.32271   0.19088   0.14532   0.10752   0.14717   0.10585   0.13479   0.00800   0.80718   0.58283   0.66138   0.21454   0.50644   0.00000   0.00000   0.06340   0.26353   0.26347   0.37229   0.10962   0.03425   0.40050   0.10931   0.43206   0.00000   0.00000   0.09623   0.15716   0.03756   0.00000   0.25979   0.44589   0.03066   0.66248   0.09208   0.04196   0.00000   0.08220   0.04885   0.47257   0.25221   0.72617   0.27114   0.04064   0.00830   0.16320   0.09814   0.12660   0.36041   0.38838   0.13465   0.29462   0.27128   0.07695   0.04153   0.08499   0.26301   0.79287   0.17660   0.45472   1.02531   0.46123   0.31849   0.91815   0.67686   0.02106   0.66621   0.40003   0.00042   0.14290   0.12582   0.18858   0.03960   0.05834   0.03850   0.07807   0.28332   1.50465   0.68993   0.15890   0.27705   0.21867   0.10084   0.93235   1.02211   2.09855   7.99753   8.38699   0.13834  
576  0.6336  16865.877720  x:  0.97782   0.36653   1.41156   0.76814   0.39677   0.64569   0.24309   0.45176   0.00000   0.40078   0.00000   0.40534   0.40598   0.21005   0.09557   0.24063   0.17562   0.52042   0.64901   0.14681   0.06828   1.08831   0.04596   1.02623   0.87575   0.49269   0.30668   0.07605   0.00882   0.12866   0.15247   0.13100   0.20011   0.48577   0.78169   0.13898   0.81360   1.16202   0.44394   0.00000   0.22386   0.82782   0.83550   0.25559   0.93727   0.67875   0.08472   0.43294   0.62880   0.19450   0.00000   0.50031   0.84403   0.27887   0.48902   0.28980   0.56574   1.01536   0.00000   0.33523   0.04652   0.06939   0.24339   0.68604   0.13861   0.90329   0.24403   0.14674   0.28558   0.40504   0.53666   0.19454   0.18150   0.00909   0.86452   0.02113   0.43953   0.16446   0.56549  11.29927   0.05122   0.10470   0.07389   0.94623   0.23234   0.87704   1.17121   0.48540   0.77479   0.04808   0.14141   0.21263   0.43779   1.06772   0.26647   0.01956   0.49657   0.21235   0.09073   0.00000   0.09698   0.19189   0.21785   0.23253   0.15553   0.37467   0.00000   0.14594   0.00000   0.21924   0.08251   0.12812   0.00118   0.22468   0.35050   0.03354   0.07223   0.00000   0.24417   0.20340   0.15187   0.04229   0.01861   0.21314   0.46314   0.40004   0.14298   0.18726   0.07035   0.11441   0.13946   0.22069   0.45486   0.44299   0.13091   0.16909   0.22379   0.49289   0.15459   0.10531   0.00000   0.16576   0.23048   0.52523   0.24638   0.06823   0.10054   0.23745   0.01970   0.00000   0.01464   0.06836   0.26829   0.00000   0.67071   0.14394   0.26430   0.35313   0.05311   0.05892   0.12046   0.10441   0.14505   0.05716   0.14023   0.42961   0.08122   0.00000   0.18506   0.02717   0.03991   0.19312   0.02354   0.18908   0.32965   0.01392   0.16224   0.14639   0.03804   0.40463   0.20457   0.10727   0.09618   0.08055   0.00000   0.11366   0.14557   0.27134   0.87880   0.76735   0.20511   0.03254   0.11211   0.12592   0.26027   0.13042   0.90968   0.04126   0.01603   0.05168   0.27339   0.26977   0.00000   0.03467   0.11651   0.09861   0.06240   0.82498   0.09515   0.27050   0.07473   0.16902   0.34871   0.21820   0.13418   0.00000   0.00000   0.69364   0.00000   0.49439   0.54694   0.61033   0.11572   0.26039   0.10829   0.02141   0.00000   0.02969   0.07803   0.31490   0.28747   0.01237   0.12572   0.14960   0.30471   0.10418   0.01586   0.04451   0.14572   0.10749   0.40208   0.00617   0.06409   0.00000   0.21515   0.28321   0.03231   0.36268   0.00000   0.00000   0.22826   0.00795   0.05558   0.02272   0.13189   0.17127   0.12665   0.00000   0.00000   0.04684   0.03045   0.02426   0.06194   0.10557   0.15578   0.04985   0.21213   0.01887   0.03364   0.00000   0.21752   0.25510   0.10607   0.23194   0.26241   0.06823   0.23960   0.12032   0.05338   0.20363   0.06210   0.61832   0.12936   0.00000   0.23755   0.24412   0.26775   0.00261   0.47540   0.25009   0.36881   0.00000   0.25239   0.08589   0.10767   0.12644   0.76906   0.06375   0.19721   0.04210   0.19932   0.10079   0.14603   0.39881   0.03692   0.03899   0.09821   0.18385   0.22718   0.28082   0.38409   0.11444   0.45249   0.11947   0.08408   0.00000   0.01509   0.22555   0.11092   0.11662   0.67910   0.17979   0.57860   0.45607   0.10853   0.11213   0.24572   0.24430   0.21556   0.32271   0.19089   0.14533   0.10751   0.14717   0.10583   0.13480   0.00799   0.80720   0.58284   0.66141   0.21460   0.50641   0.00000   0.00000   0.06340   0.26354   0.26347   0.37228   0.10962   0.03425   0.40051   0.10931   0.43206   0.00000   0.00000   0.09623   0.15716   0.03756   0.00000   0.25978   0.44593   0.03061   0.66247   0.09205   0.04196   0.00000   0.08223   0.04883   0.47257   0.25222   0.72622   0.27111   0.04064   0.00830   0.16320   0.09814   0.12660   0.36043   0.38838   0.13465   0.29461   0.27123   0.07694   0.04154   0.08499   0.26301   0.79294   0.17659   0.45471   1.02531   0.46120   0.31850   0.91816   0.67691   0.02111   0.66620   0.39999   0.00043   0.14289   0.12582   0.18857   0.03960   0.05834   0.03850   0.07807   0.28342   1.50473   0.68982   0.15893   0.27706   0.21869   0.10086   0.93228   1.02209   2.09856   8.01477   8.40422   0.13834  
577  1.4707  16865.877708  x:  0.97781   0.36656   1.41153   0.76817   0.39677   0.64566   0.24306   0.45178   0.00000   0.40076   0.00000   0.40534   0.40596   0.21008   0.09559   0.24065   0.17561   0.52042   0.64897   0.14681   0.06827   1.08828   0.04597   1.02618   0.87576   0.49268   0.30667   0.07605   0.00882   0.12866   0.15247   0.13102   0.20011   0.48580   0.78169   0.13899   0.81359   1.16201   0.44399   0.00000   0.22386   0.82779   0.83547   0.25559   0.93728   0.67874   0.08473   0.43294   0.62884   0.19450   0.00000   0.50026   0.84399   0.27884   0.48899   0.28981   0.56575   1.01534   0.00000   0.33525   0.04649   0.06938   0.24339   0.68606   0.13867   0.90331   0.24403   0.14672   0.28558   0.40502   0.53665   0.19453   0.18150   0.00910   0.86453   0.02114   0.43953   0.16448   0.56546  11.29867   0.05123   0.10471   0.07388   0.94623   0.23233   0.87705   1.17122   0.48537   0.77482   0.04811   0.14137   0.21265   0.43780   1.06772   0.26647   0.01956   0.49661   0.21234   0.09070   0.00000   0.09700   0.19188   0.21788   0.23251   0.15553   0.37467   0.00000   0.14593   0.00000   0.21924   0.08251   0.12812   0.00119   0.22467   0.35048   0.03354   0.07223   0.00000   0.24418   0.20338   0.15189   0.04229   0.01861   0.21312   0.46316   0.40000   0.14296   0.18724   0.07034   0.11442   0.13948   0.22070   0.45484   0.44301   0.13094   0.16911   0.22378   0.49287   0.15461   0.10531   0.00000   0.16577   0.23051   0.52525   0.24640   0.06822   0.10058   0.23744   0.01970   0.00000   0.01464   0.06836   0.26828   0.00000   0.67072   0.14391   0.26429   0.35313   0.05311   0.05892   0.12046   0.10441   0.14507   0.05716   0.14020   0.42965   0.08119   0.00000   0.18507   0.02717   0.03990   0.19316   0.02354   0.18909   0.32964   0.01391   0.16230   0.14631   0.03805   0.40464   0.20455   0.10731   0.09618   0.08055   0.00000   0.11366   0.14554   0.27134   0.87879   0.76732   0.20511   0.03254   0.11211   0.12594   0.26028   0.13042   0.90966   0.04127   0.01601   0.05171   0.27336   0.26977   0.00000   0.03467   0.11651   0.09862   0.06241   0.82496   0.09513   0.27048   0.07473   0.16901   0.34869   0.21819   0.13414   0.00000   0.00000   0.69367   0.00000   0.49443   0.54692   0.61030   0.11573   0.26037   0.10828   0.02141   0.00000   0.02969   0.07804   0.31492   0.28746   0.01237   0.12572   0.14964   0.30475   0.10418   0.01586   0.04451   0.14574   0.10749   0.40208   0.00617   0.06409   0.00000   0.21513   0.28320   0.03231   0.36267   0.00000   0.00000   0.22826   0.00795   0.05557   0.02272   0.13191   0.17128   0.12665   0.00000   0.00000   0.04684   0.03045   0.02426   0.06194   0.10557   0.15580   0.04984   0.21213   0.01887   0.03364   0.00000   0.21753   0.25509   0.10607   0.23190   0.26241   0.06823   0.23960   0.12032   0.05339   0.20364   0.06212   0.61831   0.12935   0.00000   0.23757   0.24411   0.26778   0.00261   0.47539   0.25010   0.36881   0.00000   0.25236   0.08582   0.10779   0.12644   0.76904   0.06374   0.19721   0.04210   0.19932   0.10080   0.14602   0.39880   0.03692   0.03898   0.09820   0.18388   0.22717   0.28080   0.38409   0.11442   0.45247   0.11946   0.08409   0.00000   0.01509   0.22555   0.11091   0.11662   0.67910   0.17977   0.57857   0.45607   0.10852   0.11217   0.24572   0.24430   0.21556   0.32271   0.19088   0.14533   0.10751   0.14716   0.10583   0.13480   0.00798   0.80719   0.58280   0.66142   0.21458   0.50641   0.00000   0.00000   0.06340   0.26353   0.26345   0.37227   0.10963   0.03425   0.40052   0.10931   0.43204   0.00000   0.00000   0.09623   0.15716   0.03756   0.00000   0.25975   0.44595   0.03062   0.66246   0.09209   0.04196   0.00000   0.08219   0.04887   0.47256   0.25224   0.72623   0.27110   0.04064   0.00830   0.16322   0.09814   0.12660   0.36041   0.38839   0.13464   0.29461   0.27120   0.07694   0.04154   0.08499   0.26301   0.79293   0.17661   0.45471   1.02531   0.46117   0.31850   0.91818   0.67693   0.02116   0.66619   0.39999   0.00043   0.14291   0.12581   0.18856   0.03960   0.05834   0.03850   0.07807   0.28346   1.50478   0.68973   0.15890   0.27706   0.21866   0.10084   0.93229   1.02208   2.09857   8.02762   8.41707   0.13834  
578  0.9511  16865.877700  x:  0.97781   0.36656   1.41150   0.76819   0.39675   0.64564   0.24302   0.45178   0.00000   0.40074   0.00000   0.40536   0.40592   0.21010   0.09560   0.24065   0.17557   0.52040   0.64890   0.14678   0.06826   1.08826   0.04597   1.02614   0.87578   0.49266   0.30664   0.07605   0.00882   0.12866   0.15247   0.13105   0.20012   0.48584   0.78168   0.13902   0.81358   1.16200   0.44402   0.00000   0.22383   0.82777   0.83542   0.25560   0.93726   0.67874   0.08476   0.43299   0.62887   0.19453   0.00000   0.50021   0.84395   0.27879   0.48895   0.28980   0.56572   1.01536   0.00000   0.33528   0.04650   0.06939   0.24335   0.68609   0.13864   0.90334   0.24403   0.14673   0.28558   0.40506   0.53666   0.19452   0.18150   0.00916   0.86456   0.02113   0.43954   0.16449   0.56545  11.29801   0.05125   0.10470   0.07389   0.94626   0.23233   0.87707   1.17119   0.48536   0.77486   0.04813   0.14134   0.21265   0.43779   1.06778   0.26649   0.01955   0.49663   0.21235   0.09069   0.00000   0.09701   0.19186   0.21790   0.23247   0.15555   0.37471   0.00000   0.14594   0.00000   0.21928   0.08251   0.12811   0.00119   0.22464   0.35045   0.03354   0.07223   0.00000   0.24419   0.20341   0.15187   0.04229   0.01861   0.21313   0.46320   0.39993   0.14292   0.18724   0.07032   0.11445   0.13951   0.22069   0.45483   0.44301   0.13094   0.16914   0.22379   0.49285   0.15461   0.10530   0.00000   0.16577   0.23052   0.52526   0.24644   0.06820   0.10059   0.23743   0.01970   0.00000   0.01464   0.06836   0.26828   0.00000   0.67073   0.14391   0.26429   0.35311   0.05311   0.05891   0.12046   0.10441   0.14508   0.05717   0.14021   0.42970   0.08117   0.00000   0.18508   0.02717   0.03990   0.19315   0.02354   0.18910   0.32965   0.01391   0.16230   0.14628   0.03805   0.40466   0.20455   0.10733   0.09618   0.08055   0.00000   0.11366   0.14554   0.27133   0.87878   0.76731   0.20509   0.03254   0.11211   0.12592   0.26029   0.13043   0.90961   0.04127   0.01600   0.05172   0.27330   0.26978   0.00000   0.03467   0.11651   0.09861   0.06243   0.82498   0.09511   0.27048   0.07474   0.16899   0.34871   0.21820   0.13412   0.00000   0.00000   0.69372   0.00000   0.49446   0.54691   0.61027   0.11574   0.26037   0.10828   0.02141   0.00000   0.02969   0.07802   0.31497   0.28745   0.01237   0.12571   0.14964   0.30478   0.10419   0.01586   0.04451   0.14574   0.10749   0.40211   0.00617   0.06409   0.00000   0.21509   0.28318   0.03232   0.36266   0.00000   0.00000   0.22824   0.00795   0.05557   0.02272   0.13191   0.17128   0.12665   0.00000   0.00000   0.04683   0.03045   0.02426   0.06194   0.10558   0.15578   0.04985   0.21210   0.01887   0.03365   0.00000   0.21752   0.25504   0.10608   0.23188   0.26244   0.06823   0.23960   0.12031   0.05339   0.20364   0.06213   0.61831   0.12935   0.00000   0.23756   0.24415   0.26776   0.00262   0.47538   0.25008   0.36880   0.00000   0.25236   0.08578   0.10784   0.12643   0.76904   0.06372   0.19722   0.04210   0.19932   0.10080   0.14601   0.39880   0.03692   0.03899   0.09821   0.18388   0.22715   0.28078   0.38410   0.11442   0.45239   0.11943   0.08411   0.00000   0.01509   0.22557   0.11091   0.11662   0.67912   0.17973   0.57855   0.45607   0.10851   0.11216   0.24574   0.24427   0.21557   0.32270   0.19086   0.14533   0.10751   0.14716   0.10585   0.13478   0.00798   0.80718   0.58274   0.66142   0.21453   0.50641   0.00000   0.00000   0.06340   0.26350   0.26344   0.37227   0.10963   0.03424   0.40052   0.10930   0.43203   0.00000   0.00000   0.09623   0.15716   0.03756   0.00000   0.25974   0.44595   0.03065   0.66244   0.09212   0.04197   0.00000   0.08216   0.04888   0.47254   0.25222   0.72621   0.27112   0.04064   0.00829   0.16324   0.09814   0.12659   0.36038   0.38839   0.13464   0.29463   0.27119   0.07693   0.04155   0.08499   0.26301   0.79287   0.17665   0.45471   1.02533   0.46115   0.31848   0.91820   0.67691   0.02116   0.66619   0.40001   0.00043   0.14291   0.12581   0.18857   0.03960   0.05834   0.03850   0.07807   0.28350   1.50484   0.68962   0.15888   0.27706   0.21862   0.10084   0.93236   1.02209   2.09855   8.04286   8.43229   0.13834  
579  2.2544  16865.877696  x:  0.97782   0.36654   1.41148   0.76818   0.39673   0.64565   0.24301   0.45176   0.00000   0.40075   0.00000   0.40536   0.40591   0.21009   0.09561   0.24065   0.17559   0.52040   0.64890   0.14678   0.06827   1.08827   0.04596   1.02615   0.87578   0.49267   0.30664   0.07605   0.00882   0.12866   0.15247   0.13104   0.20012   0.48582   0.78167   0.13903   0.81358   1.16199   0.44401   0.00000   0.22382   0.82778   0.83542   0.25560   0.93724   0.67874   0.08476   0.43301   0.62883   0.19453   0.00000   0.50021   0.84395   0.27881   0.48895   0.28979   0.56569   1.01539   0.00000   0.33526   0.04648   0.06938   0.24336   0.68609   0.13870   0.90335   0.24402   0.14674   0.28557   0.40509   0.53666   0.19451   0.18149   0.00916   0.86458   0.02113   0.43954   0.16447   0.56546  11.29790   0.05126   0.10469   0.07389   0.94629   0.23232   0.87708   1.17115   0.48538   0.77485   0.04812   0.14135   0.21262   0.43776   1.06783   0.26650   0.01955   0.49661   0.21236   0.09069   0.00000   0.09701   0.19188   0.21788   0.23248   0.15554   0.37471   0.00000   0.14594   0.00000   0.21926   0.08251   0.12811   0.00119   0.22465   0.35046   0.03354   0.07223   0.00000   0.24418   0.20340   0.15188   0.04229   0.01861   0.21312   0.46320   0.39994   0.14294   0.18724   0.07033   0.11443   0.13948   0.22067   0.45487   0.44299   0.13094   0.16910   0.22378   0.49285   0.15461   0.10532   0.00000   0.16576   0.23049   0.52524   0.24643   0.06820   0.10060   0.23743   0.01970   0.00000   0.01464   0.06836   0.26828   0.00000   0.67072   0.14389   0.26430   0.35310   0.05310   0.05891   0.12046   0.10441   0.14508   0.05717   0.14021   0.42970   0.08118   0.00000   0.18506   0.02717   0.03990   0.19315   0.02354   0.18909   0.32965   0.01391   0.16231   0.14625   0.03805   0.40466   0.20455   0.10731   0.09618   0.08055   0.00000   0.11366   0.14555   0.27131   0.87876   0.76732   0.20512   0.03254   0.11211   0.12595   0.26028   0.13042   0.90957   0.04128   0.01599   0.05172   0.27333   0.26978   0.00000   0.03467   0.11651   0.09861   0.06243   0.82502   0.09510   0.27049   0.07473   0.16902   0.34871   0.21819   0.13411   0.00000   0.00000   0.69372   0.00000   0.49446   0.54692   0.61027   0.11574   0.26038   0.10828   0.02141   0.00000   0.02969   0.07802   0.31497   0.28746   0.01237   0.12571   0.14966   0.30476   0.10418   0.01586   0.04451   0.14574   0.10749   0.40212   0.00617   0.06409   0.00000   0.21511   0.28319   0.03232   0.36265   0.00000   0.00000   0.22824   0.00796   0.05556   0.02272   0.13192   0.17129   0.12665   0.00000   0.00000   0.04683   0.03045   0.02426   0.06194   0.10558   0.15578   0.04984   0.21210   0.01887   0.03365   0.00000   0.21753   0.25505   0.10607   0.23190   0.26243   0.06823   0.23960   0.12031   0.05339   0.20364   0.06213   0.61830   0.12935   0.00000   0.23755   0.24415   0.26774   0.00262   0.47538   0.25007   0.36880   0.00000   0.25237   0.08576   0.10787   0.12643   0.76904   0.06373   0.19721   0.04210   0.19931   0.10080   0.14601   0.39881   0.03692   0.03898   0.09821   0.18386   0.22716   0.28078   0.38410   0.11441   0.45236   0.11944   0.08411   0.00000   0.01509   0.22557   0.11091   0.11663   0.67912   0.17975   0.57855   0.45608   0.10852   0.11218   0.24574   0.24427   0.21557   0.32270   0.19087   0.14533   0.10751   0.14715   0.10584   0.13480   0.00797   0.80717   0.58274   0.66140   0.21452   0.50643   0.00000   0.00000   0.06340   0.26351   0.26345   0.37228   0.10962   0.03424   0.40051   0.10930   0.43203   0.00000   0.00000   0.09623   0.15716   0.03756   0.00000   0.25975   0.44593   0.03067   0.66244   0.09212   0.04197   0.00000   0.08217   0.04890   0.47256   0.25221   0.72619   0.27113   0.04064   0.00829   0.16324   0.09814   0.12659   0.36039   0.38838   0.13464   0.29464   0.27121   0.07693   0.04155   0.08499   0.26300   0.79282   0.17663   0.45471   1.02533   0.46115   0.31846   0.91819   0.67690   0.02113   0.66620   0.40003   0.00042   0.14292   0.12581   0.18857   0.03960   0.05834   0.03850   0.07807   0.28349   1.50484   0.68960   0.15888   0.27706   0.21864   0.10083   0.93241   1.02210   2.09857   8.04583   8.43524   0.13834  
580  0.2185  16865.877695  x:  0.97783   0.36651   1.41147   0.76816   0.39671   0.64567   0.24300   0.45174   0.00000   0.40077   0.00000   0.40536   0.40591   0.21008   0.09561   0.24065   0.17560   0.52040   0.64890   0.14679   0.06826   1.08829   0.04595   1.02616   0.87579   0.49267   0.30665   0.07605   0.00882   0.12866   0.15247   0.13103   0.20012   0.48579   0.78165   0.13902   0.81358   1.16197   0.44398   0.00000   0.22382   0.82780   0.83541   0.25559   0.93721   0.67873   0.08476   0.43302   0.62879   0.19453   0.00000   0.50023   0.84396   0.27883   0.48895   0.28977   0.56566   1.01543   0.00000   0.33524   0.04648   0.06938   0.24337   0.68608   0.13869   0.90335   0.24401   0.14673   0.28557   0.40509   0.53667   0.19451   0.18148   0.00918   0.86459   0.02115   0.43954   0.16444   0.56546  11.29785   0.05126   0.10470   0.07389   0.94632   0.23231   0.87709   1.17110   0.48540   0.77483   0.04810   0.14137   0.21260   0.43774   1.06789   0.26650   0.01954   0.49657   0.21236   0.09067   0.00000   0.09701   0.19190   0.21787   0.23250   0.15555   0.37470   0.00000   0.14592   0.00000   0.21926   0.08251   0.12811   0.00119   0.22466   0.35047   0.03354   0.07223   0.00000   0.24418   0.20339   0.15188   0.04229   0.01861   0.21311   0.46319   0.39996   0.14295   0.18724   0.07033   0.11443   0.13949   0.22067   0.45490   0.44297   0.13096   0.16912   0.22379   0.49286   0.15461   0.10532   0.00000   0.16576   0.23047   0.52522   0.24642   0.06821   0.10060   0.23743   0.01970   0.00000   0.01464   0.06836   0.26828   0.00000   0.67071   0.14389   0.26430   0.35311   0.05310   0.05891   0.12046   0.10441   0.14508   0.05717   0.14021   0.42969   0.08117   0.00000   0.18507   0.02717   0.03990   0.19318   0.02354   0.18910   0.32965   0.01391   0.16233   0.14625   0.03805   0.40465   0.20455   0.10732   0.09618   0.08055   0.00000   0.11366   0.14554   0.27130   0.87876   0.76733   0.20512   0.03254   0.11211   0.12594   0.26028   0.13042   0.90954   0.04128   0.01599   0.05172   0.27335   0.26978   0.00000   0.03467   0.11651   0.09861   0.06243   0.82506   0.09510   0.27050   0.07473   0.16901   0.34871   0.21818   0.13411   0.00000   0.00000   0.69371   0.00000   0.49444   0.54692   0.61027   0.11574   0.26037   0.10828   0.02141   0.00000   0.02969   0.07803   0.31496   0.28746   0.01237   0.12571   0.14967   0.30474   0.10418   0.01586   0.04451   0.14574   0.10749   0.40212   0.00616   0.06409   0.00000   0.21512   0.28320   0.03232   0.36265   0.00000   0.00000   0.22824   0.00796   0.05556   0.02272   0.13192   0.17129   0.12665   0.00000   0.00000   0.04683   0.03045   0.02426   0.06194   0.10558   0.15579   0.04984   0.21210   0.01887   0.03365   0.00000   0.21753   0.25506   0.10607   0.23189   0.26242   0.06823   0.23960   0.12031   0.05339   0.20363   0.06213   0.61829   0.12935   0.00000   0.23756   0.24413   0.26775   0.00262   0.47539   0.25008   0.36880   0.00000   0.25236   0.08575   0.10788   0.12643   0.76905   0.06373   0.19720   0.04210   0.19931   0.10080   0.14601   0.39881   0.03692   0.03898   0.09821   0.18385   0.22717   0.28079   0.38409   0.11440   0.45236   0.11944   0.08411   0.00000   0.01509   0.22556   0.11091   0.11663   0.67912   0.17976   0.57856   0.45608   0.10851   0.11218   0.24574   0.24428   0.21557   0.32270   0.19087   0.14533   0.10751   0.14715   0.10583   0.13480   0.00797   0.80716   0.58275   0.66139   0.21452   0.50644   0.00000   0.00000   0.06340   0.26352   0.26345   0.37228   0.10962   0.03424   0.40050   0.10930   0.43203   0.00000   0.00000   0.09623   0.15716   0.03756   0.00000   0.25976   0.44591   0.03067   0.66244   0.09213   0.04197   0.00000   0.08215   0.04890   0.47258   0.25221   0.72617   0.27113   0.04064   0.00829   0.16325   0.09814   0.12659   0.36040   0.38838   0.13464   0.29462   0.27123   0.07693   0.04155   0.08499   0.26301   0.79277   0.17662   0.45470   1.02534   0.46117   0.31847   0.91819   0.67688   0.02113   0.66620   0.40006   0.00042   0.14292   0.12581   0.18857   0.03960   0.05834   0.03850   0.07807   0.28348   1.50485   0.68960   0.15888   0.27705   0.21865   0.10082   0.93246   1.02212   2.09858   8.04789   8.43730   0.13834  
581  0.2853  16865.877693  x:  0.97785   0.36649   1.41146   0.76814   0.39670   0.64569   0.24301   0.45171   0.00000   0.40079   0.00000   0.40536   0.40592   0.21008   0.09561   0.24064   0.17559   0.52040   0.64893   0.14679   0.06826   1.08832   0.04595   1.02619   0.87579   0.49267   0.30666   0.07605   0.00882   0.12866   0.15247   0.13103   0.20013   0.48577   0.78164   0.13901   0.81358   1.16196   0.44396   0.00000   0.22383   0.82782   0.83542   0.25559   0.93719   0.67873   0.08476   0.43301   0.62874   0.19452   0.00000   0.50026   0.84397   0.27884   0.48895   0.28977   0.56563   1.01546   0.00000   0.33524   0.04648   0.06938   0.24337   0.68607   0.13872   0.90333   0.24401   0.14673   0.28557   0.40507   0.53666   0.19452   0.18148   0.00921   0.86459   0.02114   0.43955   0.16442   0.56547  11.29786   0.05127   0.10470   0.07389   0.94635   0.23230   0.87710   1.17105   0.48543   0.77480   0.04810   0.14137   0.21260   0.43773   1.06793   0.26650   0.01954   0.49655   0.21236   0.09068   0.00000   0.09701   0.19190   0.21787   0.23249   0.15555   0.37468   0.00000   0.14593   0.00000   0.21927   0.08251   0.12811   0.00119   0.22465   0.35047   0.03354   0.07223   0.00000   0.24418   0.20339   0.15188   0.04229   0.01861   0.21312   0.46317   0.39998   0.14294   0.18724   0.07033   0.11443   0.13948   0.22067   0.45490   0.44298   0.13094   0.16910   0.22377   0.49286   0.15461   0.10532   0.00000   0.16577   0.23048   0.52522   0.24642   0.06821   0.10061   0.23743   0.01970   0.00000   0.01464   0.06836   0.26827   0.00000   0.67069   0.14388   0.26429   0.35312   0.05310   0.05891   0.12046   0.10441   0.14509   0.05717   0.14021   0.42968   0.08118   0.00000   0.18506   0.02717   0.03990   0.19316   0.02354   0.18909   0.32965   0.01391   0.16232   0.14624   0.03805   0.40464   0.20454   0.10732   0.09618   0.08055   0.00000   0.11366   0.14554   0.27131   0.87875   0.76735   0.20512   0.03254   0.11211   0.12595   0.26029   0.13042   0.90953   0.04128   0.01599   0.05173   0.27334   0.26978   0.00000   0.03467   0.11651   0.09861   0.06242   0.82508   0.09510   0.27049   0.07473   0.16902   0.34869   0.21819   0.13410   0.00000   0.00000   0.69368   0.00000   0.49443   0.54692   0.61027   0.11574   0.26037   0.10828   0.02141   0.00000   0.02969   0.07803   0.31494   0.28745   0.01237   0.12572   0.14966   0.30476   0.10418   0.01586   0.04451   0.14574   0.10749   0.40211   0.00617   0.06409   0.00000   0.21511   0.28320   0.03232   0.36265   0.00000   0.00000   0.22825   0.00795   0.05557   0.02272   0.13192   0.17128   0.12665   0.00000   0.00000   0.04683   0.03045   0.02426   0.06194   0.10558   0.15579   0.04984   0.21210   0.01887   0.03365   0.00000   0.21753   0.25506   0.10608   0.23188   0.26242   0.06823   0.23960   0.12031   0.05339   0.20364   0.06213   0.61829   0.12935   0.00000   0.23756   0.24413   0.26777   0.00262   0.47539   0.25009   0.36880   0.00000   0.25235   0.08575   0.10789   0.12643   0.76906   0.06373   0.19721   0.04210   0.19931   0.10080   0.14601   0.39881   0.03692   0.03898   0.09821   0.18386   0.22717   0.28078   0.38409   0.11440   0.45239   0.11944   0.08411   0.00000   0.01509   0.22556   0.11091   0.11663   0.67912   0.17974   0.57857   0.45607   0.10852   0.11219   0.24573   0.24428   0.21556   0.32270   0.19086   0.14533   0.10751   0.14715   0.10584   0.13479   0.00796   0.80716   0.58278   0.66138   0.21452   0.50644   0.00000   0.00000   0.06340   0.26351   0.26344   0.37228   0.10962   0.03424   0.40051   0.10930   0.43204   0.00000   0.00000   0.09623   0.15716   0.03756   0.00000   0.25976   0.44589   0.03068   0.66244   0.09212   0.04196   0.00000   0.08217   0.04890   0.47259   0.25221   0.72616   0.27112   0.04064   0.00829   0.16324   0.09814   0.12659   0.36040   0.38838   0.13464   0.29460   0.27125   0.07692   0.04155   0.08499   0.26301   0.79274   0.17663   0.45471   1.02534   0.46120   0.31848   0.91818   0.67687   0.02114   0.66620   0.40006   0.00042   0.14292   0.12581   0.18857   0.03960   0.05834   0.03850   0.07807   0.28347   1.50485   0.68962   0.15888   0.27705   0.21863   0.10082   0.93251   1.02213   2.09857   8.04881   8.43822   0.13834  
582  0.0790  16865.877691  x:  0.97787   0.36646   1.41145   0.76812   0.39668   0.64573   0.24302   0.45167   0.00000   0.40083   0.00000   0.40537   0.40593   0.21008   0.09562   0.24065   0.17560   0.52040   0.64896   0.14677   0.06826   1.08835   0.04594   1.02623   0.87578   0.49267   0.30666   0.07605   0.00882   0.12866   0.15247   0.13103   0.20012   0.48577   0.78164   0.13900   0.81359   1.16193   0.44393   0.00000   0.22384   0.82786   0.83543   0.25560   0.93717   0.67873   0.08477   0.43299   0.62871   0.19451   0.00000   0.50031   0.84398   0.27882   0.48893   0.28977   0.56561   1.01550   0.00000   0.33526   0.04648   0.06938   0.24336   0.68605   0.13870   0.90330   0.24403   0.14675   0.28558   0.40504   0.53664   0.19450   0.18145   0.00924   0.86456   0.02115   0.43955   0.16439   0.56549  11.29796   0.05127   0.10469   0.07389   0.94640   0.23228   0.87711   1.17097   0.48545   0.77476   0.04811   0.14136   0.21258   0.43773   1.06799   0.26650   0.01954   0.49652   0.21237   0.09068   0.00000   0.09701   0.19189   0.21789   0.23247   0.15554   0.37469   0.00000   0.14594   0.00000   0.21925   0.08251   0.12811   0.00119   0.22466   0.35046   0.03354   0.07223   0.00000   0.24417   0.20340   0.15188   0.04229   0.01861   0.21311   0.46317   0.39996   0.14294   0.18725   0.07033   0.11443   0.13948   0.22068   0.45487   0.44299   0.13096   0.16911   0.22378   0.49285   0.15461   0.10531   0.00000   0.16575   0.23049   0.52523   0.24642   0.06820   0.10061   0.23744   0.01970   0.00000   0.01464   0.06836   0.26828   0.00000   0.67069   0.14389   0.26429   0.35313   0.05311   0.05892   0.12046   0.10441   0.14506   0.05716   0.14021   0.42968   0.08118   0.00000   0.18506   0.02717   0.03990   0.19316   0.02354   0.18909   0.32965   0.01391   0.16232   0.14625   0.03805   0.40465   0.20454   0.10732   0.09618   0.08055   0.00000   0.11366   0.14553   0.27133   0.87875   0.76736   0.20512   0.03254   0.11212   0.12596   0.26028   0.13042   0.90953   0.04128   0.01598   0.05173   0.27331   0.26978   0.00000   0.03467   0.11651   0.09861   0.06243   0.82508   0.09510   0.27049   0.07473   0.16903   0.34870   0.21819   0.13410   0.00000   0.00000   0.69365   0.00000   0.49443   0.54692   0.61028   0.11574   0.26038   0.10827   0.02141   0.00000   0.02969   0.07803   0.31495   0.28746   0.01237   0.12570   0.14967   0.30477   0.10418   0.01586   0.04451   0.14574   0.10749   0.40209   0.00616   0.06409   0.00000   0.21512   0.28319   0.03231   0.36266   0.00000   0.00000   0.22825   0.00795   0.05557   0.02272   0.13191   0.17129   0.12665   0.00000   0.00000   0.04683   0.03045   0.02426   0.06194   0.10558   0.15578   0.04984   0.21210   0.01887   0.03365   0.00000   0.21753   0.25505   0.10608   0.23190   0.26244   0.06823   0.23959   0.12031   0.05339   0.20363   0.06213   0.61828   0.12935   0.00000   0.23754   0.24414   0.26774   0.00262   0.47538   0.25008   0.36880   0.00000   0.25238   0.08576   0.10788   0.12644   0.76905   0.06372   0.19720   0.04210   0.19931   0.10080   0.14602   0.39880   0.03692   0.03898   0.09821   0.18386   0.22714   0.28077   0.38409   0.11440   0.45241   0.11945   0.08410   0.00000   0.01509   0.22556   0.11091   0.11662   0.67910   0.17976   0.57857   0.45606   0.10853   0.11218   0.24574   0.24428   0.21555   0.32270   0.19086   0.14533   0.10751   0.14715   0.10583   0.13480   0.00796   0.80716   0.58281   0.66139   0.21451   0.50643   0.00000   0.00000   0.06340   0.26351   0.26344   0.37227   0.10962   0.03424   0.40052   0.10930   0.43202   0.00000   0.00000   0.09623   0.15716   0.03756   0.00000   0.25976   0.44589   0.03070   0.66245   0.09214   0.04196   0.00000   0.08215   0.04891   0.47257   0.25222   0.72614   0.27113   0.04064   0.00829   0.16324   0.09814   0.12660   0.36039   0.38839   0.13463   0.29459   0.27126   0.07692   0.04155   0.08499   0.26301   0.79270   0.17663   0.45471   1.02533   0.46122   0.31851   0.91817   0.67686   0.02110   0.66618   0.40004   0.00042   0.14291   0.12581   0.18857   0.03960   0.05834   0.03850   0.07807   0.28347   1.50484   0.68967   0.15888   0.27706   0.21865   0.10082   0.93257   1.02215   2.09858   8.04872   8.43811   0.13834  
583  0.0132  16865.877689  x:  0.97789   0.36643   1.41145   0.76809   0.39666   0.64576   0.24304   0.45162   0.00000   0.40085   0.00000   0.40537   0.40593   0.21008   0.09562   0.24065   0.17560   0.52041   0.64897   0.14676   0.06826   1.08837   0.04594   1.02627   0.87576   0.49266   0.30664   0.07605   0.00882   0.12866   0.15247   0.13103   0.20011   0.48579   0.78163   0.13900   0.81359   1.16192   0.44390   0.00000   0.22383   0.82788   0.83544   0.25562   0.93716   0.67874   0.08478   0.43299   0.62871   0.19451   0.00000   0.50034   0.84399   0.27880   0.48893   0.28977   0.56559   1.01555   0.00000   0.33526   0.04648   0.06938   0.24336   0.68604   0.13870   0.90328   0.24403   0.14675   0.28559   0.40504   0.53662   0.19449   0.18142   0.00928   0.86452   0.02115   0.43957   0.16437   0.56550  11.29812   0.05127   0.10468   0.07390   0.94644   0.23227   0.87712   1.17091   0.48546   0.77472   0.04810   0.14136   0.21257   0.43773   1.06803   0.26651   0.01953   0.49651   0.21238   0.09067   0.00000   0.09702   0.19188   0.21789   0.23248   0.15554   0.37470   0.00000   0.14592   0.00000   0.21926   0.08251   0.12811   0.00119   0.22466   0.35045   0.03354   0.07223   0.00000   0.24417   0.20339   0.15188   0.04229   0.01861   0.21310   0.46318   0.39993   0.14295   0.18724   0.07032   0.11444   0.13949   0.22068   0.45484   0.44300   0.13096   0.16911   0.22379   0.49285   0.15461   0.10533   0.00000   0.16574   0.23048   0.52523   0.24641   0.06819   0.10061   0.23744   0.01970   0.00000   0.01464   0.06836   0.26828   0.00000   0.67070   0.14389   0.26429   0.35312   0.05310   0.05891   0.12046   0.10441   0.14513   0.05717   0.14021   0.42969   0.08118   0.00000   0.18507   0.02717   0.03990   0.19317   0.02354   0.18909   0.32965   0.01391   0.16231   0.14625   0.03805   0.40466   0.20454   0.10731   0.09618   0.08055   0.00000   0.11366   0.14553   0.27133   0.87875   0.76736   0.20511   0.03254   0.11213   0.12594   0.26028   0.13043   0.90954   0.04128   0.01599   0.05172   0.27332   0.26978   0.00000   0.03467   0.11651   0.09861   0.06243   0.82506   0.09509   0.27050   0.07473   0.16901   0.34872   0.21818   0.13411   0.00000   0.00000   0.69364   0.00000   0.49444   0.54692   0.61028   0.11574   0.26038   0.10827   0.02141   0.00000   0.02969   0.07803   0.31496   0.28746   0.01237   0.12572   0.14965   0.30475   0.10418   0.01586   0.04451   0.14574   0.10749   0.40209   0.00616   0.06409   0.00000   0.21512   0.28319   0.03232   0.36266   0.00000   0.00000   0.22825   0.00795   0.05556   0.02272   0.13190   0.17129   0.12665   0.00000   0.00000   0.04683   0.03045   0.02426   0.06193   0.10558   0.15577   0.04985   0.21210   0.01887   0.03365   0.00000   0.21752   0.25506   0.10608   0.23189   0.26243   0.06823   0.23960   0.12031   0.05339   0.20363   0.06213   0.61828   0.12935   0.00000   0.23754   0.24414   0.26773   0.00262   0.47538   0.25007   0.36880   0.00000   0.25238   0.08576   0.10787   0.12644   0.76905   0.06372   0.19720   0.04210   0.19931   0.10079   0.14602   0.39880   0.03692   0.03898   0.09821   0.18386   0.22716   0.28078   0.38410   0.11441   0.45240   0.11944   0.08411   0.00000   0.01509   0.22557   0.11091   0.11662   0.67909   0.17976   0.57856   0.45606   0.10851   0.11217   0.24574   0.24427   0.21555   0.32270   0.19087   0.14532   0.10751   0.14716   0.10584   0.13479   0.00796   0.80716   0.58281   0.66140   0.21451   0.50642   0.00000   0.00000   0.06340   0.26352   0.26345   0.37227   0.10962   0.03424   0.40051   0.10930   0.43201   0.00000   0.00000   0.09623   0.15716   0.03756   0.00000   0.25975   0.44588   0.03068   0.66245   0.09212   0.04196   0.00000   0.08216   0.04887   0.47255   0.25220   0.72614   0.27114   0.04064   0.00829   0.16324   0.09814   0.12660   0.36038   0.38839   0.13463   0.29458   0.27127   0.07692   0.04155   0.08499   0.26301   0.79266   0.17663   0.45469   1.02532   0.46124   0.31854   0.91816   0.67685   0.02108   0.66616   0.40003   0.00042   0.14290   0.12581   0.18857   0.03960   0.05833   0.03850   0.07807   0.28346   1.50483   0.68972   0.15888   0.27706   0.21866   0.10082   0.93262   1.02217   2.09859   8.04804   8.43743   0.13834  
584  0.0730  16865.877685  x:  0.97792   0.36640   1.41145   0.76806   0.39664   0.64579   0.24307   0.45155   0.00000   0.40085   0.00000   0.40537   0.40591   0.21009   0.09561   0.24064   0.17559   0.52041   0.64896   0.14677   0.06826   1.08840   0.04593   1.02631   0.87575   0.49266   0.30662   0.07605   0.00882   0.12866   0.15248   0.13103   0.20010   0.48583   0.78163   0.13901   0.81358   1.16191   0.44387   0.00000   0.22382   0.82791   0.83544   0.25563   0.93715   0.67874   0.08476   0.43300   0.62875   0.19452   0.00000   0.50035   0.84399   0.27879   0.48895   0.28976   0.56556   1.01560   0.00000   0.33526   0.04649   0.06938   0.24338   0.68605   0.13869   0.90326   0.24402   0.14674   0.28557   0.40507   0.53661   0.19450   0.18139   0.00934   0.86447   0.02116   0.43960   0.16436   0.56552  11.29841   0.05126   0.10468   0.07390   0.94651   0.23225   0.87714   1.17082   0.48546   0.77468   0.04808   0.14139   0.21255   0.43773   1.06808   0.26653   0.01950   0.49652   0.21239   0.09067   0.00000   0.09702   0.19189   0.21787   0.23250   0.15554   0.37470   0.00000   0.14592   0.00000   0.21929   0.08250   0.12811   0.00119   0.22465   0.35046   0.03354   0.07223   0.00000   0.24418   0.20340   0.15187   0.04229   0.01861   0.21310   0.46320   0.39992   0.14295   0.18724   0.07032   0.11445   0.13950   0.22069   0.45483   0.44300   0.13095   0.16911   0.22379   0.49285   0.15461   0.10534   0.00000   0.16574   0.23047   0.52524   0.24640   0.06819   0.10061   0.23743   0.01970   0.00000   0.01464   0.06836   0.26827   0.00000   0.67070   0.14390   0.26429   0.35310   0.05311   0.05892   0.12046   0.10441   0.14505   0.05716   0.14022   0.42970   0.08119   0.00000   0.18506   0.02717   0.03990   0.19315   0.02354   0.18909   0.32965   0.01391   0.16228   0.14628   0.03805   0.40466   0.20454   0.10730   0.09618   0.08055   0.00000   0.11366   0.14553   0.27131   0.87875   0.76735   0.20512   0.03254   0.11214   0.12593   0.26029   0.13044   0.90956   0.04127   0.01600   0.05170   0.27334   0.26978   0.00000   0.03467   0.11651   0.09861   0.06243   0.82503   0.09509   0.27051   0.07473   0.16901   0.34874   0.21818   0.13412   0.00000   0.00000   0.69365   0.00000   0.49444   0.54692   0.61029   0.11574   0.26037   0.10825   0.02141   0.00000   0.02969   0.07802   0.31498   0.28746   0.01237   0.12572   0.14964   0.30473   0.10418   0.01586   0.04451   0.14573   0.10749   0.40211   0.00617   0.06409   0.00000   0.21510   0.28319   0.03232   0.36264   0.00000   0.00000   0.22823   0.00796   0.05556   0.02272   0.13189   0.17128   0.12665   0.00000   0.00000   0.04683   0.03045   0.02426   0.06193   0.10558   0.15577   0.04985   0.21211   0.01887   0.03365   0.00000   0.21750   0.25506   0.10609   0.23186   0.26241   0.06823   0.23961   0.12031   0.05339   0.20363   0.06213   0.61830   0.12936   0.00000   0.23757   0.24413   0.26775   0.00262   0.47538   0.25008   0.36880   0.00000   0.25235   0.08578   0.10784   0.12643   0.76905   0.06373   0.19721   0.04209   0.19931   0.10079   0.14602   0.39881   0.03692   0.03899   0.09821   0.18385   0.22719   0.28080   0.38410   0.11442   0.45235   0.11942   0.08412   0.00000   0.01509   0.22556   0.11092   0.11661   0.67909   0.17973   0.57855   0.45606   0.10850   0.11217   0.24574   0.24427   0.21556   0.32270   0.19087   0.14532   0.10750   0.14717   0.10585   0.13477   0.00796   0.80716   0.58279   0.66141   0.21451   0.50642   0.00000   0.00000   0.06340   0.26351   0.26345   0.37229   0.10962   0.03425   0.40049   0.10930   0.43201   0.00000   0.00000   0.09623   0.15716   0.03756   0.00000   0.25976   0.44587   0.03069   0.66244   0.09212   0.04196   0.00000   0.08216   0.04891   0.47253   0.25220   0.72614   0.27116   0.04064   0.00829   0.16324   0.09814   0.12660   0.36039   0.38838   0.13463   0.29460   0.27129   0.07692   0.04154   0.08499   0.26300   0.79263   0.17662   0.45467   1.02530   0.46125   0.31857   0.91816   0.67683   0.02109   0.66617   0.40003   0.00042   0.14290   0.12581   0.18857   0.03960   0.05833   0.03850   0.07807   0.28343   1.50480   0.68979   0.15888   0.27704   0.21864   0.10082   0.93268   1.02220   2.09858   8.04686   8.43624   0.13834  
585  0.1295  16865.877680  x:  0.97794   0.36637   1.41146   0.76803   0.39664   0.64581   0.24310   0.45147   0.00000   0.40081   0.00000   0.40535   0.40588   0.21010   0.09560   0.24064   0.17559   0.52041   0.64891   0.14676   0.06824   1.08841   0.04593   1.02632   0.87575   0.49266   0.30664   0.07605   0.00882   0.12866   0.15248   0.13105   0.20011   0.48584   0.78163   0.13903   0.81356   1.16192   0.44385   0.00000   0.22378   0.82790   0.83544   0.25562   0.93714   0.67875   0.08473   0.43304   0.62879   0.19454   0.00000   0.50032   0.84397   0.27880   0.48899   0.28975   0.56554   1.01565   0.00000   0.33524   0.04651   0.06938   0.24337   0.68607   0.13865   0.90329   0.24402   0.14675   0.28555   0.40510   0.53663   0.19452   0.18138   0.00940   0.86443   0.02116   0.43962   0.16436   0.56553  11.29873   0.05124   0.10468   0.07390   0.94656   0.23224   0.87715   1.17076   0.48546   0.77468   0.04808   0.14140   0.21252   0.43771   1.06811   0.26655   0.01948   0.49654   0.21238   0.09069   0.00000   0.09700   0.19191   0.21786   0.23251   0.15554   0.37468   0.00000   0.14595   0.00000   0.21928   0.08250   0.12812   0.00119   0.22465   0.35047   0.03354   0.07223   0.00000   0.24418   0.20342   0.15186   0.04229   0.01861   0.21311   0.46320   0.39995   0.14294   0.18727   0.07032   0.11445   0.13950   0.22069   0.45486   0.44298   0.13097   0.16912   0.22380   0.49286   0.15459   0.10532   0.00000   0.16575   0.23048   0.52522   0.24641   0.06820   0.10060   0.23743   0.01970   0.00000   0.01464   0.06836   0.26827   0.00000   0.67070   0.14390   0.26427   0.35309   0.05310   0.05891   0.12046   0.10441   0.14509   0.05717   0.14025   0.42968   0.08119   0.00000   0.18505   0.02717   0.03990   0.19315   0.02354   0.18909   0.32965   0.01391   0.16229   0.14629   0.03805   0.40464   0.20454   0.10731   0.09618   0.08055   0.00000   0.11366   0.14556   0.27129   0.87875   0.76734   0.20512   0.03253   0.11215   0.12595   0.26030   0.13043   0.90956   0.04127   0.01601   0.05170   0.27334   0.26978   0.00000   0.03466   0.11651   0.09861   0.06242   0.82502   0.09511   0.27050   0.07472   0.16904   0.34873   0.21819   0.13413   0.00000   0.00000   0.69368   0.00000   0.49444   0.54692   0.61030   0.11573   0.26037   0.10825   0.02141   0.00000   0.02968   0.07802   0.31496   0.28746   0.01237   0.12569   0.14967   0.30476   0.10419   0.01586   0.04451   0.14572   0.10749   0.40212   0.00617   0.06409   0.00000   0.21510   0.28319   0.03233   0.36262   0.00000   0.00000   0.22823   0.00796   0.05556   0.02272   0.13188   0.17128   0.12665   0.00000   0.00000   0.04684   0.03045   0.02425   0.06193   0.10557   0.15575   0.04985   0.21210   0.01887   0.03365   0.00000   0.21750   0.25505   0.10610   0.23187   0.26242   0.06823   0.23960   0.12032   0.05339   0.20364   0.06214   0.61832   0.12935   0.00000   0.23755   0.24413   0.26777   0.00261   0.47540   0.25009   0.36880   0.00000   0.25236   0.08579   0.10782   0.12643   0.76905   0.06373   0.19720   0.04209   0.19931   0.10079   0.14603   0.39881   0.03691   0.03899   0.09821   0.18385   0.22717   0.28079   0.38409   0.11442   0.45232   0.11944   0.08411   0.00000   0.01509   0.22554   0.11092   0.11661   0.67911   0.17975   0.57854   0.45607   0.10852   0.11215   0.24574   0.24426   0.21556   0.32270   0.19086   0.14532   0.10750   0.14717   0.10585   0.13478   0.00797   0.80716   0.58274   0.66141   0.21452   0.50644   0.00000   0.00000   0.06340   0.26350   0.26344   0.37229   0.10962   0.03425   0.40049   0.10931   0.43201   0.00000   0.00000   0.09623   0.15716   0.03756   0.00000   0.25977   0.44583   0.03067   0.66243   0.09212   0.04196   0.00000   0.08216   0.04888   0.47252   0.25220   0.72614   0.27116   0.04065   0.00829   0.16324   0.09813   0.12660   0.36040   0.38837   0.13462   0.29460   0.27130   0.07692   0.04154   0.08499   0.26301   0.79261   0.17664   0.45466   1.02529   0.46126   0.31855   0.91817   0.67681   0.02111   0.66619   0.40005   0.00041   0.14288   0.12581   0.18858   0.03960   0.05833   0.03850   0.07807   0.28337   1.50477   0.68984   0.15889   0.27705   0.21865   0.10082   0.93270   1.02221   2.09859   8.04619   8.43557   0.13834  
586  0.0736  16865.877678  x:  0.97794   0.36637   1.41147   0.76803   0.39666   0.64581   0.24312   0.45144   0.00000   0.40078   0.00000   0.40534   0.40586   0.21010   0.09561   0.24064   0.17561   0.52040   0.64888   0.14675   0.06824   1.08840   0.04593   1.02631   0.87576   0.49266   0.30667   0.07605   0.00882   0.12867   0.15248   0.13107   0.20011   0.48582   0.78163   0.13904   0.81354   1.16193   0.44385   0.00000   0.22375   0.82787   0.83544   0.25561   0.93714   0.67875   0.08471   0.43307   0.62880   0.19455   0.00000   0.50030   0.84395   0.27881   0.48900   0.28975   0.56552   1.01568   0.00000   0.33524   0.04650   0.06938   0.24335   0.68608   0.13868   0.90333   0.24402   0.14676   0.28555   0.40510   0.53667   0.19453   0.18136   0.00941   0.86442   0.02116   0.43963   0.16436   0.56554  11.29897   0.05122   0.10468   0.07391   0.94657   0.23224   0.87715   1.17074   0.48547   0.77471   0.04809   0.14138   0.21250   0.43769   1.06812   0.26656   0.01947   0.49654   0.21234   0.09067   0.00000   0.09701   0.19190   0.21787   0.23249   0.15554   0.37467   0.00000   0.14593   0.00000   0.21928   0.08250   0.12812   0.00119   0.22466   0.35047   0.03354   0.07223   0.00000   0.24417   0.20342   0.15186   0.04229   0.01861   0.21311   0.46318   0.39998   0.14295   0.18727   0.07032   0.11445   0.13952   0.22069   0.45488   0.44297   0.13098   0.16911   0.22380   0.49288   0.15460   0.10533   0.00000   0.16576   0.23049   0.52520   0.24641   0.06821   0.10060   0.23744   0.01970   0.00000   0.01464   0.06836   0.26828   0.00000   0.67070   0.14389   0.26426   0.35310   0.05311   0.05892   0.12046   0.10441   0.14507   0.05716   0.14026   0.42964   0.08119   0.00000   0.18506   0.02717   0.03990   0.19316   0.02354   0.18909   0.32966   0.01392   0.16227   0.14630   0.03805   0.40463   0.20454   0.10730   0.09618   0.08055   0.00000   0.11366   0.14556   0.27130   0.87876   0.76734   0.20511   0.03253   0.11215   0.12594   0.26031   0.13044   0.90956   0.04127   0.01601   0.05170   0.27332   0.26978   0.00000   0.03466   0.11652   0.09861   0.06242   0.82503   0.09511   0.27049   0.07473   0.16901   0.34872   0.21819   0.13413   0.00000   0.00000   0.69371   0.00000   0.49442   0.54692   0.61031   0.11573   0.26038   0.10824   0.02140   0.00000   0.02968   0.07802   0.31494   0.28746   0.01237   0.12572   0.14962   0.30478   0.10418   0.01586   0.04451   0.14571   0.10748   0.40211   0.00617   0.06409   0.00000   0.21511   0.28319   0.03233   0.36261   0.00000   0.00000   0.22824   0.00796   0.05556   0.02271   0.13188   0.17128   0.12665   0.00000   0.00000   0.04684   0.03045   0.02425   0.06193   0.10557   0.15574   0.04985   0.21210   0.01887   0.03365   0.00000   0.21750   0.25504   0.10610   0.23188   0.26244   0.06823   0.23959   0.12032   0.05339   0.20363   0.06214   0.61834   0.12935   0.00000   0.23753   0.24414   0.26775   0.00261   0.47542   0.25009   0.36880   0.00000   0.25238   0.08580   0.10781   0.12643   0.76906   0.06373   0.19720   0.04210   0.19931   0.10079   0.14604   0.39881   0.03691   0.03899   0.09821   0.18386   0.22715   0.28078   0.38409   0.11444   0.45233   0.11943   0.08411   0.00000   0.01509   0.22555   0.11092   0.11661   0.67913   0.17976   0.57855   0.45607   0.10852   0.11215   0.24574   0.24427   0.21555   0.32270   0.19087   0.14531   0.10750   0.14719   0.10584   0.13478   0.00799   0.80714   0.58270   0.66140   0.21451   0.50645   0.00000   0.00000   0.06340   0.26350   0.26343   0.37228   0.10962   0.03425   0.40050   0.10931   0.43201   0.00000   0.00000   0.09623   0.15716   0.03756   0.00000   0.25978   0.44581   0.03070   0.66242   0.09211   0.04196   0.00000   0.08217   0.04888   0.47253   0.25221   0.72613   0.27115   0.04065   0.00829   0.16324   0.09813   0.12661   0.36040   0.38837   0.13462   0.29459   0.27131   0.07692   0.04154   0.08499   0.26302   0.79259   0.17665   0.45466   1.02528   0.46125   0.31850   0.91819   0.67679   0.02110   0.66622   0.40007   0.00041   0.14288   0.12581   0.18859   0.03960   0.05833   0.03850   0.07807   0.28332   1.50475   0.68986   0.15888   0.27707   0.21866   0.10083   0.93270   1.02221   2.09859   8.04620   8.43559   0.13834  
587  0.0304  16865.877675  x:  0.97794   0.36638   1.41150   0.76803   0.39669   0.64579   0.24314   0.45145   0.00000   0.40077   0.00000   0.40535   0.40585   0.21008   0.09560   0.24064   0.17560   0.52040   0.64886   0.14675   0.06825   1.08839   0.04592   1.02627   0.87579   0.49267   0.30668   0.07605   0.00882   0.12867   0.15248   0.13107   0.20011   0.48578   0.78163   0.13903   0.81353   1.16195   0.44386   0.00000   0.22374   0.82783   0.83544   0.25562   0.93712   0.67877   0.08473   0.43310   0.62879   0.19456   0.00000   0.50028   0.84394   0.27881   0.48898   0.28976   0.56550   1.01571   0.00000   0.33526   0.04650   0.06938   0.24336   0.68610   0.13865   0.90340   0.24403   0.14675   0.28557   0.40507   0.53669   0.19453   0.18135   0.00939   0.86447   0.02113   0.43961   0.16435   0.56554  11.29919   0.05121   0.10467   0.07391   0.94655   0.23224   0.87714   1.17075   0.48550   0.77476   0.04809   0.14138   0.21251   0.43767   1.06813   0.26656   0.01948   0.49654   0.21233   0.09069   0.00000   0.09700   0.19188   0.21789   0.23248   0.15555   0.37468   0.00000   0.14593   0.00000   0.21930   0.08250   0.12812   0.00119   0.22466   0.35046   0.03354   0.07223   0.00000   0.24417   0.20341   0.15187   0.04229   0.01861   0.21310   0.46317   0.39996   0.14296   0.18725   0.07032   0.11444   0.13951   0.22069   0.45489   0.44297   0.13098   0.16911   0.22381   0.49288   0.15461   0.10535   0.00000   0.16575   0.23048   0.52519   0.24642   0.06821   0.10059   0.23744   0.01970   0.00000   0.01464   0.06836   0.26829   0.00000   0.67069   0.14390   0.26428   0.35310   0.05311   0.05892   0.12046   0.10441   0.14507   0.05716   0.14024   0.42962   0.08121   0.00000   0.18505   0.02717   0.03990   0.19314   0.02354   0.18908   0.32966   0.01392   0.16227   0.14631   0.03805   0.40465   0.20454   0.10729   0.09618   0.08055   0.00000   0.11366   0.14555   0.27132   0.87877   0.76735   0.20512   0.03253   0.11216   0.12595   0.26029   0.13044   0.90952   0.04126   0.01601   0.05169   0.27331   0.26979   0.00000   0.03466   0.11652   0.09861   0.06243   0.82508   0.09510   0.27049   0.07473   0.16902   0.34873   0.21818   0.13414   0.00000   0.00000   0.69373   0.00000   0.49441   0.54692   0.61032   0.11573   0.26038   0.10824   0.02140   0.00000   0.02968   0.07802   0.31494   0.28747   0.01237   0.12570   0.14966   0.30476   0.10418   0.01586   0.04451   0.14571   0.10748   0.40209   0.00617   0.06409   0.00000   0.21511   0.28319   0.03232   0.36263   0.00000   0.00000   0.22824   0.00795   0.05557   0.02271   0.13188   0.17128   0.12665   0.00000   0.00000   0.04684   0.03045   0.02425   0.06193   0.10556   0.15575   0.04985   0.21211   0.01887   0.03365   0.00000   0.21749   0.25507   0.10611   0.23187   0.26243   0.06823   0.23959   0.12032   0.05339   0.20362   0.06213   0.61834   0.12936   0.00000   0.23755   0.24415   0.26773   0.00261   0.47543   0.25008   0.36880   0.00000   0.25238   0.08580   0.10780   0.12644   0.76907   0.06374   0.19721   0.04210   0.19931   0.10079   0.14605   0.39880   0.03692   0.03899   0.09821   0.18387   0.22717   0.28078   0.38409   0.11443   0.45238   0.11942   0.08413   0.00000   0.01509   0.22556   0.11093   0.11661   0.67916   0.17973   0.57857   0.45607   0.10851   0.11215   0.24575   0.24428   0.21553   0.32270   0.19088   0.14531   0.10750   0.14718   0.10585   0.13477   0.00800   0.80712   0.58269   0.66138   0.21449   0.50647   0.00000   0.00000   0.06340   0.26352   0.26345   0.37228   0.10961   0.03425   0.40051   0.10931   0.43201   0.00000   0.00000   0.09623   0.15716   0.03756   0.00000   0.25978   0.44578   0.03072   0.66242   0.09211   0.04196   0.00000   0.08217   0.04886   0.47254   0.25220   0.72610   0.27115   0.04065   0.00830   0.16323   0.09813   0.12661   0.36039   0.38839   0.13462   0.29459   0.27133   0.07693   0.04154   0.08499   0.26301   0.79258   0.17663   0.45466   1.02529   0.46123   0.31844   0.91822   0.67678   0.02111   0.66624   0.40008   0.00042   0.14287   0.12581   0.18858   0.03960   0.05833   0.03849   0.07807   0.28328   1.50472   0.68987   0.15886   0.27706   0.21866   0.10084   0.93269   1.02221   2.09859   8.04672   8.43611   0.13834  
588  0.0487  16865.877673  x:  0.97792   0.36639   1.41152   0.76803   0.39671   0.64576   0.24316   0.45148   0.00000   0.40079   0.00000   0.40536   0.40586   0.21008   0.09561   0.24064   0.17560   0.52040   0.64886   0.14675   0.06824   1.08838   0.04592   1.02624   0.87582   0.49267   0.30667   0.07605   0.00882   0.12866   0.15248   0.13106   0.20012   0.48577   0.78163   0.13902   0.81353   1.16197   0.44389   0.00000   0.22376   0.82779   0.83545   0.25563   0.93710   0.67879   0.08473   0.43310   0.62876   0.19456   0.00000   0.50029   0.84393   0.27880   0.48895   0.28978   0.56548   1.01574   0.00000   0.33527   0.04649   0.06938   0.24337   0.68610   0.13867   0.90345   0.24403   0.14673   0.28557   0.40506   0.53669   0.19453   0.18136   0.00937   0.86452   0.02113   0.43958   0.16434   0.56555  11.29938   0.05120   0.10467   0.07391   0.94652   0.23225   0.87713   1.17079   0.48553   0.77482   0.04808   0.14140   0.21254   0.43766   1.06814   0.26654   0.01948   0.49654   0.21234   0.09069   0.00000   0.09701   0.19188   0.21789   0.23249   0.15554   0.37469   0.00000   0.14594   0.00000   0.21929   0.08250   0.12812   0.00119   0.22465   0.35046   0.03354   0.07223   0.00000   0.24417   0.20343   0.15186   0.04229   0.01861   0.21310   0.46318   0.39994   0.14295   0.18729   0.07032   0.11444   0.13950   0.22068   0.45488   0.44298   0.13099   0.16911   0.22380   0.49288   0.15461   0.10535   0.00000   0.16574   0.23048   0.52518   0.24642   0.06821   0.10058   0.23744   0.01970   0.00000   0.01464   0.06836   0.26828   0.00000   0.67069   0.14389   0.26429   0.35310   0.05311   0.05892   0.12046   0.10441   0.14507   0.05716   0.14024   0.42962   0.08120   0.00000   0.18505   0.02717   0.03990   0.19314   0.02354   0.18908   0.32966   0.01391   0.16227   0.14631   0.03805   0.40466   0.20454   0.10730   0.09618   0.08055   0.00000   0.11366   0.14556   0.27134   0.87876   0.76737   0.20512   0.03252   0.11217   0.12594   0.26029   0.13044   0.90947   0.04126   0.01601   0.05169   0.27332   0.26979   0.00000   0.03466   0.11652   0.09861   0.06243   0.82513   0.09509   0.27051   0.07472   0.16904   0.34874   0.21818   0.13413   0.00000   0.00000   0.69371   0.00000   0.49441   0.54692   0.61032   0.11573   0.26037   0.10823   0.02140   0.00000   0.02968   0.07802   0.31495   0.28747   0.01236   0.12572   0.14962   0.30474   0.10418   0.01586   0.04451   0.14570   0.10748   0.40208   0.00617   0.06409   0.00000   0.21510   0.28319   0.03232   0.36264   0.00000   0.00000   0.22824   0.00795   0.05557   0.02271   0.13188   0.17127   0.12665   0.00000   0.00000   0.04685   0.03045   0.02425   0.06193   0.10556   0.15574   0.04985   0.21211   0.01887   0.03365   0.00000   0.21749   0.25506   0.10611   0.23186   0.26242   0.06822   0.23959   0.12032   0.05339   0.20363   0.06213   0.61833   0.12935   0.00000   0.23755   0.24414   0.26774   0.00260   0.47542   0.25008   0.36880   0.00000   0.25237   0.08581   0.10779   0.12644   0.76908   0.06373   0.19719   0.04210   0.19931   0.10079   0.14605   0.39880   0.03691   0.03899   0.09821   0.18385   0.22717   0.28079   0.38410   0.11444   0.45239   0.11943   0.08412   0.00000   0.01509   0.22555   0.11093   0.11661   0.67917   0.17976   0.57857   0.45606   0.10854   0.11214   0.24574   0.24426   0.21554   0.32270   0.19087   0.14531   0.10750   0.14718   0.10585   0.13477   0.00800   0.80708   0.58270   0.66137   0.21448   0.50647   0.00000   0.00000   0.06340   0.26351   0.26345   0.37229   0.10961   0.03425   0.40051   0.10931   0.43201   0.00000   0.00000   0.09623   0.15716   0.03756   0.00000   0.25976   0.44576   0.03073   0.66243   0.09212   0.04196   0.00000   0.08216   0.04886   0.47254   0.25218   0.72606   0.27116   0.04065   0.00830   0.16323   0.09813   0.12661   0.36039   0.38839   0.13462   0.29459   0.27135   0.07693   0.04153   0.08499   0.26301   0.79256   0.17662   0.45466   1.02529   0.46120   0.31840   0.91826   0.67679   0.02113   0.66623   0.40009   0.00042   0.14287   0.12581   0.18858   0.03960   0.05833   0.03849   0.07807   0.28326   1.50470   0.68989   0.15886   0.27706   0.21865   0.10084   0.93267   1.02219   2.09860   8.04748   8.43686   0.13834  
589  0.0756  16865.877671  x:  0.97791   0.36640   1.41154   0.76803   0.39672   0.64574   0.24318   0.45153   0.00000   0.40081   0.00000   0.40538   0.40586   0.21010   0.09561   0.24065   0.17561   0.52041   0.64888   0.14675   0.06824   1.08837   0.04592   1.02622   0.87583   0.49267   0.30665   0.07605   0.00882   0.12866   0.15248   0.13105   0.20013   0.48578   0.78162   0.13901   0.81353   1.16198   0.44390   0.00000   0.22379   0.82775   0.83545   0.25563   0.93707   0.67880   0.08473   0.43310   0.62874   0.19456   0.00000   0.50032   0.84393   0.27881   0.48894   0.28979   0.56545   1.01577   0.00000   0.33526   0.04649   0.06938   0.24336   0.68610   0.13867   0.90347   0.24403   0.14674   0.28557   0.40507   0.53668   0.19453   0.18136   0.00934   0.86457   0.02112   0.43955   0.16433   0.56557  11.29953   0.05120   0.10467   0.07391   0.94649   0.23226   0.87712   1.17082   0.48555   0.77485   0.04807   0.14142   0.21257   0.43765   1.06814   0.26652   0.01949   0.49654   0.21235   0.09068   0.00000   0.09701   0.19190   0.21787   0.23250   0.15553   0.37468   0.00000   0.14594   0.00000   0.21929   0.08250   0.12813   0.00119   0.22466   0.35047   0.03354   0.07223   0.00000   0.24417   0.20343   0.15186   0.04229   0.01861   0.21310   0.46319   0.39994   0.14295   0.18727   0.07032   0.11444   0.13952   0.22069   0.45486   0.44298   0.13098   0.16910   0.22380   0.49287   0.15461   0.10535   0.00000   0.16575   0.23048   0.52519   0.24641   0.06822   0.10058   0.23744   0.01970   0.00000   0.01464   0.06836   0.26828   0.00000   0.67069   0.14389   0.26428   0.35311   0.05311   0.05892   0.12046   0.10441   0.14507   0.05716   0.14024   0.42964   0.08121   0.00000   0.18504   0.02717   0.03990   0.19315   0.02354   0.18908   0.32965   0.01392   0.16226   0.14632   0.03805   0.40465   0.20454   0.10728   0.09618   0.08055   0.00000   0.11366   0.14556   0.27132   0.87875   0.76738   0.20513   0.03252   0.11218   0.12595   0.26030   0.13043   0.90944   0.04126   0.01601   0.05169   0.27333   0.26979   0.00000   0.03466   0.11652   0.09861   0.06243   0.82515   0.09509   0.27051   0.07473   0.16902   0.34875   0.21818   0.13413   0.00000   0.00000   0.69369   0.00000   0.49441   0.54692   0.61032   0.11572   0.26037   0.10822   0.02140   0.00000   0.02968   0.07802   0.31495   0.28747   0.01236   0.12570   0.14965   0.30476   0.10418   0.01586   0.04451   0.14570   0.10748   0.40210   0.00617   0.06409   0.00000   0.21511   0.28320   0.03233   0.36263   0.00000   0.00000   0.22824   0.00795   0.05557   0.02271   0.13188   0.17128   0.12665   0.00000   0.00000   0.04685   0.03045   0.02425   0.06193   0.10556   0.15574   0.04985   0.21211   0.01887   0.03365   0.00000   0.21748   0.25505   0.10611   0.23187   0.26243   0.06822   0.23958   0.12032   0.05339   0.20362   0.06214   0.61832   0.12935   0.00000   0.23753   0.24413   0.26775   0.00260   0.47541   0.25009   0.36880   0.00000   0.25238   0.08581   0.10779   0.12644   0.76908   0.06374   0.19720   0.04210   0.19931   0.10079   0.14606   0.39881   0.03692   0.03899   0.09822   0.18384   0.22716   0.28080   0.38410   0.11444   0.45236   0.11943   0.08412   0.00000   0.01509   0.22554   0.11093   0.11661   0.67917   0.17976   0.57856   0.45606   0.10851   0.11215   0.24574   0.24427   0.21555   0.32270   0.19088   0.14530   0.10750   0.14720   0.10585   0.13478   0.00801   0.80706   0.58271   0.66136   0.21449   0.50647   0.00000   0.00000   0.06340   0.26350   0.26344   0.37230   0.10961   0.03425   0.40050   0.10931   0.43202   0.00000   0.00000   0.09623   0.15716   0.03756   0.00000   0.25976   0.44576   0.03074   0.66244   0.09210   0.04195   0.00000   0.08218   0.04887   0.47253   0.25218   0.72603   0.27117   0.04065   0.00830   0.16323   0.09813   0.12661   0.36040   0.38837   0.13462   0.29459   0.27135   0.07693   0.04153   0.08499   0.26302   0.79254   0.17663   0.45467   1.02529   0.46117   0.31840   0.91829   0.67682   0.02114   0.66621   0.40007   0.00041   0.14287   0.12582   0.18859   0.03960   0.05833   0.03849   0.07807   0.28326   1.50469   0.68992   0.15888   0.27707   0.21867   0.10083   0.93265   1.02218   2.09860   8.04844   8.43782   0.13834  
590  0.0981  16865.877670  x:  0.97790   0.36640   1.41155   0.76803   0.39671   0.64573   0.24318   0.45156   0.00000   0.40082   0.00000   0.40540   0.40587   0.21010   0.09561   0.24065   0.17561   0.52041   0.64889   0.14674   0.06825   1.08837   0.04591   1.02622   0.87583   0.49266   0.30664   0.07605   0.00882   0.12866   0.15248   0.13104   0.20013   0.48579   0.78162   0.13902   0.81354   1.16199   0.44390   0.00000   0.22380   0.82774   0.83545   0.25563   0.93706   0.67881   0.08472   0.43311   0.62874   0.19457   0.00000   0.50034   0.84394   0.27883   0.48895   0.28979   0.56542   1.01579   0.00000   0.33525   0.04649   0.06938   0.24336   0.68610   0.13868   0.90346   0.24402   0.14675   0.28556   0.40509   0.53667   0.19453   0.18136   0.00933   0.86458   0.02111   0.43954   0.16434   0.56557  11.29961   0.05120   0.10467   0.07391   0.94648   0.23227   0.87711   1.17084   0.48555   0.77487   0.04807   0.14141   0.21258   0.43764   1.06815   0.26652   0.01950   0.49654   0.21235   0.09069   0.00000   0.09700   0.19190   0.21787   0.23250   0.15554   0.37468   0.00000   0.14594   0.00000   0.21930   0.08250   0.12813   0.00119   0.22467   0.35047   0.03354   0.07223   0.00000   0.24417   0.20342   0.15187   0.04229   0.01861   0.21310   0.46320   0.39996   0.14297   0.18727   0.07033   0.11444   0.13950   0.22070   0.45486   0.44297   0.13099   0.16910   0.22382   0.49287   0.15461   0.10535   0.00000   0.16576   0.23048   0.52520   0.24641   0.06823   0.10058   0.23745   0.01970   0.00000   0.01464   0.06836   0.26829   0.00000   0.67070   0.14389   0.26428   0.35310   0.05311   0.05892   0.12046   0.10441   0.14507   0.05716   0.14024   0.42964   0.08121   0.00000   0.18504   0.02717   0.03990   0.19314   0.02354   0.18908   0.32966   0.01392   0.16227   0.14632   0.03805   0.40465   0.20454   0.10728   0.09618   0.08055   0.00000   0.11366   0.14556   0.27131   0.87874   0.76739   0.20513   0.03252   0.11219   0.12596   0.26030   0.13043   0.90942   0.04126   0.01601   0.05169   0.27333   0.26979   0.00000   0.03466   0.11652   0.09861   0.06243   0.82514   0.09510   0.27050   0.07472   0.16905   0.34874   0.21817   0.13413   0.00000   0.00000   0.69368   0.00000   0.49442   0.54692   0.61032   0.11572   0.26038   0.10821   0.02140   0.00000   0.02968   0.07801   0.31495   0.28747   0.01236   0.12571   0.14963   0.30476   0.10418   0.01586   0.04451   0.14569   0.10748   0.40211   0.00617   0.06409   0.00000   0.21512   0.28319   0.03233   0.36262   0.00000   0.00000   0.22823   0.00796   0.05557   0.02271   0.13188   0.17128   0.12665   0.00000   0.00000   0.04685   0.03045   0.02425   0.06194   0.10556   0.15574   0.04985   0.21211   0.01887   0.03365   0.00000   0.21748   0.25507   0.10611   0.23187   0.26243   0.06823   0.23959   0.12032   0.05339   0.20362   0.06214   0.61832   0.12936   0.00000   0.23754   0.24415   0.26774   0.00260   0.47541   0.25008   0.36880   0.00000   0.25238   0.08581   0.10779   0.12643   0.76907   0.06374   0.19720   0.04210   0.19931   0.10079   0.14606   0.39881   0.03691   0.03899   0.09821   0.18386   0.22717   0.28079   0.38410   0.11444   0.45233   0.11943   0.08412   0.00000   0.01509   0.22555   0.11093   0.11660   0.67916   0.17975   0.57855   0.45607   0.10852   0.11214   0.24575   0.24427   0.21555   0.32270   0.19087   0.14530   0.10750   0.14718   0.10585   0.13477   0.00801   0.80706   0.58271   0.66136   0.21449   0.50647   0.00000   0.00000   0.06340   0.26351   0.26344   0.37229   0.10961   0.03425   0.40050   0.10931   0.43202   0.00000   0.00000   0.09623   0.15716   0.03756   0.00000   0.25977   0.44576   0.03073   0.66245   0.09211   0.04195   0.00000   0.08217   0.04886   0.47252   0.25219   0.72601   0.27117   0.04065   0.00830   0.16323   0.09814   0.12661   0.36040   0.38837   0.13462   0.29460   0.27135   0.07693   0.04153   0.08499   0.26303   0.79253   0.17663   0.45467   1.02529   0.46116   0.31841   0.91831   0.67684   0.02113   0.66620   0.40006   0.00042   0.14287   0.12582   0.18858   0.03960   0.05833   0.03849   0.07807   0.28326   1.50468   0.68994   0.15888   0.27707   0.21867   0.10083   0.93265   1.02217   2.09860   8.04937   8.43877   0.13834  
591  0.1081  16865.877669  x:  0.97790   0.36639   1.41155   0.76802   0.39671   0.64574   0.24318   0.45157   0.00000   0.40082   0.00000   0.40540   0.40588   0.21009   0.09562   0.24065   0.17561   0.52041   0.64889   0.14675   0.06825   1.08838   0.04591   1.02623   0.87582   0.49266   0.30665   0.07605   0.00882   0.12866   0.15249   0.13104   0.20011   0.48581   0.78161   0.13902   0.81354   1.16199   0.44388   0.00000   0.22380   0.82774   0.83545   0.25563   0.93704   0.67882   0.08471   0.43312   0.62876   0.19458   0.00000   0.50035   0.84394   0.27883   0.48897   0.28979   0.56540   1.01582   0.00000   0.33525   0.04649   0.06938   0.24337   0.68611   0.13869   0.90343   0.24402   0.14674   0.28556   0.40510   0.53666   0.19453   0.18135   0.00933   0.86457   0.02111   0.43953   0.16435   0.56558  11.29971   0.05120   0.10467   0.07391   0.94647   0.23227   0.87710   1.17086   0.48554   0.77486   0.04808   0.14140   0.21257   0.43763   1.06815   0.26653   0.01949   0.49654   0.21234   0.09067   0.00000   0.09700   0.19190   0.21788   0.23249   0.15554   0.37468   0.00000   0.14593   0.00000   0.21929   0.08250   0.12813   0.00119   0.22466   0.35047   0.03354   0.07223   0.00000   0.24417   0.20343   0.15187   0.04229   0.01861   0.21310   0.46319   0.39997   0.14297   0.18729   0.07033   0.11443   0.13950   0.22069   0.45488   0.44296   0.13099   0.16908   0.22380   0.49287   0.15461   0.10535   0.00000   0.16576   0.23047   0.52521   0.24640   0.06823   0.10058   0.23744   0.01970   0.00000   0.01464   0.06836   0.26829   0.00000   0.67071   0.14388   0.26428   0.35310   0.05311   0.05892   0.12046   0.10441   0.14507   0.05716   0.14024   0.42965   0.08121   0.00000   0.18504   0.02717   0.03990   0.19315   0.02354   0.18907   0.32967   0.01392   0.16227   0.14631   0.03805   0.40464   0.20454   0.10728   0.09618   0.08055   0.00000   0.11366   0.14557   0.27131   0.87874   0.76740   0.20513   0.03251   0.11219   0.12596   0.26029   0.13043   0.90943   0.04126   0.01601   0.05169   0.27333   0.26979   0.00000   0.03466   0.11652   0.09861   0.06243   0.82511   0.09510   0.27050   0.07472   0.16904   0.34874   0.21817   0.13413   0.00000   0.00000   0.69368   0.00000   0.49442   0.54692   0.61032   0.11572   0.26038   0.10821   0.02140   0.00000   0.02968   0.07801   0.31495   0.28747   0.01236   0.12570   0.14965   0.30475   0.10418   0.01586   0.04451   0.14569   0.10748   0.40212   0.00617   0.06409   0.00000   0.21512   0.28319   0.03233   0.36261   0.00000   0.00000   0.22823   0.00796   0.05557   0.02271   0.13188   0.17128   0.12665   0.00000   0.00000   0.04685   0.03045   0.02425   0.06194   0.10556   0.15574   0.04985   0.21211   0.01887   0.03365   0.00000   0.21749   0.25507   0.10611   0.23186   0.26242   0.06822   0.23959   0.12032   0.05339   0.20362   0.06215   0.61832   0.12935   0.00000   0.23755   0.24414   0.26773   0.00260   0.47541   0.25008   0.36880   0.00000   0.25238   0.08581   0.10780   0.12644   0.76906   0.06374   0.19719   0.04211   0.19931   0.10079   0.14606   0.39881   0.03691   0.03899   0.09821   0.18386   0.22717   0.28079   0.38410   0.11444   0.45232   0.11944   0.08412   0.00000   0.01509   0.22555   0.11093   0.11661   0.67916   0.17977   0.57855   0.45608   0.10853   0.11215   0.24575   0.24427   0.21555   0.32270   0.19088   0.14530   0.10750   0.14719   0.10585   0.13477   0.00801   0.80707   0.58269   0.66137   0.21449   0.50647   0.00000   0.00000   0.06340   0.26352   0.26345   0.37229   0.10961   0.03425   0.40050   0.10931   0.43202   0.00000   0.00000   0.09623   0.15716   0.03756   0.00000   0.25978   0.44578   0.03074   0.66245   0.09210   0.04195   0.00000   0.08218   0.04886   0.47252   0.25220   0.72602   0.27116   0.04065   0.00830   0.16322   0.09814   0.12661   0.36040   0.38838   0.13462   0.29461   0.27135   0.07693   0.04152   0.08499   0.26302   0.79252   0.17662   0.45466   1.02528   0.46116   0.31843   0.91831   0.67685   0.02112   0.66619   0.40006   0.00042   0.14287   0.12582   0.18857   0.03960   0.05833   0.03849   0.07807   0.28326   1.50467   0.68996   0.15887   0.27706   0.21867   0.10083   0.93264   1.02216   2.09860   8.05081   8.44021   0.13834  
592  0.1238  16865.877669  x:  0.97789   0.36637   1.41156   0.76801   0.39670   0.64575   0.24318   0.45157   0.00000   0.40082   0.00000   0.40539   0.40588   0.21009   0.09562   0.24065   0.17562   0.52041   0.64888   0.14675   0.06825   1.08838   0.04592   1.02624   0.87581   0.49267   0.30665   0.07605   0.00882   0.12866   0.15249   0.13104   0.20011   0.48581   0.78161   0.13902   0.81355   1.16199   0.44387   0.00000   0.22380   0.82774   0.83545   0.25564   0.93703   0.67884   0.08471   0.43313   0.62880   0.19458   0.00000   0.50036   0.84394   0.27882   0.48898   0.28977   0.56538   1.01584   0.00000   0.33525   0.04648   0.06938   0.24337   0.68612   0.13871   0.90341   0.24402   0.14673   0.28556   0.40510   0.53666   0.19453   0.18135   0.00934   0.86455   0.02112   0.43953   0.16436   0.56558  11.29983   0.05119   0.10468   0.07391   0.94646   0.23228   0.87710   1.17087   0.48553   0.77485   0.04808   0.14141   0.21257   0.43763   1.06816   0.26653   0.01949   0.49655   0.21233   0.09069   0.00000   0.09700   0.19189   0.21788   0.23249   0.15553   0.37468   0.00000   0.14594   0.00000   0.21929   0.08250   0.12813   0.00119   0.22467   0.35046   0.03354   0.07223   0.00000   0.24417   0.20343   0.15187   0.04229   0.01861   0.21309   0.46319   0.39997   0.14297   0.18727   0.07033   0.11443   0.13950   0.22069   0.45489   0.44296   0.13099   0.16909   0.22380   0.49288   0.15461   0.10536   0.00000   0.16575   0.23046   0.52521   0.24640   0.06823   0.10058   0.23744   0.01970   0.00000   0.01464   0.06836   0.26828   0.00000   0.67072   0.14388   0.26429   0.35311   0.05311   0.05892   0.12046   0.10441   0.14507   0.05716   0.14023   0.42964   0.08121   0.00000   0.18503   0.02717   0.03990   0.19314   0.02354   0.18908   0.32966   0.01392   0.16227   0.14631   0.03805   0.40465   0.20454   0.10727   0.09618   0.08055   0.00000   0.11366   0.14556   0.27132   0.87874   0.76741   0.20515   0.03251   0.11219   0.12597   0.26029   0.13042   0.90944   0.04126   0.01601   0.05169   0.27334   0.26979   0.00000   0.03466   0.11652   0.09861   0.06243   0.82508   0.09510   0.27051   0.07472   0.16906   0.34874   0.21817   0.13413   0.00000   0.00000   0.69368   0.00000   0.49442   0.54693   0.61032   0.11572   0.26037   0.10821   0.02140   0.00000   0.02968   0.07802   0.31495   0.28747   0.01236   0.12571   0.14965   0.30474   0.10418   0.01586   0.04451   0.14569   0.10748   0.40212   0.00617   0.06409   0.00000   0.21513   0.28319   0.03233   0.36262   0.00000   0.00000   0.22824   0.00795   0.05558   0.02271   0.13188   0.17129   0.12665   0.00000   0.00000   0.04685   0.03045   0.02425   0.06194   0.10556   0.15574   0.04985   0.21211   0.01887   0.03365   0.00000   0.21749   0.25506   0.10611   0.23187   0.26242   0.06822   0.23958   0.12032   0.05339   0.20362   0.06215   0.61833   0.12935   0.00000   0.23754   0.24413   0.26774   0.00259   0.47542   0.25008   0.36880   0.00000   0.25238   0.08581   0.10780   0.12644   0.76905   0.06375   0.19719   0.04211   0.19931   0.10079   0.14606   0.39881   0.03691   0.03899   0.09822   0.18384   0.22716   0.28079   0.38410   0.11443   0.45233   0.11944   0.08412   0.00000   0.01509   0.22554   0.11093   0.11661   0.67917   0.17977   0.57855   0.45608   0.10852   0.11216   0.24575   0.24427   0.21555   0.32270   0.19088   0.14530   0.10750   0.14719   0.10584   0.13479   0.00802   0.80709   0.58267   0.66137   0.21449   0.50648   0.00000   0.00000   0.06340   0.26352   0.26345   0.37229   0.10961   0.03425   0.40050   0.10931   0.43202   0.00000   0.00000   0.09623   0.15716   0.03756   0.00000   0.25978   0.44578   0.03073   0.66245   0.09211   0.04195   0.00000   0.08217   0.04886   0.47252   0.25219   0.72603   0.27116   0.04065   0.00830   0.16323   0.09814   0.12661   0.36040   0.38839   0.13462   0.29461   0.27135   0.07694   0.04152   0.08499   0.26302   0.79252   0.17662   0.45465   1.02527   0.46116   0.31845   0.91831   0.67685   0.02111   0.66620   0.40007   0.00042   0.14287   0.12582   0.18858   0.03960   0.05833   0.03849   0.07807   0.28326   1.50466   0.68998   0.15887   0.27707   0.21868   0.10083   0.93263   1.02216   2.09861   8.05249   8.44188   0.13834  
593  0.1584  16865.877668  x:  0.97789   0.36637   1.41156   0.76800   0.39669   0.64576   0.24319   0.45157   0.00000   0.40083   0.00000   0.40538   0.40588   0.21009   0.09562   0.24065   0.17563   0.52041   0.64887   0.14675   0.06825   1.08839   0.04591   1.02626   0.87580   0.49267   0.30665   0.07605   0.00882   0.12866   0.15249   0.13103   0.20012   0.48580   0.78162   0.13902   0.81354   1.16199   0.44387   0.00000   0.22380   0.82775   0.83546   0.25565   0.93703   0.67884   0.08470   0.43312   0.62881   0.19458   0.00000   0.50036   0.84394   0.27880   0.48898   0.28977   0.56538   1.01586   0.00000   0.33526   0.04648   0.06938   0.24337   0.68613   0.13872   0.90340   0.24402   0.14674   0.28557   0.40509   0.53667   0.19452   0.18135   0.00934   0.86453   0.02112   0.43954   0.16437   0.56557  11.29994   0.05118   0.10468   0.07390   0.94647   0.23228   0.87710   1.17088   0.48552   0.77483   0.04807   0.14142   0.21256   0.43763   1.06816   0.26653   0.01949   0.49655   0.21233   0.09068   0.00000   0.09700   0.19190   0.21787   0.23250   0.15553   0.37469   0.00000   0.14593   0.00000   0.21928   0.08250   0.12813   0.00119   0.22467   0.35047   0.03354   0.07223   0.00000   0.24417   0.20342   0.15188   0.04229   0.01861   0.21309   0.46319   0.39995   0.14298   0.18728   0.07033   0.11443   0.13950   0.22069   0.45490   0.44296   0.13099   0.16907   0.22380   0.49288   0.15462   0.10536   0.00000   0.16575   0.23047   0.52521   0.24640   0.06823   0.10058   0.23745   0.01970   0.00000   0.01464   0.06836   0.26829   0.00000   0.67072   0.14388   0.26429   0.35312   0.05311   0.05892   0.12046   0.10441   0.14507   0.05716   0.14023   0.42964   0.08122   0.00000   0.18503   0.02717   0.03990   0.19315   0.02354   0.18907   0.32965   0.01392   0.16228   0.14631   0.03805   0.40465   0.20454   0.10727   0.09618   0.08055   0.00000   0.11366   0.14556   0.27132   0.87874   0.76740   0.20515   0.03251   0.11219   0.12597   0.26030   0.13042   0.90946   0.04126   0.01601   0.05169   0.27335   0.26979   0.00000   0.03466   0.11652   0.09861   0.06243   0.82506   0.09510   0.27051   0.07472   0.16907   0.34875   0.21816   0.13412   0.00000   0.00000   0.69370   0.00000   0.49442   0.54692   0.61031   0.11572   0.26038   0.10821   0.02140   0.00000   0.02968   0.07802   0.31496   0.28747   0.01236   0.12571   0.14966   0.30475   0.10418   0.01586   0.04451   0.14569   0.10748   0.40211   0.00617   0.06409   0.00000   0.21513   0.28320   0.03233   0.36263   0.00000   0.00000   0.22824   0.00795   0.05558   0.02271   0.13188   0.17128   0.12665   0.00000   0.00000   0.04685   0.03045   0.02425   0.06194   0.10556   0.15574   0.04985   0.21211   0.01887   0.03365   0.00000   0.21749   0.25507   0.10611   0.23188   0.26242   0.06822   0.23958   0.12032   0.05339   0.20362   0.06215   0.61832   0.12935   0.00000   0.23753   0.24413   0.26774   0.00259   0.47541   0.25009   0.36880   0.00000   0.25239   0.08581   0.10780   0.12643   0.76905   0.06375   0.19719   0.04211   0.19931   0.10079   0.14607   0.39881   0.03691   0.03899   0.09821   0.18384   0.22718   0.28080   0.38410   0.11443   0.45234   0.11944   0.08412   0.00000   0.01509   0.22554   0.11093   0.11660   0.67918   0.17977   0.57856   0.45607   0.10853   0.11215   0.24575   0.24427   0.21555   0.32270   0.19088   0.14530   0.10750   0.14719   0.10585   0.13478   0.00802   0.80709   0.58267   0.66137   0.21449   0.50649   0.00000   0.00000   0.06340   0.26352   0.26344   0.37230   0.10961   0.03425   0.40050   0.10931   0.43202   0.00000   0.00000   0.09623   0.15716   0.03756   0.00000   0.25977   0.44578   0.03073   0.66246   0.09210   0.04195   0.00000   0.08218   0.04887   0.47253   0.25218   0.72605   0.27117   0.04065   0.00831   0.16322   0.09814   0.12661   0.36040   0.38838   0.13462   0.29461   0.27135   0.07693   0.04152   0.08499   0.26302   0.79252   0.17662   0.45466   1.02525   0.46116   0.31845   0.91830   0.67684   0.02110   0.66621   0.40008   0.00042   0.14287   0.12582   0.18858   0.03960   0.05833   0.03849   0.07807   0.28325   1.50465   0.68998   0.15887   0.27707   0.21868   0.10082   0.93263   1.02216   2.09861   8.05369   8.44309   0.13834  
594  0.1034  16865.877667  x:  0.97790   0.36637   1.41157   0.76799   0.39668   0.64577   0.24321   0.45155   0.00000   0.40083   0.00000   0.40538   0.40587   0.21010   0.09563   0.24065   0.17563   0.52041   0.64885   0.14674   0.06826   1.08840   0.04592   1.02627   0.87579   0.49268   0.30663   0.07605   0.00882   0.12866   0.15249   0.13102   0.20012   0.48578   0.78164   0.13901   0.81354   1.16198   0.44388   0.00000   0.22380   0.82776   0.83547   0.25565   0.93704   0.67884   0.08468   0.43309   0.62882   0.19457   0.00000   0.50034   0.84394   0.27880   0.48899   0.28977   0.56540   1.01587   0.00000   0.33525   0.04648   0.06938   0.24338   0.68613   0.13873   0.90342   0.24402   0.14675   0.28557   0.40508   0.53667   0.19451   0.18134   0.00934   0.86451   0.02113   0.43955   0.16437   0.56557  11.30012   0.05116   0.10467   0.07391   0.94647   0.23227   0.87709   1.17088   0.48552   0.77482   0.04807   0.14142   0.21256   0.43763   1.06816   0.26653   0.01949   0.49656   0.21235   0.09069   0.00000   0.09700   0.19191   0.21786   0.23251   0.15553   0.37469   0.00000   0.14595   0.00000   0.21928   0.08250   0.12813   0.00119   0.22467   0.35047   0.03354   0.07223   0.00000   0.24417   0.20343   0.15187   0.04229   0.01861   0.21309   0.46320   0.39995   0.14299   0.18728   0.07034   0.11442   0.13948   0.22069   0.45489   0.44297   0.13099   0.16907   0.22381   0.49287   0.15461   0.10536   0.00000   0.16573   0.23048   0.52519   0.24640   0.06823   0.10058   0.23745   0.01970   0.00000   0.01463   0.06836   0.26829   0.00000   0.67071   0.14387   0.26429   0.35312   0.05311   0.05892   0.12046   0.10441   0.14507   0.05716   0.14025   0.42964   0.08122   0.00000   0.18502   0.02717   0.03990   0.19315   0.02354   0.18907   0.32966   0.01392   0.16227   0.14631   0.03805   0.40465   0.20453   0.10727   0.09618   0.08055   0.00000   0.11366   0.14557   0.27131   0.87875   0.76739   0.20515   0.03251   0.11220   0.12599   0.26029   0.13042   0.90949   0.04126   0.01601   0.05169   0.27335   0.26978   0.00000   0.03466   0.11652   0.09861   0.06243   0.82505   0.09510   0.27051   0.07472   0.16905   0.34875   0.21816   0.13413   0.00000   0.00000   0.69370   0.00000   0.49442   0.54692   0.61031   0.11572   0.26038   0.10820   0.02140   0.00000   0.02968   0.07802   0.31496   0.28747   0.01236   0.12571   0.14965   0.30475   0.10418   0.01586   0.04451   0.14569   0.10748   0.40211   0.00617   0.06409   0.00000   0.21513   0.28320   0.03233   0.36263   0.00000   0.00000   0.22824   0.00795   0.05558   0.02271   0.13188   0.17128   0.12665   0.00000   0.00000   0.04685   0.03045   0.02425   0.06194   0.10556   0.15575   0.04985   0.21212   0.01887   0.03365   0.00000   0.21749   0.25508   0.10612   0.23187   0.26241   0.06822   0.23959   0.12032   0.05339   0.20362   0.06215   0.61831   0.12935   0.00000   0.23755   0.24414   0.26773   0.00259   0.47540   0.25008   0.36880   0.00000   0.25239   0.08581   0.10780   0.12644   0.76906   0.06375   0.19718   0.04211   0.19931   0.10079   0.14606   0.39881   0.03691   0.03899   0.09821   0.18385   0.22717   0.28080   0.38409   0.11443   0.45234   0.11945   0.08411   0.00000   0.01509   0.22554   0.11093   0.11660   0.67919   0.17978   0.57857   0.45606   0.10853   0.11216   0.24576   0.24427   0.21555   0.32270   0.19089   0.14530   0.10750   0.14720   0.10584   0.13478   0.00802   0.80708   0.58267   0.66136   0.21449   0.50650   0.00000   0.00000   0.06340   0.26353   0.26345   0.37230   0.10961   0.03425   0.40049   0.10931   0.43202   0.00000   0.00000   0.09623   0.15717   0.03756   0.00000   0.25976   0.44578   0.03073   0.66246   0.09210   0.04195   0.00000   0.08217   0.04887   0.47254   0.25218   0.72605   0.27118   0.04065   0.00830   0.16323   0.09814   0.12661   0.36040   0.38836   0.13462   0.29461   0.27135   0.07693   0.04152   0.08499   0.26303   0.79254   0.17661   0.45467   1.02525   0.46116   0.31845   0.91829   0.67682   0.02110   0.66621   0.40010   0.00042   0.14286   0.12582   0.18858   0.03960   0.05833   0.03849   0.07807   0.28323   1.50464   0.68999   0.15888   0.27707   0.21868   0.10082   0.93262   1.02217   2.09862   8.05498   8.44439   0.13834  
595  0.0890  16865.877666  x:  0.97792   0.36638   1.41158   0.76798   0.39668   0.64577   0.24324   0.45154   0.00000   0.40083   0.00000   0.40538   0.40586   0.21010   0.09562   0.24065   0.17564   0.52040   0.64884   0.14674   0.06825   1.08839   0.04592   1.02627   0.87580   0.49268   0.30662   0.07605   0.00882   0.12866   0.15249   0.13103   0.20012   0.48577   0.78167   0.13902   0.81353   1.16198   0.44392   0.00000   0.22380   0.82778   0.83549   0.25566   0.93707   0.67884   0.08468   0.43307   0.62881   0.19456   0.00000   0.50031   0.84393   0.27882   0.48899   0.28979   0.56543   1.01587   0.00000   0.33524   0.04648   0.06937   0.24339   0.68613   0.13874   0.90346   0.24401   0.14674   0.28556   0.40508   0.53667   0.19451   0.18134   0.00936   0.86449   0.02113   0.43957   0.16436   0.56558  11.30041   0.05116   0.10467   0.07391   0.94647   0.23226   0.87710   1.17088   0.48553   0.77480   0.04807   0.14141   0.21256   0.43763   1.06816   0.26652   0.01950   0.49657   0.21236   0.09068   0.00000   0.09700   0.19191   0.21786   0.23250   0.15553   0.37468   0.00000   0.14594   0.00000   0.21927   0.08250   0.12813   0.00119   0.22468   0.35047   0.03354   0.07223   0.00000   0.24416   0.20343   0.15188   0.04229   0.01861   0.21309   0.46320   0.39997   0.14299   0.18727   0.07033   0.11444   0.13950   0.22069   0.45487   0.44298   0.13099   0.16906   0.22379   0.49286   0.15461   0.10537   0.00000   0.16572   0.23047   0.52518   0.24639   0.06822   0.10059   0.23745   0.01970   0.00000   0.01463   0.06836   0.26829   0.00000   0.67070   0.14387   0.26429   0.35312   0.05311   0.05892   0.12046   0.10441   0.14507   0.05716   0.14026   0.42965   0.08122   0.00000   0.18503   0.02717   0.03990   0.19315   0.02354   0.18908   0.32967   0.01392   0.16227   0.14631   0.03805   0.40464   0.20454   0.10727   0.09618   0.08055   0.00000   0.11366   0.14556   0.27131   0.87875   0.76737   0.20515   0.03251   0.11220   0.12598   0.26029   0.13042   0.90951   0.04126   0.01601   0.05169   0.27334   0.26979   0.00000   0.03466   0.11652   0.09861   0.06243   0.82507   0.09511   0.27050   0.07471   0.16909   0.34874   0.21816   0.13413   0.00000   0.00000   0.69371   0.00000   0.49443   0.54692   0.61030   0.11572   0.26038   0.10820   0.02140   0.00000   0.02968   0.07802   0.31496   0.28747   0.01236   0.12571   0.14966   0.30474   0.10417   0.01586   0.04451   0.14570   0.10748   0.40212   0.00617   0.06409   0.00000   0.21514   0.28319   0.03233   0.36262   0.00000   0.00000   0.22824   0.00795   0.05557   0.02271   0.13188   0.17128   0.12665   0.00000   0.00000   0.04685   0.03045   0.02425   0.06193   0.10556   0.15574   0.04985   0.21213   0.01887   0.03365   0.00000   0.21749   0.25508   0.10612   0.23188   0.26241   0.06822   0.23959   0.12032   0.05339   0.20361   0.06215   0.61830   0.12936   0.00000   0.23755   0.24412   0.26773   0.00260   0.47539   0.25008   0.36881   0.00000   0.25238   0.08581   0.10780   0.12644   0.76907   0.06375   0.19719   0.04211   0.19931   0.10079   0.14606   0.39881   0.03691   0.03899   0.09821   0.18385   0.22716   0.28079   0.38409   0.11442   0.45233   0.11945   0.08411   0.00000   0.01509   0.22554   0.11093   0.11660   0.67920   0.17979   0.57856   0.45606   0.10852   0.11216   0.24575   0.24427   0.21555   0.32270   0.19089   0.14530   0.10750   0.14719   0.10584   0.13480   0.00801   0.80706   0.58268   0.66136   0.21449   0.50651   0.00000   0.00000   0.06340   0.26353   0.26346   0.37229   0.10961   0.03425   0.40049   0.10931   0.43202   0.00000   0.00000   0.09623   0.15717   0.03756   0.00000   0.25978   0.44578   0.03074   0.66245   0.09210   0.04195   0.00000   0.08218   0.04886   0.47254   0.25220   0.72605   0.27118   0.04065   0.00831   0.16321   0.09814   0.12661   0.36040   0.38837   0.13462   0.29460   0.27135   0.07693   0.04152   0.08499   0.26303   0.79256   0.17659   0.45468   1.02524   0.46115   0.31844   0.91828   0.67681   0.02110   0.66621   0.40010   0.00042   0.14286   0.12582   0.18859   0.03960   0.05833   0.03849   0.07807   0.28320   1.50462   0.69000   0.15887   0.27707   0.21869   0.10082   0.93262   1.02218   2.09863   8.05660   8.44600   0.13834  
596  0.1272  16865.877665  x:  0.97793   0.36638   1.41159   0.76797   0.39669   0.64575   0.24327   0.45152   0.00000   0.40081   0.00000   0.40538   0.40586   0.21009   0.09561   0.24066   0.17565   0.52041   0.64885   0.14675   0.06826   1.08839   0.04592   1.02625   0.87581   0.49268   0.30664   0.07605   0.00882   0.12866   0.15250   0.13104   0.20011   0.48579   0.78168   0.13903   0.81353   1.16197   0.44394   0.00000   0.22380   0.82780   0.83550   0.25567   0.93709   0.67884   0.08469   0.43308   0.62880   0.19456   0.00000   0.50029   0.84392   0.27885   0.48900   0.28980   0.56546   1.01586   0.00000   0.33524   0.04647   0.06937   0.24338   0.68612   0.13874   0.90350   0.24401   0.14674   0.28556   0.40509   0.53666   0.19451   0.18132   0.00936   0.86448   0.02113   0.43957   0.16434   0.56560  11.30072   0.05115   0.10467   0.07391   0.94648   0.23227   0.87710   1.17088   0.48553   0.77481   0.04807   0.14142   0.21255   0.43763   1.06817   0.26652   0.01950   0.49657   0.21235   0.09069   0.00000   0.09701   0.19190   0.21787   0.23248   0.15553   0.37468   0.00000   0.14595   0.00000   0.21926   0.08250   0.12813   0.00119   0.22468   0.35047   0.03354   0.07223   0.00000   0.24416   0.20341   0.15189   0.04229   0.01861   0.21307   0.46319   0.39998   0.14299   0.18728   0.07033   0.11444   0.13948   0.22069   0.45487   0.44297   0.13100   0.16906   0.22378   0.49287   0.15461   0.10537   0.00000   0.16571   0.23047   0.52518   0.24639   0.06821   0.10060   0.23746   0.01970   0.00000   0.01463   0.06836   0.26828   0.00000   0.67070   0.14388   0.26430   0.35311   0.05311   0.05892   0.12046   0.10441   0.14508   0.05716   0.14024   0.42965   0.08122   0.00000   0.18502   0.02717   0.03990   0.19316   0.02354   0.18908   0.32966   0.01392   0.16227   0.14632   0.03805   0.40464   0.20453   0.10726   0.09618   0.08055   0.00000   0.11366   0.14555   0.27131   0.87876   0.76735   0.20516   0.03251   0.11220   0.12600   0.26029   0.13042   0.90952   0.04126   0.01601   0.05168   0.27336   0.26979   0.00000   0.03466   0.11652   0.09861   0.06243   0.82509   0.09510   0.27051   0.07472   0.16907   0.34875   0.21816   0.13413   0.00000   0.00000   0.69370   0.00000   0.49444   0.54692   0.61030   0.11572   0.26038   0.10820   0.02140   0.00000   0.02968   0.07802   0.31496   0.28747   0.01236   0.12571   0.14966   0.30473   0.10417   0.01586   0.04451   0.14570   0.10748   0.40213   0.00617   0.06409   0.00000   0.21516   0.28319   0.03233   0.36262   0.00000   0.00000   0.22824   0.00795   0.05557   0.02271   0.13187   0.17128   0.12665   0.00000   0.00000   0.04685   0.03045   0.02425   0.06193   0.10556   0.15573   0.04985   0.21213   0.01887   0.03365   0.00000   0.21749   0.25507   0.10612   0.23188   0.26241   0.06822   0.23959   0.12033   0.05339   0.20361   0.06215   0.61830   0.12936   0.00000   0.23753   0.24412   0.26775   0.00260   0.47539   0.25009   0.36881   0.00000   0.25239   0.08581   0.10779   0.12643   0.76908   0.06375   0.19719   0.04210   0.19931   0.10079   0.14606   0.39881   0.03691   0.03899   0.09821   0.18385   0.22717   0.28079   0.38409   0.11442   0.45232   0.11946   0.08411   0.00000   0.01509   0.22553   0.11094   0.11660   0.67919   0.17978   0.57856   0.45608   0.10854   0.11216   0.24574   0.24427   0.21555   0.32270   0.19089   0.14530   0.10749   0.14720   0.10585   0.13477   0.00800   0.80705   0.58269   0.66136   0.21450   0.50650   0.00000   0.00000   0.06340   0.26353   0.26345   0.37229   0.10961   0.03425   0.40050   0.10931   0.43202   0.00000   0.00000   0.09623   0.15717   0.03756   0.00000   0.25979   0.44577   0.03073   0.66245   0.09210   0.04195   0.00000   0.08218   0.04887   0.47253   0.25219   0.72604   0.27117   0.04065   0.00830   0.16322   0.09813   0.12661   0.36040   0.38839   0.13462   0.29460   0.27135   0.07693   0.04153   0.08499   0.26302   0.79257   0.17659   0.45467   1.02525   0.46115   0.31844   0.91829   0.67681   0.02111   0.66620   0.40009   0.00041   0.14286   0.12582   0.18859   0.03960   0.05833   0.03849   0.07807   0.28319   1.50460   0.69002   0.15886   0.27707   0.21870   0.10083   0.93262   1.02220   2.09863   8.05816   8.44758   0.13834  
597  0.1363  16865.877664  x:  0.97795   0.36637   1.41160   0.76795   0.39671   0.64573   0.24328   0.45152   0.00000   0.40078   0.00000   0.40536   0.40586   0.21008   0.09561   0.24065   0.17564   0.52041   0.64888   0.14676   0.06827   1.08837   0.04592   1.02622   0.87583   0.49266   0.30666   0.07605   0.00882   0.12866   0.15250   0.13104   0.20009   0.48581   0.78167   0.13903   0.81353   1.16197   0.44394   0.00000   0.22379   0.82780   0.83551   0.25565   0.93710   0.67882   0.08470   0.43310   0.62878   0.19456   0.00000   0.50028   0.84391   0.27885   0.48899   0.28981   0.56546   1.01583   0.00000   0.33525   0.04647   0.06937   0.24338   0.68611   0.13875   0.90352   0.24403   0.14675   0.28556   0.40509   0.53665   0.19452   0.18129   0.00935   0.86450   0.02113   0.43957   0.16433   0.56561  11.30103   0.05115   0.10468   0.07391   0.94647   0.23227   0.87711   1.17088   0.48553   0.77483   0.04805   0.14143   0.21254   0.43763   1.06817   0.26653   0.01949   0.49658   0.21234   0.09069   0.00000   0.09701   0.19190   0.21786   0.23249   0.15553   0.37468   0.00000   0.14594   0.00000   0.21926   0.08250   0.12813   0.00119   0.22468   0.35047   0.03354   0.07223   0.00000   0.24417   0.20342   0.15188   0.04229   0.01861   0.21308   0.46318   0.39996   0.14301   0.18728   0.07033   0.11444   0.13948   0.22069   0.45489   0.44295   0.13099   0.16905   0.22379   0.49287   0.15463   0.10537   0.00000   0.16573   0.23047   0.52520   0.24638   0.06821   0.10061   0.23746   0.01970   0.00000   0.01463   0.06836   0.26829   0.00000   0.67070   0.14388   0.26429   0.35311   0.05311   0.05892   0.12046   0.10441   0.14508   0.05716   0.14024   0.42964   0.08122   0.00000   0.18502   0.02717   0.03990   0.19316   0.02354   0.18909   0.32965   0.01392   0.16227   0.14633   0.03805   0.40464   0.20453   0.10727   0.09618   0.08055   0.00000   0.11366   0.14555   0.27133   0.87877   0.76735   0.20516   0.03252   0.11220   0.12600   0.26029   0.13042   0.90951   0.04126   0.01601   0.05168   0.27337   0.26979   0.00000   0.03466   0.11652   0.09861   0.06243   0.82511   0.09510   0.27052   0.07471   0.16909   0.34876   0.21815   0.13413   0.00000   0.00000   0.69369   0.00000   0.49444   0.54693   0.61031   0.11572   0.26038   0.10820   0.02140   0.00000   0.02968   0.07802   0.31496   0.28746   0.01236   0.12571   0.14966   0.30474   0.10417   0.01586   0.04451   0.14570   0.10748   0.40213   0.00617   0.06409   0.00000   0.21515   0.28319   0.03233   0.36262   0.00000   0.00000   0.22824   0.00795   0.05557   0.02271   0.13187   0.17128   0.12665   0.00000   0.00000   0.04684   0.03045   0.02425   0.06193   0.10556   0.15574   0.04985   0.21215   0.01887   0.03365   0.00000   0.21750   0.25509   0.10612   0.23188   0.26240   0.06823   0.23959   0.12033   0.05339   0.20361   0.06215   0.61832   0.12935   0.00000   0.23754   0.24412   0.26775   0.00260   0.47540   0.25010   0.36880   0.00000   0.25239   0.08581   0.10779   0.12644   0.76909   0.06375   0.19717   0.04210   0.19931   0.10079   0.14606   0.39880   0.03691   0.03899   0.09821   0.18385   0.22719   0.28080   0.38409   0.11441   0.45233   0.11946   0.08410   0.00000   0.01509   0.22552   0.11094   0.11660   0.67916   0.17980   0.57855   0.45609   0.10852   0.11217   0.24575   0.24429   0.21554   0.32270   0.19089   0.14530   0.10750   0.14720   0.10583   0.13479   0.00800   0.80705   0.58269   0.66138   0.21452   0.50648   0.00000   0.00000   0.06340   0.26353   0.26344   0.37229   0.10961   0.03425   0.40050   0.10932   0.43202   0.00000   0.00000   0.09623   0.15717   0.03756   0.00000   0.25978   0.44576   0.03073   0.66244   0.09209   0.04195   0.00000   0.08219   0.04888   0.47252   0.25219   0.72603   0.27117   0.04065   0.00830   0.16322   0.09813   0.12661   0.36040   0.38839   0.13462   0.29460   0.27134   0.07692   0.04153   0.08499   0.26302   0.79256   0.17661   0.45466   1.02526   0.46114   0.31844   0.91831   0.67683   0.02111   0.66620   0.40007   0.00042   0.14286   0.12582   0.18858   0.03960   0.05833   0.03849   0.07807   0.28318   1.50458   0.69004   0.15886   0.27707   0.21870   0.10083   0.93261   1.02221   2.09863   8.05958   8.44903   0.13834  
598  0.1201  16865.877663  x:  0.97795   0.36636   1.41160   0.76794   0.39673   0.64571   0.24328   0.45153   0.00000   0.40076   0.00000   0.40535   0.40586   0.21009   0.09561   0.24065   0.17565   0.52042   0.64889   0.14676   0.06827   1.08836   0.04593   1.02620   0.87584   0.49266   0.30666   0.07605   0.00882   0.12866   0.15250   0.13104   0.20009   0.48582   0.78165   0.13903   0.81354   1.16197   0.44393   0.00000   0.22378   0.82780   0.83551   0.25563   0.93709   0.67882   0.08470   0.43311   0.62877   0.19456   0.00000   0.50029   0.84389   0.27885   0.48898   0.28981   0.56544   1.01581   0.00000   0.33525   0.04647   0.06937   0.24340   0.68610   0.13875   0.90350   0.24404   0.14674   0.28556   0.40507   0.53666   0.19453   0.18129   0.00936   0.86451   0.02112   0.43956   0.16433   0.56562  11.30124   0.05114   0.10467   0.07391   0.94647   0.23227   0.87711   1.17090   0.48553   0.77486   0.04805   0.14143   0.21253   0.43764   1.06818   0.26654   0.01948   0.49659   0.21233   0.09069   0.00000   0.09701   0.19191   0.21785   0.23251   0.15553   0.37468   0.00000   0.14595   0.00000   0.21925   0.08250   0.12813   0.00119   0.22469   0.35048   0.03354   0.07223   0.00000   0.24416   0.20342   0.15189   0.04229   0.01861   0.21307   0.46318   0.39996   0.14301   0.18727   0.07033   0.11444   0.13948   0.22069   0.45490   0.44295   0.13099   0.16905   0.22379   0.49288   0.15463   0.10537   0.00000   0.16574   0.23047   0.52520   0.24637   0.06821   0.10061   0.23746   0.01970   0.00000   0.01463   0.06836   0.26829   0.00000   0.67071   0.14388   0.26429   0.35311   0.05311   0.05892   0.12046   0.10441   0.14508   0.05716   0.14023   0.42964   0.08122   0.00000   0.18502   0.02717   0.03990   0.19316   0.02354   0.18909   0.32965   0.01392   0.16226   0.14633   0.03805   0.40465   0.20453   0.10727   0.09618   0.08055   0.00000   0.11366   0.14555   0.27133   0.87876   0.76737   0.20516   0.03252   0.11220   0.12601   0.26029   0.13043   0.90949   0.04127   0.01601   0.05168   0.27336   0.26979   0.00000   0.03466   0.11652   0.09862   0.06242   0.82511   0.09511   0.27051   0.07471   0.16909   0.34876   0.21816   0.13413   0.00000   0.00000   0.69369   0.00000   0.49443   0.54693   0.61032   0.11572   0.26038   0.10821   0.02140   0.00000   0.02968   0.07803   0.31496   0.28747   0.01236   0.12572   0.14966   0.30474   0.10417   0.01586   0.04451   0.14570   0.10748   0.40212   0.00617   0.06409   0.00000   0.21516   0.28319   0.03232   0.36263   0.00000   0.00000   0.22825   0.00795   0.05557   0.02271   0.13187   0.17128   0.12665   0.00000   0.00000   0.04684   0.03045   0.02425   0.06193   0.10556   0.15574   0.04985   0.21215   0.01887   0.03365   0.00000   0.21750   0.25509   0.10612   0.23189   0.26240   0.06823   0.23960   0.12033   0.05339   0.20361   0.06215   0.61833   0.12936   0.00000   0.23755   0.24411   0.26774   0.00260   0.47540   0.25009   0.36881   0.00000   0.25239   0.08581   0.10779   0.12643   0.76909   0.06375   0.19719   0.04210   0.19931   0.10079   0.14606   0.39880   0.03691   0.03899   0.09820   0.18385   0.22717   0.28079   0.38409   0.11441   0.45235   0.11947   0.08410   0.00000   0.01509   0.22553   0.11094   0.11660   0.67915   0.17980   0.57856   0.45608   0.10853   0.11216   0.24575   0.24428   0.21555   0.32270   0.19090   0.14531   0.10749   0.14720   0.10584   0.13479   0.00799   0.80707   0.58269   0.66139   0.21453   0.50648   0.00000   0.00000   0.06340   0.26353   0.26346   0.37229   0.10961   0.03425   0.40049   0.10932   0.43203   0.00000   0.00000   0.09623   0.15717   0.03756   0.00000   0.25977   0.44578   0.03073   0.66244   0.09209   0.04196   0.00000   0.08219   0.04887   0.47253   0.25220   0.72604   0.27117   0.04065   0.00830   0.16322   0.09813   0.12661   0.36041   0.38837   0.13462   0.29461   0.27134   0.07692   0.04153   0.08499   0.26302   0.79255   0.17660   0.45464   1.02528   0.46115   0.31844   0.91832   0.67686   0.02112   0.66621   0.40007   0.00042   0.14286   0.12582   0.18859   0.03960   0.05833   0.03849   0.07807   0.28318   1.50457   0.69005   0.15887   0.27708   0.21871   0.10083   0.93260   1.02221   2.09863   8.06032   8.44977   0.13834  
599  0.0623  16865.877662  x:  0.97796   0.36634   1.41160   0.76793   0.39675   0.64569   0.24328   0.45155   0.00000   0.40077   0.00000   0.40534   0.40586   0.21009   0.09560   0.24065   0.17565   0.52042   0.64890   0.14675   0.06827   1.08835   0.04593   1.02617   0.87584   0.49267   0.30664   0.07605   0.00882   0.12866   0.15250   0.13104   0.20009   0.48581   0.78164   0.13903   0.81356   1.16196   0.44393   0.00000   0.22378   0.82779   0.83550   0.25563   0.93708   0.67883   0.08470   0.43311   0.62878   0.19456   0.00000   0.50031   0.84389   0.27885   0.48899   0.28982   0.56542   1.01580   0.00000   0.33524   0.04648   0.06937   0.24340   0.68611   0.13875   0.90346   0.24404   0.14673   0.28557   0.40506   0.53667   0.19452   0.18129   0.00935   0.86453   0.02112   0.43955   0.16435   0.56562  11.30143   0.05113   0.10467   0.07391   0.94646   0.23227   0.87711   1.17092   0.48553   0.77489   0.04806   0.14142   0.21253   0.43766   1.06819   0.26654   0.01948   0.49661   0.21234   0.09070   0.00000   0.09701   0.19191   0.21785   0.23250   0.15552   0.37468   0.00000   0.14594   0.00000   0.21925   0.08250   0.12813   0.00119   0.22469   0.35048   0.03354   0.07223   0.00000   0.24417   0.20341   0.15189   0.04229   0.01861   0.21308   0.46320   0.39997   0.14301   0.18728   0.07032   0.11445   0.13948   0.22069   0.45489   0.44297   0.13099   0.16905   0.22378   0.49288   0.15463   0.10537   0.00000   0.16573   0.23047   0.52520   0.24636   0.06820   0.10061   0.23746   0.01970   0.00000   0.01463   0.06836   0.26829   0.00000   0.67072   0.14388   0.26429   0.35311   0.05311   0.05892   0.12046   0.10441   0.14508   0.05716   0.14023   0.42964   0.08122   0.00000   0.18502   0.02717   0.03990   0.19316   0.02353   0.18909   0.32966   0.01392   0.16226   0.14634   0.03805   0.40465   0.20453   0.10727   0.09618   0.08055   0.00000   0.11366   0.14554   0.27132   0.87876   0.76740   0.20516   0.03252   0.11220   0.12600   0.26029   0.13043   0.90946   0.04127   0.01601   0.05168   0.27336   0.26979   0.00000   0.03466   0.11652   0.09862   0.06242   0.82509   0.09511   0.27051   0.07471   0.16909   0.34876   0.21815   0.13414   0.00000   0.00000   0.69370   0.00000   0.49443   0.54694   0.61032   0.11572   0.26038   0.10821   0.02140   0.00000   0.02968   0.07803   0.31496   0.28747   0.01236   0.12572   0.14966   0.30473   0.10417   0.01586   0.04451   0.14570   0.10748   0.40212   0.00617   0.06409   0.00000   0.21516   0.28318   0.03232   0.36263   0.00000   0.00000   0.22825   0.00795   0.05556   0.02271   0.13186   0.17128   0.12665   0.00000   0.00000   0.04684   0.03045   0.02425   0.06193   0.10556   0.15574   0.04985   0.21216   0.01887   0.03365   0.00000   0.21750   0.25509   0.10613   0.23188   0.26239   0.06823   0.23959   0.12034   0.05339   0.20361   0.06215   0.61834   0.12934   0.00000   0.23754   0.24412   0.26775   0.00261   0.47539   0.25010   0.36881   0.00000   0.25239   0.08582   0.10778   0.12644   0.76908   0.06374   0.19717   0.04210   0.19931   0.10079   0.14605   0.39881   0.03691   0.03899   0.09820   0.18386   0.22717   0.28079   0.38409   0.11442   0.45236   0.11946   0.08410   0.00000   0.01509   0.22553   0.11094   0.11659   0.67915   0.17979   0.57857   0.45607   0.10852   0.11217   0.24574   0.24428   0.21555   0.32270   0.19090   0.14531   0.10749   0.14720   0.10584   0.13479   0.00799   0.80710   0.58269   0.66140   0.21452   0.50648   0.00000   0.00000   0.06340   0.26354   0.26345   0.37229   0.10961   0.03425   0.40049   0.10932   0.43204   0.00000   0.00000   0.09623   0.15717   0.03756   0.00000   0.25978   0.44579   0.03072   0.66244   0.09210   0.04196   0.00000   0.08218   0.04887   0.47255   0.25220   0.72606   0.27117   0.04065   0.00830   0.16322   0.09813   0.12662   0.36041   0.38837   0.13462   0.29462   0.27134   0.07692   0.04153   0.08499   0.26302   0.79253   0.17661   0.45464   1.02530   0.46116   0.31843   0.91834   0.67688   0.02111   0.66623   0.40008   0.00042   0.14286   0.12582   0.18859   0.03960   0.05833   0.03849   0.07807   0.28318   1.50456   0.69006   0.15887   0.27707   0.21870   0.10083   0.93259   1.02222   2.09863   8.06071   8.45017   0.13834  
600  0.0300  16865.877661  x:  0.97796   0.36632   1.41160   0.76792   0.39677   0.64568   0.24328   0.45157   0.00000   0.40078   0.00000   0.40535   0.40586   0.21009   0.09561   0.24065   0.17565   0.52042   0.64890   0.14675   0.06827   1.08834   0.04593   1.02616   0.87583   0.49268   0.30664   0.07605   0.00882   0.12866   0.15250   0.13105   0.20009   0.48579   0.78163   0.13903   0.81357   1.16196   0.44392   0.00000   0.22379   0.82779   0.83550   0.25563   0.93708   0.67884   0.08471   0.43309   0.62878   0.19455   0.00000   0.50033   0.84389   0.27886   0.48901   0.28983   0.56541   1.01580   0.00000   0.33524   0.04648   0.06937   0.24339   0.68611   0.13875   0.90342   0.24403   0.14673   0.28557   0.40507   0.53668   0.19452   0.18129   0.00933   0.86454   0.02112   0.43954   0.16436   0.56561  11.30160   0.05111   0.10467   0.07391   0.94645   0.23227   0.87711   1.17095   0.48552   0.77491   0.04806   0.14142   0.21252   0.43767   1.06820   0.26654   0.01949   0.49662   0.21233   0.09070   0.00000   0.09702   0.19190   0.21786   0.23249   0.15553   0.37468   0.00000   0.14595   0.00000   0.21925   0.08250   0.12813   0.00119   0.22469   0.35048   0.03354   0.07223   0.00000   0.24417   0.20342   0.15188   0.04229   0.01861   0.21308   0.46320   0.39998   0.14301   0.18727   0.07033   0.11445   0.13948   0.22069   0.45487   0.44298   0.13100   0.16906   0.22379   0.49287   0.15463   0.10537   0.00000   0.16573   0.23048   0.52519   0.24636   0.06820   0.10061   0.23746   0.01970   0.00000   0.01464   0.06836   0.26829   0.00000   0.67071   0.14388   0.26429   0.35311   0.05311   0.05892   0.12046   0.10441   0.14508   0.05716   0.14024   0.42964   0.08122   0.00000   0.18502   0.02717   0.03990   0.19316   0.02354   0.18909   0.32965   0.01392   0.16226   0.14634   0.03805   0.40464   0.20453   0.10727   0.09618   0.08055   0.00000   0.11366   0.14554   0.27132   0.87875   0.76742   0.20516   0.03252   0.11220   0.12600   0.26030   0.13043   0.90945   0.04127   0.01602   0.05168   0.27337   0.26979   0.00000   0.03466   0.11652   0.09862   0.06242   0.82507   0.09511   0.27051   0.07471   0.16909   0.34876   0.21815   0.13414   0.00000   0.00000   0.69371   0.00000   0.49444   0.54693   0.61033   0.11572   0.26038   0.10821   0.02140   0.00000   0.02968   0.07803   0.31495   0.28747   0.01236   0.12572   0.14966   0.30473   0.10417   0.01586   0.04451   0.14570   0.10748   0.40212   0.00617   0.06409   0.00000   0.21516   0.28318   0.03232   0.36263   0.00000   0.00000   0.22825   0.00795   0.05556   0.02271   0.13186   0.17128   0.12665   0.00000   0.00000   0.04684   0.03045   0.02425   0.06193   0.10556   0.15574   0.04985   0.21216   0.01887   0.03365   0.00000   0.21750   0.25509   0.10613   0.23188   0.26239   0.06823   0.23959   0.12034   0.05339   0.20361   0.06214   0.61833   0.12936   0.00000   0.23754   0.24412   0.26776   0.00261   0.47539   0.25010   0.36881   0.00000   0.25239   0.08582   0.10777   0.12644   0.76908   0.06375   0.19718   0.04210   0.19931   0.10079   0.14605   0.39880   0.03691   0.03899   0.09820   0.18386   0.22718   0.28079   0.38409   0.11440   0.45236   0.11947   0.08410   0.00000   0.01509   0.22552   0.11094   0.11660   0.67916   0.17981   0.57858   0.45607   0.10853   0.11216   0.24574   0.24428   0.21554   0.32270   0.19089   0.14531   0.10749   0.14720   0.10584   0.13479   0.00799   0.80712   0.58269   0.66139   0.21452   0.50649   0.00000   0.00000   0.06340   0.26354   0.26344   0.37229   0.10961   0.03425   0.40050   0.10932   0.43204   0.00000   0.00000   0.09623   0.15717   0.03756   0.00000   0.25978   0.44580   0.03072   0.66244   0.09208   0.04196   0.00000   0.08220   0.04887   0.47256   0.25220   0.72608   0.27116   0.04065   0.00830   0.16321   0.09813   0.12662   0.36041   0.38838   0.13462   0.29461   0.27135   0.07692   0.04153   0.08499   0.26302   0.79252   0.17661   0.45465   1.02531   0.46117   0.31842   0.91834   0.67689   0.02110   0.66624   0.40009   0.00042   0.14286   0.12582   0.18859   0.03961   0.05833   0.03849   0.07807   0.28317   1.50455   0.69006   0.15886   0.27707   0.21870   0.10084   0.93257   1.02222   2.09863   8.06104   8.45051   0.13834  
601  0.0352  16865.877660  x:  0.97796   0.36631   1.41160   0.76790   0.39677   0.64568   0.24328   0.45159   0.00000   0.40081   0.00000   0.40536   0.40586   0.21009   0.09560   0.24066   0.17564   0.52042   0.64889   0.14676   0.06827   1.08834   0.04594   1.02616   0.87582   0.49268   0.30665   0.07605   0.00882   0.12866   0.15250   0.13104   0.20010   0.48579   0.78165   0.13902   0.81359   1.16196   0.44393   0.00000   0.22381   0.82779   0.83549   0.25564   0.93707   0.67885   0.08470   0.43307   0.62878   0.19454   0.00000   0.50035   0.84389   0.27886   0.48902   0.28984   0.56540   1.01581   0.00000   0.33524   0.04649   0.06937   0.24340   0.68611   0.13874   0.90340   0.24403   0.14674   0.28556   0.40507   0.53668   0.19453   0.18132   0.00932   0.86455   0.02112   0.43952   0.16439   0.56561  11.30184   0.05110   0.10468   0.07391   0.94644   0.23227   0.87710   1.17099   0.48552   0.77491   0.04805   0.14144   0.21253   0.43768   1.06821   0.26653   0.01949   0.49662   0.21232   0.09072   0.00000   0.09701   0.19189   0.21786   0.23250   0.15553   0.37468   0.00000   0.14594   0.00000   0.21925   0.08250   0.12813   0.00119   0.22469   0.35047   0.03354   0.07223   0.00000   0.24416   0.20342   0.15189   0.04229   0.01861   0.21308   0.46318   0.39998   0.14301   0.18727   0.07032   0.11445   0.13949   0.22070   0.45486   0.44298   0.13099   0.16905   0.22378   0.49287   0.15464   0.10536   0.00000   0.16574   0.23048   0.52519   0.24637   0.06820   0.10061   0.23746   0.01970   0.00000   0.01464   0.06836   0.26830   0.00000   0.67070   0.14389   0.26429   0.35313   0.05311   0.05892   0.12046   0.10441   0.14508   0.05716   0.14022   0.42963   0.08122   0.00000   0.18503   0.02717   0.03990   0.19316   0.02354   0.18910   0.32964   0.01392   0.16226   0.14635   0.03805   0.40464   0.20453   0.10727   0.09618   0.08055   0.00000   0.11366   0.14554   0.27133   0.87875   0.76744   0.20515   0.03252   0.11220   0.12600   0.26030   0.13043   0.90946   0.04127   0.01602   0.05168   0.27337   0.26979   0.00000   0.03466   0.11652   0.09862   0.06242   0.82505   0.09511   0.27051   0.07471   0.16909   0.34875   0.21816   0.13415   0.00000   0.00000   0.69371   0.00000   0.49444   0.54693   0.61033   0.11572   0.26038   0.10821   0.02141   0.00000   0.02968   0.07803   0.31495   0.28746   0.01236   0.12572   0.14966   0.30475   0.10417   0.01586   0.04451   0.14570   0.10748   0.40212   0.00618   0.06409   0.00000   0.21517   0.28319   0.03232   0.36262   0.00000   0.00000   0.22825   0.00795   0.05556   0.02271   0.13186   0.17128   0.12665   0.00000   0.00000   0.04684   0.03045   0.02425   0.06193   0.10556   0.15574   0.04985   0.21217   0.01887   0.03365   0.00000   0.21750   0.25510   0.10613   0.23189   0.26239   0.06823   0.23961   0.12034   0.05340   0.20361   0.06214   0.61832   0.12937   0.00000   0.23756   0.24411   0.26775   0.00261   0.47539   0.25010   0.36880   0.00000   0.25238   0.08583   0.10777   0.12643   0.76909   0.06375   0.19720   0.04210   0.19931   0.10079   0.14605   0.39880   0.03691   0.03899   0.09820   0.18385   0.22718   0.28080   0.38409   0.11442   0.45235   0.11948   0.08409   0.00000   0.01509   0.22552   0.11094   0.11660   0.67917   0.17980   0.57857   0.45608   0.10853   0.11216   0.24574   0.24429   0.21553   0.32270   0.19090   0.14531   0.10749   0.14721   0.10584   0.13479   0.00799   0.80713   0.58271   0.66138   0.21453   0.50649   0.00000   0.00000   0.06340   0.26353   0.26345   0.37228   0.10961   0.03425   0.40051   0.10932   0.43204   0.00000   0.00000   0.09623   0.15717   0.03756   0.00000   0.25978   0.44580   0.03070   0.66244   0.09209   0.04196   0.00000   0.08219   0.04888   0.47254   0.25219   0.72610   0.27115   0.04065   0.00830   0.16322   0.09813   0.12662   0.36041   0.38839   0.13462   0.29460   0.27136   0.07692   0.04153   0.08499   0.26302   0.79251   0.17660   0.45466   1.02532   0.46118   0.31841   0.91835   0.67689   0.02110   0.66624   0.40009   0.00042   0.14286   0.12582   0.18860   0.03961   0.05833   0.03849   0.07807   0.28315   1.50453   0.69006   0.15887   0.27708   0.21871   0.10084   0.93255   1.02222   2.09863   8.06168   8.45117   0.13834  
602  0.0453  16865.877659  x:  0.97797   0.36629   1.41161   0.76788   0.39677   0.64569   0.24330   0.45161   0.00000   0.40083   0.00000   0.40536   0.40585   0.21009   0.09559   0.24066   0.17566   0.52042   0.64888   0.14676   0.06827   1.08834   0.04595   1.02617   0.87581   0.49268   0.30668   0.07605   0.00882   0.12866   0.15251   0.13104   0.20011   0.48580   0.78168   0.13901   0.81360   1.16197   0.44394   0.00000   0.22383   0.82780   0.83549   0.25566   0.93707   0.67886   0.08468   0.43305   0.62878   0.19453   0.00000   0.50036   0.84390   0.27885   0.48903   0.28986   0.56540   1.01584   0.00000   0.33525   0.04649   0.06937   0.24341   0.68611   0.13873   0.90339   0.24403   0.14673   0.28556   0.40507   0.53667   0.19454   0.18135   0.00930   0.86453   0.02113   0.43949   0.16443   0.56562  11.30223   0.05108   0.10468   0.07391   0.94643   0.23227   0.87710   1.17104   0.48551   0.77489   0.04805   0.14143   0.21253   0.43768   1.06822   0.26652   0.01950   0.49662   0.21229   0.09071   0.00000   0.09702   0.19189   0.21786   0.23252   0.15551   0.37468   0.00000   0.14595   0.00000   0.21924   0.08250   0.12814   0.00119   0.22469   0.35048   0.03354   0.07223   0.00000   0.24417   0.20341   0.15189   0.04229   0.01861   0.21308   0.46315   0.39997   0.14301   0.18728   0.07033   0.11444   0.13948   0.22071   0.45486   0.44296   0.13099   0.16908   0.22378   0.49287   0.15464   0.10535   0.00000   0.16575   0.23048   0.52518   0.24638   0.06821   0.10060   0.23747   0.01970   0.00000   0.01464   0.06836   0.26829   0.00000   0.67069   0.14389   0.26429   0.35314   0.05311   0.05892   0.12046   0.10441   0.14507   0.05716   0.14021   0.42962   0.08122   0.00000   0.18503   0.02717   0.03990   0.19316   0.02353   0.18910   0.32964   0.01392   0.16226   0.14635   0.03805   0.40464   0.20453   0.10727   0.09618   0.08055   0.00000   0.11366   0.14554   0.27134   0.87876   0.76744   0.20514   0.03252   0.11220   0.12600   0.26029   0.13043   0.90949   0.04126   0.01602   0.05168   0.27337   0.26979   0.00000   0.03466   0.11652   0.09862   0.06241   0.82504   0.09512   0.27051   0.07471   0.16908   0.34876   0.21816   0.13415   0.00000   0.00000   0.69370   0.00000   0.49444   0.54692   0.61033   0.11572   0.26038   0.10821   0.02141   0.00000   0.02968   0.07803   0.31495   0.28747   0.01236   0.12572   0.14965   0.30475   0.10417   0.01586   0.04451   0.14570   0.10748   0.40212   0.00618   0.06409   0.00000   0.21517   0.28318   0.03232   0.36263   0.00000   0.00000   0.22825   0.00795   0.05556   0.02271   0.13186   0.17128   0.12665   0.00000   0.00000   0.04684   0.03045   0.02425   0.06193   0.10556   0.15574   0.04985   0.21217   0.01887   0.03365   0.00000   0.21751   0.25509   0.10613   0.23189   0.26238   0.06823   0.23960   0.12034   0.05339   0.20361   0.06216   0.61832   0.12933   0.00000   0.23756   0.24411   0.26775   0.00260   0.47541   0.25010   0.36881   0.00000   0.25238   0.08583   0.10776   0.12645   0.76911   0.06374   0.19717   0.04210   0.19932   0.10079   0.14605   0.39879   0.03691   0.03899   0.09820   0.18387   0.22718   0.28079   0.38408   0.11440   0.45237   0.11946   0.08410   0.00000   0.01509   0.22554   0.11094   0.11659   0.67918   0.17979   0.57856   0.45611   0.10852   0.11216   0.24573   0.24430   0.21553   0.32270   0.19090   0.14531   0.10749   0.14720   0.10584   0.13479   0.00799   0.80713   0.58275   0.66136   0.21455   0.50647   0.00000   0.00000   0.06340   0.26354   0.26346   0.37229   0.10961   0.03425   0.40051   0.10932   0.43204   0.00000   0.00000   0.09623   0.15717   0.03756   0.00000   0.25977   0.44580   0.03070   0.66244   0.09207   0.04196   0.00000   0.08220   0.04887   0.47251   0.25221   0.72612   0.27115   0.04065   0.00831   0.16321   0.09813   0.12662   0.36042   0.38839   0.13463   0.29459   0.27137   0.07692   0.04153   0.08499   0.26303   0.79252   0.17660   0.45467   1.02532   0.46120   0.31841   0.91835   0.67689   0.02112   0.66624   0.40009   0.00042   0.14286   0.12582   0.18859   0.03961   0.05833   0.03849   0.07807   0.28312   1.50451   0.69007   0.15888   0.27708   0.21871   0.10083   0.93251   1.02222   2.09862   8.06314   8.45263   0.13834  
603  0.0991  16865.877656  x:  0.97798   0.36628   1.41162   0.76785   0.39677   0.64571   0.24334   0.45164   0.00000   0.40082   0.00000   0.40534   0.40585   0.21009   0.09558   0.24065   0.17566   0.52043   0.64890   0.14678   0.06826   1.08837   0.04596   1.02620   0.87579   0.49268   0.30667   0.07605   0.00882   0.12866   0.15251   0.13104   0.20010   0.48581   0.78172   0.13900   0.81360   1.16198   0.44395   0.00000   0.22383   0.82783   0.83550   0.25567   0.93708   0.67886   0.08465   0.43306   0.62877   0.19452   0.00000   0.50037   0.84392   0.27886   0.48903   0.28987   0.56542   1.01587   0.00000   0.33526   0.04648   0.06937   0.24340   0.68609   0.13872   0.90342   0.24404   0.14672   0.28557   0.40505   0.53665   0.19453   0.18136   0.00925   0.86450   0.02113   0.43946   0.16445   0.56563  11.30280   0.05107   0.10468   0.07390   0.94640   0.23228   0.87709   1.17110   0.48551   0.77485   0.04807   0.14141   0.21254   0.43768   1.06820   0.26653   0.01949   0.49661   0.21229   0.09073   0.00000   0.09702   0.19190   0.21784   0.23254   0.15552   0.37467   0.00000   0.14593   0.00000   0.21924   0.08250   0.12814   0.00119   0.22469   0.35050   0.03354   0.07223   0.00000   0.24417   0.20342   0.15189   0.04229   0.01861   0.21308   0.46315   0.39999   0.14302   0.18726   0.07033   0.11444   0.13949   0.22072   0.45487   0.44295   0.13098   0.16907   0.22378   0.49289   0.15463   0.10534   0.00000   0.16575   0.23047   0.52519   0.24636   0.06822   0.10059   0.23746   0.01970   0.00000   0.01464   0.06836   0.26829   0.00000   0.67069   0.14389   0.26429   0.35313   0.05311   0.05892   0.12046   0.10441   0.14507   0.05716   0.14022   0.42959   0.08122   0.00000   0.18503   0.02717   0.03991   0.19316   0.02353   0.18910   0.32966   0.01392   0.16226   0.14636   0.03805   0.40465   0.20453   0.10728   0.09618   0.08055   0.00000   0.11366   0.14554   0.27135   0.87879   0.76742   0.20514   0.03252   0.11220   0.12600   0.26029   0.13043   0.90955   0.04126   0.01602   0.05168   0.27337   0.26979   0.00000   0.03466   0.11652   0.09862   0.06241   0.82505   0.09513   0.27048   0.07472   0.16907   0.34876   0.21815   0.13416   0.00000   0.00000   0.69367   0.00000   0.49443   0.54692   0.61033   0.11572   0.26038   0.10821   0.02140   0.00000   0.02968   0.07803   0.31494   0.28748   0.01236   0.12573   0.14966   0.30473   0.10416   0.01586   0.04451   0.14570   0.10748   0.40210   0.00618   0.06409   0.00000   0.21516   0.28318   0.03231   0.36265   0.00000   0.00000   0.22825   0.00795   0.05557   0.02272   0.13186   0.17127   0.12665   0.00000   0.00000   0.04685   0.03045   0.02426   0.06193   0.10555   0.15575   0.04985   0.21218   0.01887   0.03365   0.00000   0.21751   0.25510   0.10612   0.23189   0.26237   0.06823   0.23958   0.12034   0.05340   0.20362   0.06214   0.61832   0.12937   0.00000   0.23754   0.24412   0.26778   0.00260   0.47542   0.25011   0.36882   0.00000   0.25239   0.08584   0.10774   0.12643   0.76913   0.06375   0.19720   0.04210   0.19932   0.10079   0.14606   0.39878   0.03691   0.03899   0.09819   0.18390   0.22716   0.28079   0.38408   0.11442   0.45242   0.11949   0.08409   0.00000   0.01509   0.22552   0.11094   0.11659   0.67917   0.17981   0.57855   0.45610   0.10853   0.11216   0.24572   0.24429   0.21556   0.32270   0.19089   0.14531   0.10749   0.14720   0.10584   0.13479   0.00800   0.80712   0.58277   0.66136   0.21455   0.50645   0.00000   0.00000   0.06341   0.26354   0.26344   0.37230   0.10961   0.03425   0.40050   0.10932   0.43205   0.00000   0.00000   0.09623   0.15717   0.03756   0.00000   0.25976   0.44580   0.03068   0.66245   0.09208   0.04195   0.00000   0.08220   0.04885   0.47249   0.25224   0.72613   0.27116   0.04065   0.00831   0.16321   0.09814   0.12661   0.36043   0.38837   0.13463   0.29461   0.27137   0.07692   0.04153   0.08499   0.26304   0.79256   0.17660   0.45467   1.02530   0.46121   0.31844   0.91834   0.67688   0.02112   0.66621   0.40007   0.00042   0.14286   0.12582   0.18858   0.03961   0.05834   0.03849   0.07807   0.28310   1.50448   0.69010   0.15888   0.27707   0.21870   0.10084   0.93246   1.02222   2.09863   8.06574   8.45523   0.13834  
604  0.1867  16865.877654  x:  0.97799   0.36629   1.41163   0.76785   0.39676   0.64574   0.24337   0.45165   0.00000   0.40079   0.00000   0.40531   0.40588   0.21010   0.09559   0.24064   0.17564   0.52044   0.64893   0.14678   0.06827   1.08838   0.04595   1.02623   0.87579   0.49268   0.30664   0.07606   0.00882   0.12866   0.15250   0.13105   0.20007   0.48581   0.78173   0.13900   0.81359   1.16199   0.44396   0.00000   0.22382   0.82787   0.83552   0.25566   0.93710   0.67885   0.08465   0.43309   0.62877   0.19452   0.00000   0.50035   0.84393   0.27888   0.48903   0.28986   0.56545   1.01588   0.00000   0.33526   0.04649   0.06938   0.24340   0.68608   0.13871   0.90345   0.24405   0.14673   0.28557   0.40504   0.53664   0.19454   0.18137   0.00927   0.86448   0.02114   0.43945   0.16444   0.56564  11.30322   0.05106   0.10469   0.07389   0.94639   0.23229   0.87709   1.17113   0.48551   0.77482   0.04806   0.14142   0.21257   0.43769   1.06816   0.26653   0.01949   0.49660   0.21229   0.09072   0.00000   0.09702   0.19189   0.21784   0.23252   0.15552   0.37466   0.00000   0.14594   0.00000   0.21923   0.08250   0.12814   0.00119   0.22469   0.35048   0.03354   0.07223   0.00000   0.24417   0.20341   0.15189   0.04229   0.01861   0.21308   0.46317   0.40002   0.14302   0.18727   0.07034   0.11443   0.13947   0.22071   0.45486   0.44297   0.13098   0.16907   0.22378   0.49289   0.15462   0.10535   0.00000   0.16574   0.23048   0.52521   0.24634   0.06823   0.10058   0.23746   0.01970   0.00000   0.01464   0.06836   0.26830   0.00000   0.67071   0.14389   0.26429   0.35314   0.05311   0.05892   0.12046   0.10441   0.14507   0.05716   0.14024   0.42957   0.08122   0.00000   0.18504   0.02717   0.03990   0.19317   0.02353   0.18911   0.32963   0.01392   0.16227   0.14637   0.03805   0.40463   0.20454   0.10728   0.09618   0.08055   0.00000   0.11367   0.14555   0.27132   0.87879   0.76739   0.20513   0.03251   0.11220   0.12599   0.26030   0.13042   0.90960   0.04126   0.01602   0.05168   0.27338   0.26979   0.00000   0.03466   0.11652   0.09862   0.06241   0.82507   0.09513   0.27049   0.07472   0.16907   0.34875   0.21817   0.13416   0.00000   0.00000   0.69365   0.00000   0.49442   0.54692   0.61034   0.11572   0.26039   0.10821   0.02140   0.00000   0.02968   0.07804   0.31492   0.28746   0.01236   0.12573   0.14965   0.30473   0.10416   0.01587   0.04451   0.14570   0.10748   0.40209   0.00619   0.06409   0.00000   0.21517   0.28318   0.03231   0.36266   0.00000   0.00000   0.22827   0.00794   0.05558   0.02271   0.13186   0.17127   0.12665   0.00000   0.00000   0.04685   0.03045   0.02426   0.06193   0.10555   0.15576   0.04985   0.21219   0.01887   0.03364   0.00000   0.21752   0.25511   0.10612   0.23190   0.26236   0.06823   0.23960   0.12034   0.05340   0.20361   0.06215   0.61834   0.12936   0.00000   0.23756   0.24410   0.26778   0.00260   0.47541   0.25011   0.36882   0.00000   0.25237   0.08585   0.10774   0.12643   0.76913   0.06375   0.19720   0.04210   0.19931   0.10079   0.14606   0.39878   0.03691   0.03899   0.09820   0.18389   0.22717   0.28079   0.38408   0.11441   0.45246   0.11947   0.08410   0.00000   0.01510   0.22551   0.11095   0.11659   0.67915   0.17981   0.57857   0.45607   0.10852   0.11216   0.24573   0.24431   0.21554   0.32271   0.19089   0.14531   0.10749   0.14721   0.10584   0.13479   0.00801   0.80712   0.58277   0.66138   0.21454   0.50645   0.00000   0.00000   0.06341   0.26353   0.26344   0.37228   0.10961   0.03425   0.40051   0.10932   0.43206   0.00000   0.00000   0.09623   0.15718   0.03756   0.00000   0.25975   0.44581   0.03066   0.66246   0.09207   0.04195   0.00000   0.08221   0.04886   0.47251   0.25223   0.72611   0.27116   0.04065   0.00831   0.16321   0.09814   0.12661   0.36041   0.38838   0.13463   0.29463   0.27136   0.07693   0.04153   0.08499   0.26303   0.79260   0.17661   0.45466   1.02527   0.46120   0.31849   0.91834   0.67690   0.02110   0.66619   0.40006   0.00042   0.14286   0.12582   0.18859   0.03960   0.05834   0.03849   0.07807   0.28310   1.50446   0.69016   0.15887   0.27708   0.21871   0.10085   0.93243   1.02222   2.09863   8.06797   8.45747   0.13834  
605  0.1896  16865.877653  x:  0.97799   0.36630   1.41164   0.76785   0.39676   0.64574   0.24339   0.45164   0.00000   0.40077   0.00000   0.40531   0.40591   0.21010   0.09558   0.24065   0.17565   0.52044   0.64895   0.14677   0.06827   1.08839   0.04596   1.02625   0.87580   0.49269   0.30664   0.07606   0.00882   0.12866   0.15250   0.13104   0.20008   0.48581   0.78173   0.13900   0.81358   1.16199   0.44395   0.00000   0.22383   0.82788   0.83555   0.25565   0.93712   0.67884   0.08465   0.43308   0.62876   0.19452   0.00000   0.50034   0.84394   0.27889   0.48903   0.28984   0.56546   1.01586   0.00000   0.33525   0.04649   0.06938   0.24341   0.68609   0.13871   0.90345   0.24405   0.14673   0.28557   0.40504   0.53665   0.19454   0.18135   0.00928   0.86447   0.02114   0.43947   0.16441   0.56565  11.30338   0.05106   0.10469   0.07390   0.94638   0.23228   0.87708   1.17112   0.48551   0.77482   0.04805   0.14144   0.21256   0.43769   1.06814   0.26652   0.01950   0.49660   0.21229   0.09072   0.00000   0.09701   0.19188   0.21785   0.23252   0.15552   0.37466   0.00000   0.14593   0.00000   0.21923   0.08250   0.12814   0.00120   0.22470   0.35047   0.03354   0.07223   0.00000   0.24417   0.20341   0.15190   0.04229   0.01861   0.21309   0.46317   0.40003   0.14302   0.18726   0.07033   0.11443   0.13949   0.22070   0.45484   0.44298   0.13098   0.16909   0.22378   0.49289   0.15462   0.10534   0.00000   0.16573   0.23049   0.52522   0.24635   0.06823   0.10057   0.23746   0.01970   0.00000   0.01464   0.06836   0.26829   0.00000   0.67073   0.14389   0.26429   0.35315   0.05311   0.05892   0.12046   0.10441   0.14506   0.05716   0.14023   0.42957   0.08122   0.00000   0.18503   0.02717   0.03990   0.19317   0.02353   0.18910   0.32963   0.01392   0.16225   0.14637   0.03805   0.40462   0.20454   0.10727   0.09618   0.08055   0.00000   0.11367   0.14556   0.27132   0.87879   0.76738   0.20513   0.03251   0.11220   0.12599   0.26029   0.13042   0.90961   0.04126   0.01602   0.05168   0.27339   0.26980   0.00000   0.03466   0.11652   0.09861   0.06241   0.82508   0.09513   0.27049   0.07472   0.16906   0.34874   0.21816   0.13416   0.00000   0.00000   0.69365   0.00000   0.49441   0.54692   0.61034   0.11572   0.26038   0.10820   0.02140   0.00000   0.02968   0.07804   0.31491   0.28746   0.01236   0.12573   0.14965   0.30474   0.10416   0.01587   0.04451   0.14570   0.10748   0.40209   0.00619   0.06409   0.00000   0.21516   0.28318   0.03231   0.36265   0.00000   0.00000   0.22826   0.00794   0.05558   0.02271   0.13186   0.17127   0.12665   0.00000   0.00000   0.04685   0.03045   0.02426   0.06193   0.10555   0.15576   0.04985   0.21219   0.01887   0.03364   0.00000   0.21752   0.25510   0.10612   0.23190   0.26236   0.06823   0.23959   0.12034   0.05339   0.20362   0.06215   0.61834   0.12935   0.00000   0.23756   0.24410   0.26776   0.00260   0.47539   0.25010   0.36881   0.00000   0.25237   0.08585   0.10773   0.12644   0.76912   0.06375   0.19719   0.04210   0.19932   0.10079   0.14606   0.39878   0.03691   0.03899   0.09819   0.18388   0.22718   0.28080   0.38408   0.11442   0.45246   0.11948   0.08410   0.00000   0.01510   0.22552   0.11095   0.11659   0.67914   0.17980   0.57859   0.45606   0.10854   0.11216   0.24573   0.24431   0.21553   0.32270   0.19089   0.14532   0.10749   0.14719   0.10584   0.13480   0.00802   0.80712   0.58275   0.66139   0.21456   0.50647   0.00000   0.00000   0.06340   0.26355   0.26345   0.37228   0.10961   0.03425   0.40052   0.10932   0.43206   0.00000   0.00000   0.09623   0.15718   0.03756   0.00000   0.25976   0.44582   0.03066   0.66246   0.09207   0.04195   0.00000   0.08221   0.04886   0.47253   0.25221   0.72610   0.27115   0.04065   0.00831   0.16321   0.09814   0.12661   0.36041   0.38839   0.13464   0.29462   0.27134   0.07693   0.04152   0.08499   0.26303   0.79262   0.17661   0.45466   1.02525   0.46119   0.31851   0.91834   0.67691   0.02110   0.66619   0.40007   0.00042   0.14286   0.12582   0.18858   0.03960   0.05834   0.03849   0.07807   0.28310   1.50445   0.69020   0.15888   0.27707   0.21870   0.10085   0.93243   1.02222   2.09863   8.06914   8.45864   0.13834  
606  0.1201  16865.877652  x:  0.97799   0.36632   1.41165   0.76786   0.39677   0.64573   0.24339   0.45162   0.00000   0.40077   0.00000   0.40532   0.40593   0.21010   0.09558   0.24065   0.17565   0.52044   0.64896   0.14677   0.06826   1.08839   0.04595   1.02625   0.87582   0.49269   0.30665   0.07606   0.00882   0.12866   0.15250   0.13102   0.20009   0.48580   0.78172   0.13900   0.81357   1.16199   0.44395   0.00000   0.22384   0.82790   0.83558   0.25563   0.93714   0.67884   0.08466   0.43306   0.62877   0.19451   0.00000   0.50033   0.84394   0.27889   0.48903   0.28983   0.56548   1.01581   0.00000   0.33526   0.04649   0.06938   0.24341   0.68610   0.13870   0.90344   0.24405   0.14672   0.28556   0.40505   0.53665   0.19455   0.18131   0.00930   0.86447   0.02115   0.43951   0.16438   0.56565  11.30349   0.05106   0.10468   0.07390   0.94638   0.23228   0.87708   1.17110   0.48553   0.77483   0.04805   0.14144   0.21255   0.43769   1.06810   0.26650   0.01951   0.49659   0.21229   0.09072   0.00000   0.09701   0.19188   0.21785   0.23254   0.15552   0.37466   0.00000   0.14594   0.00000   0.21922   0.08250   0.12814   0.00120   0.22469   0.35048   0.03354   0.07223   0.00000   0.24417   0.20342   0.15189   0.04229   0.01861   0.21309   0.46315   0.40002   0.14302   0.18726   0.07034   0.11443   0.13948   0.22071   0.45484   0.44299   0.13097   0.16907   0.22377   0.49288   0.15462   0.10534   0.00000   0.16572   0.23049   0.52522   0.24635   0.06823   0.10057   0.23746   0.01970   0.00000   0.01464   0.06836   0.26829   0.00000   0.67074   0.14389   0.26430   0.35317   0.05311   0.05892   0.12046   0.10441   0.14506   0.05716   0.14023   0.42957   0.08121   0.00000   0.18504   0.02717   0.03990   0.19316   0.02353   0.18911   0.32963   0.01392   0.16227   0.14637   0.03805   0.40462   0.20455   0.10729   0.09618   0.08055   0.00000   0.11367   0.14556   0.27132   0.87879   0.76738   0.20512   0.03251   0.11220   0.12598   0.26029   0.13042   0.90960   0.04126   0.01602   0.05168   0.27338   0.26980   0.00000   0.03466   0.11652   0.09861   0.06241   0.82507   0.09513   0.27049   0.07472   0.16907   0.34875   0.21816   0.13416   0.00000   0.00000   0.69365   0.00000   0.49441   0.54692   0.61035   0.11572   0.26038   0.10820   0.02140   0.00000   0.02968   0.07803   0.31491   0.28747   0.01236   0.12573   0.14965   0.30474   0.10416   0.01587   0.04451   0.14570   0.10748   0.40209   0.00619   0.06409   0.00000   0.21516   0.28317   0.03232   0.36265   0.00000   0.00000   0.22826   0.00795   0.05558   0.02271   0.13186   0.17128   0.12665   0.00000   0.00000   0.04685   0.03045   0.02426   0.06193   0.10555   0.15576   0.04985   0.21219   0.01887   0.03364   0.00000   0.21752   0.25511   0.10612   0.23190   0.26235   0.06823   0.23958   0.12034   0.05339   0.20362   0.06214   0.61833   0.12936   0.00000   0.23755   0.24411   0.26777   0.00260   0.47539   0.25010   0.36881   0.00000   0.25238   0.08585   0.10773   0.12643   0.76910   0.06376   0.19720   0.04210   0.19932   0.10079   0.14606   0.39877   0.03691   0.03899   0.09819   0.18389   0.22718   0.28079   0.38407   0.11441   0.45245   0.11948   0.08410   0.00000   0.01509   0.22553   0.11095   0.11659   0.67914   0.17981   0.57860   0.45607   0.10854   0.11216   0.24571   0.24432   0.21553   0.32271   0.19090   0.14531   0.10749   0.14721   0.10584   0.13479   0.00802   0.80713   0.58274   0.66140   0.21457   0.50650   0.00000   0.00000   0.06340   0.26355   0.26345   0.37229   0.10961   0.03425   0.40052   0.10932   0.43206   0.00000   0.00000   0.09623   0.15718   0.03756   0.00000   0.25977   0.44583   0.03067   0.66247   0.09207   0.04195   0.00000   0.08220   0.04885   0.47254   0.25220   0.72608   0.27115   0.04065   0.00831   0.16320   0.09814   0.12661   0.36042   0.38839   0.13464   0.29460   0.27133   0.07693   0.04152   0.08499   0.26303   0.79263   0.17660   0.45467   1.02525   0.46119   0.31852   0.91834   0.67692   0.02110   0.66621   0.40008   0.00042   0.14286   0.12582   0.18858   0.03960   0.05834   0.03849   0.07807   0.28311   1.50444   0.69024   0.15888   0.27707   0.21870   0.10084   0.93243   1.02221   2.09863   8.07045   8.45995   0.13834  
607  0.1162  16865.877651  x:  0.97799   0.36633   1.41165   0.76788   0.39677   0.64572   0.24340   0.45160   0.00000   0.40078   0.00000   0.40534   0.40594   0.21009   0.09558   0.24064   0.17564   0.52043   0.64896   0.14678   0.06827   1.08839   0.04595   1.02625   0.87584   0.49270   0.30666   0.07606   0.00882   0.12866   0.15250   0.13100   0.20009   0.48580   0.78171   0.13900   0.81356   1.16199   0.44395   0.00000   0.22385   0.82790   0.83561   0.25561   0.93716   0.67883   0.08468   0.43304   0.62877   0.19451   0.00000   0.50033   0.84394   0.27889   0.48904   0.28983   0.56551   1.01575   0.00000   0.33526   0.04649   0.06938   0.24340   0.68611   0.13870   0.90342   0.24407   0.14673   0.28556   0.40506   0.53666   0.19456   0.18128   0.00933   0.86446   0.02114   0.43956   0.16434   0.56566  11.30357   0.05107   0.10468   0.07390   0.94639   0.23228   0.87708   1.17106   0.48555   0.77485   0.04805   0.14144   0.21253   0.43769   1.06807   0.26649   0.01952   0.49659   0.21230   0.09072   0.00000   0.09701   0.19188   0.21784   0.23255   0.15551   0.37466   0.00000   0.14593   0.00000   0.21922   0.08250   0.12814   0.00120   0.22469   0.35049   0.03354   0.07223   0.00000   0.24417   0.20341   0.15190   0.04229   0.01861   0.21309   0.46314   0.40002   0.14302   0.18727   0.07034   0.11443   0.13948   0.22072   0.45484   0.44299   0.13097   0.16908   0.22379   0.49289   0.15462   0.10533   0.00000   0.16572   0.23048   0.52521   0.24635   0.06824   0.10056   0.23746   0.01970   0.00000   0.01464   0.06836   0.26830   0.00000   0.67074   0.14389   0.26430   0.35318   0.05311   0.05892   0.12046   0.10441   0.14506   0.05716   0.14023   0.42957   0.08122   0.00000   0.18504   0.02717   0.03990   0.19317   0.02353   0.18911   0.32964   0.01392   0.16226   0.14637   0.03805   0.40463   0.20455   0.10728   0.09618   0.08055   0.00000   0.11367   0.14555   0.27134   0.87878   0.76738   0.20513   0.03251   0.11220   0.12599   0.26029   0.13042   0.90959   0.04126   0.01602   0.05168   0.27339   0.26980   0.00000   0.03466   0.11652   0.09862   0.06240   0.82506   0.09514   0.27048   0.07472   0.16906   0.34875   0.21818   0.13416   0.00000   0.00000   0.69366   0.00000   0.49442   0.54692   0.61035   0.11572   0.26039   0.10820   0.02140   0.00000   0.02968   0.07803   0.31492   0.28747   0.01236   0.12573   0.14965   0.30472   0.10416   0.01587   0.04451   0.14570   0.10748   0.40209   0.00619   0.06409   0.00000   0.21517   0.28318   0.03232   0.36265   0.00000   0.00000   0.22826   0.00795   0.05558   0.02271   0.13186   0.17128   0.12665   0.00000   0.00000   0.04686   0.03045   0.02426   0.06193   0.10555   0.15576   0.04985   0.21219   0.01887   0.03364   0.00000   0.21752   0.25512   0.10612   0.23190   0.26235   0.06823   0.23960   0.12034   0.05340   0.20361   0.06215   0.61832   0.12936   0.00000   0.23755   0.24411   0.26778   0.00259   0.47540   0.25011   0.36882   0.00000   0.25237   0.08586   0.10773   0.12643   0.76909   0.06376   0.19720   0.04211   0.19931   0.10079   0.14606   0.39877   0.03691   0.03899   0.09819   0.18390   0.22717   0.28080   0.38407   0.11442   0.45245   0.11948   0.08410   0.00000   0.01510   0.22552   0.11095   0.11659   0.67915   0.17980   0.57860   0.45609   0.10853   0.11216   0.24572   0.24432   0.21554   0.32271   0.19089   0.14532   0.10749   0.14719   0.10584   0.13480   0.00803   0.80714   0.58274   0.66140   0.21456   0.50651   0.00000   0.00000   0.06341   0.26353   0.26344   0.37230   0.10961   0.03425   0.40052   0.10932   0.43205   0.00000   0.00000   0.09623   0.15718   0.03756   0.00000   0.25977   0.44583   0.03067   0.66247   0.09207   0.04195   0.00000   0.08221   0.04885   0.47254   0.25222   0.72608   0.27116   0.04065   0.00831   0.16321   0.09814   0.12661   0.36043   0.38838   0.13464   0.29459   0.27134   0.07693   0.04152   0.08499   0.26303   0.79264   0.17660   0.45467   1.02525   0.46119   0.31851   0.91834   0.67693   0.02108   0.66622   0.40008   0.00042   0.14287   0.12582   0.18859   0.03960   0.05834   0.03849   0.07807   0.28310   1.50443   0.69028   0.15889   0.27707   0.21871   0.10084   0.93243   1.02221   2.09863   8.07231   8.46183   0.13834  
608  0.1548  16865.877650  x:  0.97799   0.36635   1.41166   0.76790   0.39679   0.64571   0.24339   0.45156   0.00000   0.40082   0.00000   0.40538   0.40594   0.21009   0.09558   0.24064   0.17565   0.52044   0.64895   0.14678   0.06827   1.08838   0.04594   1.02625   0.87586   0.49270   0.30665   0.07606   0.00882   0.12865   0.15250   0.13100   0.20009   0.48581   0.78171   0.13900   0.81356   1.16198   0.44394   0.00000   0.22386   0.82790   0.83563   0.25561   0.93718   0.67883   0.08469   0.43303   0.62878   0.19451   0.00000   0.50034   0.84395   0.27888   0.48904   0.28984   0.56554   1.01566   0.00000   0.33526   0.04649   0.06938   0.24341   0.68611   0.13870   0.90338   0.24408   0.14673   0.28557   0.40506   0.53665   0.19457   0.18124   0.00937   0.86445   0.02115   0.43962   0.16429   0.56567  11.30363   0.05108   0.10469   0.07390   0.94640   0.23230   0.87708   1.17101   0.48556   0.77487   0.04804   0.14145   0.21252   0.43769   1.06804   0.26649   0.01952   0.49659   0.21232   0.09072   0.00000   0.09701   0.19189   0.21783   0.23254   0.15552   0.37466   0.00000   0.14594   0.00000   0.21923   0.08250   0.12815   0.00120   0.22470   0.35049   0.03354   0.07223   0.00000   0.24417   0.20341   0.15190   0.04229   0.01861   0.21310   0.46315   0.40004   0.14303   0.18724   0.07034   0.11442   0.13948   0.22072   0.45485   0.44296   0.13097   0.16907   0.22378   0.49291   0.15462   0.10533   0.00000   0.16573   0.23048   0.52520   0.24634   0.06824   0.10056   0.23747   0.01970   0.00000   0.01464   0.06836   0.26830   0.00000   0.67072   0.14389   0.26430   0.35318   0.05311   0.05892   0.12046   0.10441   0.14506   0.05716   0.14024   0.42957   0.08122   0.00000   0.18504   0.02717   0.03990   0.19316   0.02353   0.18911   0.32963   0.01392   0.16227   0.14637   0.03805   0.40464   0.20455   0.10728   0.09618   0.08055   0.00000   0.11367   0.14555   0.27133   0.87877   0.76740   0.20513   0.03251   0.11220   0.12598   0.26029   0.13041   0.90958   0.04126   0.01602   0.05168   0.27340   0.26980   0.00000   0.03466   0.11652   0.09861   0.06240   0.82505   0.09514   0.27049   0.07472   0.16907   0.34875   0.21817   0.13416   0.00000   0.00000   0.69366   0.00000   0.49442   0.54692   0.61035   0.11572   0.26039   0.10820   0.02140   0.00000   0.02968   0.07803   0.31491   0.28747   0.01236   0.12574   0.14965   0.30473   0.10416   0.01587   0.04451   0.14570   0.10748   0.40209   0.00619   0.06409   0.00000   0.21517   0.28318   0.03231   0.36266   0.00000   0.00000   0.22827   0.00794   0.05558   0.02271   0.13186   0.17127   0.12665   0.00000   0.00000   0.04686   0.03045   0.02426   0.06193   0.10555   0.15577   0.04985   0.21219   0.01887   0.03364   0.00000   0.21752   0.25511   0.10611   0.23191   0.26235   0.06823   0.23959   0.12034   0.05340   0.20362   0.06216   0.61832   0.12934   0.00000   0.23756   0.24410   0.26777   0.00259   0.47542   0.25011   0.36882   0.00000   0.25237   0.08586   0.10773   0.12643   0.76909   0.06376   0.19719   0.04210   0.19933   0.10079   0.14606   0.39878   0.03691   0.03899   0.09819   0.18390   0.22718   0.28080   0.38408   0.11441   0.45246   0.11949   0.08410   0.00000   0.01510   0.22551   0.11095   0.11659   0.67916   0.17981   0.57858   0.45610   0.10855   0.11215   0.24574   0.24431   0.21555   0.32271   0.19090   0.14531   0.10749   0.14721   0.10584   0.13479   0.00802   0.80716   0.58276   0.66140   0.21455   0.50650   0.00000   0.00000   0.06341   0.26354   0.26344   0.37229   0.10961   0.03426   0.40051   0.10932   0.43203   0.00000   0.00000   0.09623   0.15718   0.03756   0.00000   0.25976   0.44580   0.03065   0.66247   0.09206   0.04195   0.00000   0.08221   0.04886   0.47252   0.25223   0.72609   0.27117   0.04065   0.00831   0.16320   0.09814   0.12661   0.36042   0.38838   0.13464   0.29460   0.27137   0.07693   0.04152   0.08499   0.26304   0.79265   0.17660   0.45468   1.02527   0.46119   0.31849   0.91835   0.67695   0.02108   0.66623   0.40007   0.00042   0.14287   0.12582   0.18859   0.03960   0.05834   0.03849   0.07807   0.28308   1.50443   0.69032   0.15888   0.27707   0.21870   0.10085   0.93244   1.02220   2.09863   8.07544   8.46497   0.13834  
609  0.1877  16865.877647  x:  0.97799   0.36637   1.41166   0.76793   0.39680   0.64570   0.24339   0.45152   0.00000   0.40086   0.00000   0.40540   0.40592   0.21011   0.09558   0.24065   0.17565   0.52045   0.64894   0.14677   0.06828   1.08837   0.04596   1.02624   0.87587   0.49269   0.30663   0.07606   0.00882   0.12865   0.15250   0.13103   0.20010   0.48580   0.78171   0.13899   0.81356   1.16198   0.44393   0.00000   0.22384   0.82787   0.83563   0.25561   0.93720   0.67883   0.08469   0.43304   0.62880   0.19452   0.00000   0.50036   0.84396   0.27889   0.48906   0.28986   0.56557   1.01557   0.00000   0.33524   0.04650   0.06938   0.24342   0.68610   0.13871   0.90336   0.24407   0.14673   0.28557   0.40505   0.53664   0.19454   0.18123   0.00938   0.86443   0.02115   0.43966   0.16424   0.56568  11.30366   0.05109   0.10468   0.07391   0.94642   0.23231   0.87708   1.17096   0.48558   0.77487   0.04803   0.14147   0.21251   0.43768   1.06803   0.26650   0.01951   0.49659   0.21232   0.09072   0.00000   0.09701   0.19189   0.21783   0.23252   0.15552   0.37466   0.00000   0.14594   0.00000   0.21921   0.08250   0.12815   0.00119   0.22469   0.35047   0.03354   0.07223   0.00000   0.24416   0.20342   0.15190   0.04229   0.01861   0.21309   0.46318   0.40005   0.14302   0.18729   0.07034   0.11442   0.13947   0.22070   0.45487   0.44294   0.13097   0.16908   0.22377   0.49292   0.15462   0.10533   0.00000   0.16573   0.23047   0.52520   0.24635   0.06825   0.10056   0.23746   0.01970   0.00000   0.01464   0.06836   0.26830   0.00000   0.67071   0.14389   0.26429   0.35316   0.05311   0.05892   0.12046   0.10441   0.14506   0.05716   0.14024   0.42957   0.08122   0.00000   0.18503   0.02717   0.03990   0.19316   0.02354   0.18911   0.32962   0.01392   0.16226   0.14637   0.03805   0.40462   0.20455   0.10727   0.09618   0.08055   0.00000   0.11367   0.14556   0.27131   0.87876   0.76742   0.20513   0.03251   0.11220   0.12599   0.26029   0.13041   0.90957   0.04126   0.01602   0.05168   0.27341   0.26980   0.00000   0.03466   0.11652   0.09861   0.06240   0.82505   0.09514   0.27050   0.07472   0.16907   0.34875   0.21816   0.13416   0.00000   0.00000   0.69366   0.00000   0.49442   0.54693   0.61034   0.11571   0.26039   0.10821   0.02140   0.00000   0.02968   0.07804   0.31490   0.28747   0.01236   0.12574   0.14965   0.30474   0.10416   0.01587   0.04451   0.14570   0.10748   0.40209   0.00619   0.06409   0.00000   0.21517   0.28318   0.03231   0.36268   0.00000   0.00000   0.22827   0.00794   0.05559   0.02271   0.13186   0.17128   0.12665   0.00000   0.00000   0.04686   0.03045   0.02426   0.06193   0.10555   0.15577   0.04985   0.21219   0.01887   0.03364   0.00000   0.21753   0.25511   0.10611   0.23191   0.26235   0.06823   0.23957   0.12034   0.05339   0.20361   0.06214   0.61832   0.12937   0.00000   0.23755   0.24412   0.26775   0.00259   0.47543   0.25010   0.36881   0.00000   0.25240   0.08585   0.10773   0.12642   0.76912   0.06377   0.19721   0.04210   0.19933   0.10079   0.14606   0.39879   0.03691   0.03899   0.09820   0.18388   0.22718   0.28081   0.38409   0.11441   0.45248   0.11948   0.08410   0.00000   0.01509   0.22553   0.11095   0.11659   0.67918   0.17981   0.57857   0.45608   0.10851   0.11217   0.24573   0.24431   0.21555   0.32271   0.19090   0.14532   0.10750   0.14719   0.10583   0.13481   0.00802   0.80718   0.58281   0.66139   0.21455   0.50648   0.00000   0.00000   0.06340   0.26356   0.26346   0.37228   0.10961   0.03426   0.40051   0.10932   0.43204   0.00000   0.00000   0.09623   0.15718   0.03756   0.00000   0.25976   0.44579   0.03065   0.66247   0.09206   0.04195   0.00000   0.08222   0.04886   0.47250   0.25223   0.72612   0.27119   0.04065   0.00831   0.16320   0.09814   0.12661   0.36041   0.38838   0.13464   0.29460   0.27138   0.07693   0.04152   0.08499   0.26305   0.79264   0.17659   0.45468   1.02532   0.46120   0.31848   0.91836   0.67696   0.02110   0.66623   0.40007   0.00042   0.14287   0.12582   0.18858   0.03960   0.05834   0.03849   0.07807   0.28305   1.50442   0.69035   0.15888   0.27707   0.21870   0.10085   0.93245   1.02220   2.09863   8.08005   8.46959   0.13834  
610  0.3200  16865.877641  x:  0.97801   0.36638   1.41165   0.76796   0.39680   0.64569   0.24338   0.45147   0.00000   0.40092   0.00000   0.40535   0.40586   0.21013   0.09558   0.24064   0.17562   0.52045   0.64893   0.14678   0.06828   1.08836   0.04596   1.02623   0.87585   0.49268   0.30662   0.07606   0.00882   0.12865   0.15250   0.13104   0.20010   0.48576   0.78172   0.13897   0.81360   1.16199   0.44392   0.00000   0.22380   0.82781   0.83558   0.25564   0.93722   0.67882   0.08466   0.43311   0.62881   0.19458   0.00000   0.50039   0.84398   0.27889   0.48908   0.28987   0.56561   1.01541   0.00000   0.33522   0.04651   0.06938   0.24341   0.68607   0.13870   0.90334   0.24404   0.14675   0.28554   0.40507   0.53662   0.19450   0.18131   0.00938   0.86439   0.02116   0.43971   0.16417   0.56570  11.30367   0.05112   0.10464   0.07394   0.94646   0.23232   0.87707   1.17089   0.48559   0.77482   0.04802   0.14148   0.21253   0.43765   1.06808   0.26652   0.01950   0.49656   0.21230   0.09073   0.00000   0.09700   0.19189   0.21781   0.23254   0.15553   0.37466   0.00000   0.14593   0.00000   0.21922   0.08250   0.12815   0.00120   0.22468   0.35048   0.03354   0.07223   0.00000   0.24418   0.20341   0.15190   0.04229   0.01861   0.21311   0.46319   0.40004   0.14304   0.18724   0.07035   0.11441   0.13946   0.22068   0.45491   0.44296   0.13096   0.16907   0.22378   0.49291   0.15462   0.10534   0.00000   0.16573   0.23047   0.52523   0.24636   0.06825   0.10054   0.23746   0.01970   0.00000   0.01464   0.06836   0.26830   0.00000   0.67070   0.14389   0.26431   0.35314   0.05311   0.05892   0.12046   0.10441   0.14506   0.05716   0.14020   0.42956   0.08123   0.00000   0.18503   0.02717   0.03990   0.19315   0.02354   0.18910   0.32965   0.01392   0.16226   0.14637   0.03805   0.40460   0.20456   0.10726   0.09618   0.08055   0.00000   0.11367   0.14560   0.27129   0.87877   0.76747   0.20512   0.03251   0.11219   0.12598   0.26026   0.13042   0.90958   0.04126   0.01602   0.05168   0.27341   0.26980   0.00000   0.03466   0.11652   0.09861   0.06242   0.82506   0.09512   0.27049   0.07472   0.16907   0.34876   0.21820   0.13415   0.00000   0.00000   0.69365   0.00000   0.49440   0.54694   0.61033   0.11571   0.26039   0.10821   0.02141   0.00000   0.02968   0.07804   0.31490   0.28749   0.01236   0.12574   0.14965   0.30471   0.10416   0.01587   0.04451   0.14570   0.10748   0.40209   0.00619   0.06409   0.00000   0.21518   0.28318   0.03231   0.36267   0.00000   0.00000   0.22827   0.00794   0.05559   0.02271   0.13187   0.17128   0.12665   0.00000   0.00000   0.04686   0.03045   0.02426   0.06194   0.10555   0.15576   0.04985   0.21220   0.01887   0.03364   0.00000   0.21753   0.25513   0.10610   0.23192   0.26235   0.06823   0.23960   0.12033   0.05339   0.20359   0.06214   0.61834   0.12935   0.00000   0.23752   0.24414   0.26778   0.00259   0.47541   0.25009   0.36880   0.00000   0.25240   0.08586   0.10773   0.12646   0.76918   0.06374   0.19718   0.04211   0.19930   0.10079   0.14605   0.39879   0.03691   0.03898   0.09820   0.18385   0.22718   0.28081   0.38408   0.11442   0.45247   0.11951   0.08409   0.00000   0.01509   0.22555   0.11095   0.11659   0.67919   0.17981   0.57859   0.45603   0.10856   0.11216   0.24571   0.24432   0.21554   0.32271   0.19088   0.14532   0.10749   0.14720   0.10585   0.13478   0.00801   0.80718   0.58288   0.66137   0.21457   0.50647   0.00000   0.00000   0.06340   0.26354   0.26347   0.37231   0.10961   0.03425   0.40054   0.10932   0.43209   0.00000   0.00000   0.09623   0.15718   0.03756   0.00000   0.25981   0.44579   0.03069   0.66249   0.09207   0.04195   0.00000   0.08221   0.04883   0.47250   0.25220   0.72619   0.27119   0.04065   0.00831   0.16319   0.09814   0.12661   0.36043   0.38840   0.13465   0.29459   0.27137   0.07693   0.04152   0.08499   0.26305   0.79260   0.17659   0.45468   1.02544   0.46117   0.31846   0.91837   0.67699   0.02108   0.66618   0.40007   0.00042   0.14288   0.12582   0.18860   0.03960   0.05834   0.03849   0.07807   0.28302   1.50442   0.69039   0.15891   0.27707   0.21874   0.10082   0.93248   1.02219   2.09862   8.09349   8.48302   0.13834  
611  0.5128  16865.877631  x:  0.97804   0.36639   1.41163   0.76799   0.39679   0.64570   0.24336   0.45145   0.00000   0.40096   0.00000   0.40527   0.40583   0.21005   0.09555   0.24063   0.17569   0.52044   0.64896   0.14678   0.06832   1.08836   0.04595   1.02623   0.87580   0.49271   0.30666   0.07605   0.00882   0.12865   0.15250   0.13104   0.20010   0.48573   0.78173   0.13897   0.81367   1.16199   0.44388   0.00000   0.22378   0.82775   0.83552   0.25567   0.93721   0.67882   0.08464   0.43315   0.62876   0.19464   0.00000   0.50039   0.84401   0.27889   0.48909   0.28985   0.56561   1.01526   0.00000   0.33523   0.04651   0.06939   0.24338   0.68605   0.13869   0.90336   0.24401   0.14676   0.28554   0.40514   0.53663   0.19448   0.18147   0.00933   0.86434   0.02116   0.43970   0.16415   0.56570  11.30362   0.05114   0.10466   0.07393   0.94649   0.23230   0.87705   1.17085   0.48559   0.77473   0.04804   0.14146   0.21254   0.43763   1.06819   0.26651   0.01951   0.49649   0.21231   0.09075   0.00000   0.09701   0.19188   0.21779   0.23259   0.15550   0.37467   0.00000   0.14595   0.00000   0.21918   0.08250   0.12815   0.00119   0.22471   0.35050   0.03354   0.07223   0.00000   0.24416   0.20344   0.15189   0.04229   0.01861   0.21312   0.46315   0.40001   0.14301   0.18727   0.07035   0.11441   0.13945   0.22067   0.45493   0.44299   0.13092   0.16905   0.22378   0.49286   0.15460   0.10531   0.00000   0.16573   0.23044   0.52523   0.24634   0.06825   0.10053   0.23748   0.01970   0.00000   0.01464   0.06836   0.26834   0.00000   0.67071   0.14390   0.26435   0.35316   0.05311   0.05892   0.12046   0.10441   0.14505   0.05716   0.14025   0.42956   0.08124   0.00000   0.18503   0.02717   0.03991   0.19313   0.02354   0.18911   0.32964   0.01392   0.16223   0.14637   0.03805   0.40462   0.20456   0.10726   0.09618   0.08055   0.00000   0.11367   0.14559   0.27128   0.87878   0.76749   0.20513   0.03252   0.11218   0.12598   0.26027   0.13040   0.90959   0.04126   0.01602   0.05168   0.27342   0.26981   0.00000   0.03466   0.11651   0.09861   0.06240   0.82512   0.09514   0.27050   0.07472   0.16907   0.34879   0.21815   0.13417   0.00000   0.00000   0.69364   0.00000   0.49438   0.54695   0.61033   0.11571   0.26041   0.10822   0.02141   0.00000   0.02968   0.07803   0.31492   0.28748   0.01236   0.12575   0.14964   0.30466   0.10416   0.01587   0.04451   0.14570   0.10748   0.40210   0.00619   0.06409   0.00000   0.21517   0.28316   0.03233   0.36264   0.00000   0.00000   0.22824   0.00795   0.05558   0.02271   0.13187   0.17128   0.12665   0.00000   0.00000   0.04686   0.03045   0.02426   0.06194   0.10555   0.15576   0.04985   0.21219   0.01887   0.03364   0.00000   0.21753   0.25508   0.10609   0.23197   0.26236   0.06823   0.23959   0.12033   0.05339   0.20365   0.06212   0.61834   0.12938   0.00000   0.23755   0.24410   0.26772   0.00259   0.47539   0.25010   0.36883   0.00000   0.25240   0.08586   0.10772   0.12644   0.76923   0.06375   0.19720   0.04211   0.19933   0.10079   0.14604   0.39878   0.03690   0.03899   0.09820   0.18386   0.22719   0.28081   0.38405   0.11441   0.45240   0.11950   0.08410   0.00000   0.01510   0.22551   0.11095   0.11659   0.67916   0.17978   0.57864   0.45605   0.10856   0.11216   0.24574   0.24433   0.21551   0.32271   0.19090   0.14531   0.10750   0.14720   0.10581   0.13483   0.00802   0.80717   0.58289   0.66136   0.21453   0.50650   0.00000   0.00000   0.06340   0.26357   0.26346   0.37234   0.10961   0.03425   0.40051   0.10931   0.43212   0.00000   0.00000   0.09623   0.15719   0.03756   0.00000   0.25982   0.44581   0.03067   0.66250   0.09205   0.04195   0.00000   0.08223   0.04884   0.47259   0.25218   0.72622   0.27114   0.04064   0.00831   0.16318   0.09814   0.12660   0.36044   0.38838   0.13465   0.29461   0.27137   0.07695   0.04152   0.08499   0.26300   0.79256   0.17660   0.45468   1.02557   0.46114   0.31845   0.91837   0.67700   0.02103   0.66613   0.40012   0.00042   0.14288   0.12582   0.18858   0.03960   0.05834   0.03849   0.07807   0.28303   1.50444   0.69040   0.15892   0.27705   0.21870   0.10082   0.93253   1.02218   2.09862   8.11610   8.50561   0.13834  
612  1.1903  16865.877620  x:  0.97805   0.36637   1.41161   0.76798   0.39676   0.64570   0.24334   0.45149   0.00000   0.40094   0.00000   0.40528   0.40590   0.21006   0.09556   0.24060   0.17561   0.52042   0.64898   0.14678   0.06829   1.08838   0.04599   1.02626   0.87579   0.49271   0.30668   0.07605   0.00882   0.12864   0.15250   0.13104   0.20012   0.48575   0.78172   0.13900   0.81369   1.16198   0.44386   0.00000   0.22383   0.82779   0.83553   0.25567   0.93717   0.67881   0.08468   0.43311   0.62870   0.19460   0.00000   0.50037   0.84402   0.27889   0.48907   0.28980   0.56558   1.01532   0.00000   0.33523   0.04651   0.06938   0.24341   0.68606   0.13868   0.90338   0.24401   0.14675   0.28556   0.40513   0.53667   0.19447   0.18147   0.00926   0.86436   0.02115   0.43966   0.16422   0.56568  11.30353   0.05114   0.10466   0.07392   0.94649   0.23230   0.87706   1.17090   0.48557   0.77471   0.04802   0.14148   0.21251   0.43765   1.06821   0.26651   0.01951   0.49645   0.21232   0.09076   0.00000   0.09701   0.19191   0.21779   0.23255   0.15553   0.37466   0.00000   0.14593   0.00000   0.21920   0.08250   0.12815   0.00119   0.22467   0.35049   0.03353   0.07223   0.00000   0.24416   0.20342   0.15189   0.04229   0.01861   0.21313   0.46314   0.40005   0.14303   0.18724   0.07035   0.11441   0.13944   0.22066   0.45495   0.44294   0.13093   0.16905   0.22377   0.49289   0.15461   0.10530   0.00000   0.16572   0.23041   0.52518   0.24631   0.06826   0.10054   0.23745   0.01970   0.00000   0.01464   0.06836   0.26830   0.00000   0.67071   0.14391   0.26431   0.35318   0.05311   0.05892   0.12046   0.10441   0.14505   0.05716   0.14026   0.42956   0.08125   0.00000   0.18503   0.02717   0.03991   0.19312   0.02354   0.18911   0.32961   0.01392   0.16223   0.14638   0.03805   0.40464   0.20457   0.10724   0.09618   0.08055   0.00000   0.11367   0.14557   0.27128   0.87878   0.76747   0.20513   0.03252   0.11218   0.12596   0.26026   0.13040   0.90959   0.04126   0.01603   0.05167   0.27345   0.26980   0.00000   0.03466   0.11651   0.09861   0.06241   0.82516   0.09512   0.27051   0.07472   0.16907   0.34878   0.21821   0.13416   0.00000   0.00000   0.69365   0.00000   0.49438   0.54696   0.61034   0.11571   0.26039   0.10823   0.02141   0.00000   0.02968   0.07803   0.31492   0.28747   0.01236   0.12575   0.14963   0.30470   0.10416   0.01586   0.04451   0.14571   0.10748   0.40211   0.00618   0.06409   0.00000   0.21519   0.28316   0.03233   0.36266   0.00000   0.00000   0.22825   0.00795   0.05558   0.02272   0.13187   0.17129   0.12665   0.00000   0.00000   0.04685   0.03045   0.02426   0.06194   0.10555   0.15574   0.04986   0.21220   0.01887   0.03364   0.00000   0.21752   0.25511   0.10610   0.23193   0.26235   0.06823   0.23958   0.12033   0.05340   0.20356   0.06215   0.61831   0.12933   0.00000   0.23751   0.24418   0.26772   0.00259   0.47543   0.25008   0.36882   0.00000   0.25246   0.08587   0.10770   0.12643   0.76919   0.06377   0.19718   0.04211   0.19931   0.10080   0.14604   0.39880   0.03691   0.03899   0.09821   0.18382   0.22718   0.28082   0.38408   0.11441   0.45239   0.11952   0.08407   0.00000   0.01509   0.22554   0.11094   0.11659   0.67914   0.17983   0.57864   0.45612   0.10854   0.11216   0.24575   0.24428   0.21555   0.32271   0.19090   0.14533   0.10749   0.14718   0.10587   0.13476   0.00802   0.80716   0.58283   0.66136   0.21451   0.50652   0.00000   0.00000   0.06340   0.26356   0.26351   0.37230   0.10961   0.03425   0.40047   0.10930   0.43209   0.00000   0.00000   0.09623   0.15719   0.03756   0.00000   0.25978   0.44584   0.03065   0.66249   0.09204   0.04195   0.00000   0.08224   0.04885   0.47262   0.25218   0.72615   0.27117   0.04064   0.00831   0.16317   0.09814   0.12660   0.36041   0.38835   0.13465   0.29466   0.27140   0.07693   0.04152   0.08499   0.26302   0.79257   0.17658   0.45467   1.02553   0.46117   0.31845   0.91834   0.67697   0.02104   0.66615   0.40016   0.00041   0.14289   0.12582   0.18860   0.03960   0.05834   0.03849   0.07807   0.28308   1.50447   0.69034   0.15890   0.27708   0.21875   0.10084   0.93253   1.02217   2.09860   8.12811   8.51760   0.13834  
613  0.5268  16865.877615  x:  0.97806   0.36634   1.41158   0.76795   0.39673   0.64573   0.24331   0.45153   0.00000   0.40088   0.00000   0.40533   0.40594   0.21010   0.09556   0.24060   0.17559   0.52041   0.64898   0.14676   0.06829   1.08841   0.04600   1.02629   0.87580   0.49270   0.30665   0.07605   0.00882   0.12864   0.15249   0.13101   0.20009   0.48577   0.78170   0.13901   0.81368   1.16197   0.44385   0.00000   0.22387   0.82787   0.83557   0.25564   0.93714   0.67881   0.08473   0.43306   0.62865   0.19452   0.00000   0.50036   0.84403   0.27892   0.48906   0.28976   0.56554   1.01544   0.00000   0.33522   0.04651   0.06938   0.24341   0.68608   0.13867   0.90338   0.24404   0.14674   0.28556   0.40510   0.53671   0.19449   0.18142   0.00926   0.86442   0.02115   0.43962   0.16432   0.56566  11.30342   0.05113   0.10464   0.07394   0.94647   0.23230   0.87708   1.17097   0.48556   0.77474   0.04800   0.14150   0.21249   0.43770   1.06819   0.26653   0.01950   0.49644   0.21232   0.09077   0.00000   0.09700   0.19193   0.21777   0.23250   0.15556   0.37466   0.00000   0.14593   0.00000   0.21920   0.08250   0.12815   0.00120   0.22466   0.35046   0.03354   0.07223   0.00000   0.24417   0.20343   0.15189   0.04229   0.01861   0.21314   0.46317   0.40008   0.14304   0.18723   0.07036   0.11440   0.13943   0.22065   0.45497   0.44288   0.13093   0.16905   0.22376   0.49293   0.15461   0.10532   0.00000   0.16571   0.23038   0.52515   0.24633   0.06827   0.10053   0.23745   0.01970   0.00000   0.01464   0.06836   0.26829   0.00000   0.67069   0.14391   0.26428   0.35317   0.05311   0.05892   0.12046   0.10441   0.14505   0.05716   0.14025   0.42956   0.08125   0.00000   0.18503   0.02717   0.03991   0.19311   0.02354   0.18910   0.32962   0.01392   0.16222   0.14638   0.03805   0.40462   0.20458   0.10723   0.09618   0.08055   0.00000   0.11367   0.14561   0.27126   0.87876   0.76745   0.20513   0.03252   0.11217   0.12596   0.26023   0.13041   0.90957   0.04126   0.01603   0.05165   0.27346   0.26980   0.00000   0.03466   0.11651   0.09861   0.06243   0.82519   0.09509   0.27052   0.07471   0.16908   0.34878   0.21824   0.13416   0.00000   0.00000   0.69366   0.00000   0.49439   0.54696   0.61034   0.11571   0.26039   0.10823   0.02141   0.00000   0.02968   0.07803   0.31490   0.28748   0.01236   0.12575   0.14962   0.30470   0.10416   0.01586   0.04451   0.14571   0.10748   0.40212   0.00618   0.06409   0.00000   0.21520   0.28317   0.03232   0.36268   0.00000   0.00000   0.22826   0.00795   0.05558   0.02272   0.13187   0.17128   0.12665   0.00000   0.00000   0.04685   0.03045   0.02426   0.06194   0.10555   0.15574   0.04986   0.21221   0.01887   0.03364   0.00000   0.21752   0.25513   0.10609   0.23194   0.26235   0.06823   0.23960   0.12033   0.05339   0.20355   0.06215   0.61829   0.12933   0.00000   0.23748   0.24421   0.26774   0.00260   0.47549   0.25007   0.36879   0.00000   0.25247   0.08587   0.10770   0.12644   0.76912   0.06376   0.19717   0.04211   0.19929   0.10080   0.14603   0.39882   0.03691   0.03899   0.09821   0.18380   0.22720   0.28083   0.38411   0.11440   0.45241   0.11953   0.08406   0.00000   0.01509   0.22558   0.11094   0.11659   0.67913   0.17983   0.57860   0.45614   0.10855   0.11216   0.24574   0.24427   0.21560   0.32271   0.19089   0.14533   0.10749   0.14719   0.10586   0.13476   0.00801   0.80716   0.58279   0.66136   0.21452   0.50653   0.00000   0.00000   0.06340   0.26354   0.26352   0.37229   0.10961   0.03425   0.40047   0.10931   0.43206   0.00000   0.00000   0.09623   0.15718   0.03756   0.00000   0.25978   0.44587   0.03068   0.66247   0.09204   0.04196   0.00000   0.08224   0.04884   0.47258   0.25217   0.72607   0.27122   0.04064   0.00831   0.16316   0.09814   0.12660   0.36040   0.38835   0.13466   0.29467   0.27143   0.07691   0.04153   0.08499   0.26307   0.79260   0.17655   0.45467   1.02543   0.46122   0.31843   0.91828   0.67691   0.02100   0.66619   0.40016   0.00041   0.14289   0.12582   0.18862   0.03960   0.05834   0.03849   0.07807   0.28312   1.50450   0.69025   0.15889   0.27708   0.21877   0.10084   0.93253   1.02216   2.09859   8.13889   8.52838   0.13834  
614  1.1148  16865.877613  x:  0.97806   0.36634   1.41157   0.76794   0.39672   0.64574   0.24330   0.45156   0.00000   0.40086   0.00000   0.40536   0.40595   0.21011   0.09556   0.24060   0.17558   0.52042   0.64896   0.14677   0.06829   1.08842   0.04600   1.02630   0.87583   0.49270   0.30662   0.07605   0.00882   0.12864   0.15249   0.13099   0.20011   0.48576   0.78170   0.13900   0.81366   1.16195   0.44387   0.00000   0.22388   0.82790   0.83558   0.25562   0.93713   0.67880   0.08473   0.43308   0.62866   0.19451   0.00000   0.50036   0.84403   0.27893   0.48906   0.28976   0.56554   1.01552   0.00000   0.33521   0.04651   0.06938   0.24340   0.68608   0.13867   0.90336   0.24403   0.14675   0.28556   0.40509   0.53670   0.19449   0.18136   0.00928   0.86446   0.02114   0.43960   0.16433   0.56566  11.30332   0.05113   0.10465   0.07393   0.94645   0.23231   0.87710   1.17100   0.48556   0.77476   0.04801   0.14149   0.21248   0.43769   1.06815   0.26653   0.01950   0.49645   0.21233   0.09077   0.00000   0.09700   0.19192   0.21776   0.23251   0.15555   0.37467   0.00000   0.14593   0.00000   0.21921   0.08250   0.12815   0.00120   0.22465   0.35048   0.03353   0.07223   0.00000   0.24416   0.20342   0.15189   0.04229   0.01861   0.21315   0.46318   0.40006   0.14303   0.18723   0.07035   0.11441   0.13944   0.22065   0.45501   0.44287   0.13093   0.16905   0.22376   0.49293   0.15461   0.10532   0.00000   0.16572   0.23040   0.52516   0.24635   0.06826   0.10053   0.23744   0.01970   0.00000   0.01464   0.06836   0.26831   0.00000   0.67068   0.14391   0.26431   0.35315   0.05311   0.05892   0.12046   0.10441   0.14505   0.05716   0.14025   0.42957   0.08125   0.00000   0.18503   0.02717   0.03991   0.19311   0.02354   0.18910   0.32963   0.01392   0.16222   0.14638   0.03805   0.40461   0.20458   0.10723   0.09618   0.08055   0.00000   0.11367   0.14560   0.27126   0.87875   0.76744   0.20513   0.03252   0.11217   0.12596   0.26025   0.13041   0.90955   0.04126   0.01603   0.05166   0.27346   0.26981   0.00000   0.03467   0.11651   0.09861   0.06242   0.82518   0.09510   0.27052   0.07471   0.16907   0.34879   0.21823   0.13416   0.00000   0.00000   0.69367   0.00000   0.49439   0.54696   0.61032   0.11571   0.26039   0.10823   0.02141   0.00000   0.02968   0.07803   0.31491   0.28748   0.01236   0.12575   0.14962   0.30469   0.10416   0.01586   0.04451   0.14571   0.10748   0.40211   0.00618   0.06409   0.00000   0.21520   0.28317   0.03232   0.36269   0.00000   0.00000   0.22826   0.00795   0.05558   0.02272   0.13187   0.17129   0.12665   0.00000   0.00000   0.04685   0.03045   0.02426   0.06194   0.10555   0.15573   0.04986   0.21220   0.01887   0.03364   0.00000   0.21751   0.25512   0.10609   0.23193   0.26235   0.06823   0.23958   0.12033   0.05339   0.20353   0.06215   0.61829   0.12932   0.00000   0.23749   0.24420   0.26772   0.00259   0.47547   0.25008   0.36879   0.00000   0.25247   0.08587   0.10769   0.12645   0.76911   0.06376   0.19717   0.04211   0.19929   0.10080   0.14603   0.39882   0.03691   0.03898   0.09822   0.18379   0.22717   0.28083   0.38410   0.11440   0.45241   0.11953   0.08405   0.00000   0.01509   0.22556   0.11094   0.11659   0.67914   0.17986   0.57860   0.45611   0.10854   0.11217   0.24575   0.24429   0.21556   0.32271   0.19089   0.14534   0.10748   0.14717   0.10590   0.13472   0.00802   0.80716   0.58282   0.66136   0.21453   0.50652   0.00000   0.00000   0.06340   0.26355   0.26351   0.37231   0.10961   0.03425   0.40048   0.10930   0.43207   0.00000   0.00000   0.09623   0.15718   0.03756   0.00000   0.25979   0.44583   0.03069   0.66247   0.09204   0.04196   0.00000   0.08224   0.04884   0.47257   0.25216   0.72607   0.27120   0.04064   0.00831   0.16316   0.09814   0.12660   0.36041   0.38837   0.13466   0.29465   0.27143   0.07692   0.04153   0.08499   0.26305   0.79262   0.17656   0.45469   1.02538   0.46124   0.31846   0.91827   0.67691   0.02100   0.66620   0.40016   0.00041   0.14289   0.12582   0.18861   0.03960   0.05834   0.03849   0.07807   0.28313   1.50451   0.69020   0.15890   0.27708   0.21878   0.10084   0.93253   1.02215   2.09858   8.14015   8.52963   0.13834  
615  0.0639  16865.877611  x:  0.97806   0.36633   1.41157   0.76793   0.39671   0.64575   0.24329   0.45159   0.00000   0.40084   0.00000   0.40537   0.40595   0.21010   0.09557   0.24060   0.17556   0.52042   0.64894   0.14677   0.06828   1.08843   0.04600   1.02631   0.87586   0.49269   0.30662   0.07605   0.00882   0.12864   0.15249   0.13099   0.20013   0.48575   0.78172   0.13900   0.81362   1.16194   0.44389   0.00000   0.22387   0.82793   0.83559   0.25561   0.93714   0.67880   0.08472   0.43311   0.62869   0.19451   0.00000   0.50037   0.84403   0.27893   0.48905   0.28976   0.56554   1.01559   0.00000   0.33522   0.04651   0.06938   0.24341   0.68607   0.13866   0.90334   0.24403   0.14674   0.28557   0.40511   0.53668   0.19450   0.18132   0.00929   0.86450   0.02114   0.43958   0.16432   0.56565  11.30320   0.05113   0.10466   0.07392   0.94642   0.23231   0.87711   1.17102   0.48557   0.77479   0.04802   0.14148   0.21247   0.43765   1.06810   0.26653   0.01950   0.49648   0.21234   0.09077   0.00000   0.09700   0.19192   0.21777   0.23252   0.15555   0.37467   0.00000   0.14593   0.00000   0.21921   0.08250   0.12815   0.00120   0.22465   0.35049   0.03353   0.07223   0.00000   0.24416   0.20342   0.15189   0.04229   0.01861   0.21314   0.46317   0.40005   0.14304   0.18723   0.07035   0.11441   0.13944   0.22065   0.45502   0.44289   0.13093   0.16905   0.22377   0.49292   0.15461   0.10532   0.00000   0.16572   0.23041   0.52516   0.24634   0.06826   0.10053   0.23743   0.01970   0.00000   0.01464   0.06836   0.26829   0.00000   0.67067   0.14391   0.26431   0.35313   0.05311   0.05892   0.12046   0.10441   0.14505   0.05716   0.14026   0.42957   0.08125   0.00000   0.18503   0.02717   0.03990   0.19311   0.02354   0.18910   0.32962   0.01392   0.16222   0.14638   0.03805   0.40462   0.20458   0.10723   0.09618   0.08055   0.00000   0.11367   0.14559   0.27127   0.87873   0.76744   0.20513   0.03252   0.11217   0.12595   0.26025   0.13041   0.90953   0.04126   0.01603   0.05166   0.27346   0.26980   0.00000   0.03466   0.11651   0.09861   0.06242   0.82517   0.09510   0.27051   0.07471   0.16907   0.34879   0.21825   0.13416   0.00000   0.00000   0.69367   0.00000   0.49438   0.54696   0.61031   0.11571   0.26039   0.10823   0.02141   0.00000   0.02968   0.07803   0.31491   0.28747   0.01237   0.12575   0.14962   0.30470   0.10416   0.01586   0.04451   0.14571   0.10748   0.40211   0.00618   0.06409   0.00000   0.21520   0.28317   0.03232   0.36267   0.00000   0.00000   0.22826   0.00795   0.05558   0.02272   0.13187   0.17129   0.12665   0.00000   0.00000   0.04685   0.03045   0.02426   0.06193   0.10555   0.15573   0.04986   0.21220   0.01887   0.03364   0.00000   0.21751   0.25513   0.10609   0.23192   0.26235   0.06823   0.23958   0.12033   0.05339   0.20353   0.06216   0.61830   0.12932   0.00000   0.23749   0.24422   0.26772   0.00260   0.47545   0.25007   0.36881   0.00000   0.25248   0.08587   0.10769   0.12644   0.76912   0.06377   0.19716   0.04210   0.19929   0.10080   0.14603   0.39882   0.03691   0.03898   0.09821   0.18380   0.22718   0.28082   0.38409   0.11441   0.45240   0.11953   0.08406   0.00000   0.01509   0.22556   0.11094   0.11659   0.67916   0.17984   0.57860   0.45609   0.10855   0.11216   0.24574   0.24427   0.21555   0.32271   0.19089   0.14534   0.10749   0.14718   0.10588   0.13474   0.00801   0.80717   0.58286   0.66136   0.21452   0.50651   0.00000   0.00000   0.06340   0.26355   0.26353   0.37231   0.10960   0.03425   0.40047   0.10930   0.43207   0.00000   0.00000   0.09623   0.15718   0.03756   0.00000   0.25980   0.44579   0.03068   0.66247   0.09203   0.04196   0.00000   0.08224   0.04885   0.47259   0.25217   0.72609   0.27119   0.04064   0.00831   0.16316   0.09814   0.12660   0.36041   0.38836   0.13466   0.29463   0.27141   0.07692   0.04153   0.08499   0.26303   0.79263   0.17655   0.45469   1.02533   0.46126   0.31850   0.91825   0.67691   0.02100   0.66621   0.40014   0.00040   0.14289   0.12582   0.18863   0.03960   0.05834   0.03849   0.07807   0.28314   1.50452   0.69014   0.15889   0.27709   0.21878   0.10084   0.93252   1.02215   2.09858   8.14087   8.53035   0.13834  
616  0.0566  16865.877609  x:  0.97805   0.36632   1.41156   0.76793   0.39671   0.64577   0.24328   0.45162   0.00000   0.40083   0.00000   0.40536   0.40593   0.21009   0.09557   0.24060   0.17558   0.52042   0.64893   0.14676   0.06829   1.08843   0.04598   1.02631   0.87589   0.49269   0.30666   0.07605   0.00882   0.12864   0.15249   0.13100   0.20012   0.48573   0.78173   0.13902   0.81358   1.16193   0.44392   0.00000   0.22384   0.82795   0.83558   0.25562   0.93715   0.67881   0.08470   0.43312   0.62871   0.19451   0.00000   0.50037   0.84402   0.27892   0.48903   0.28975   0.56554   1.01566   0.00000   0.33523   0.04650   0.06938   0.24341   0.68605   0.13866   0.90331   0.24404   0.14675   0.28557   0.40512   0.53667   0.19453   0.18129   0.00931   0.86454   0.02114   0.43958   0.16429   0.56565  11.30296   0.05114   0.10465   0.07393   0.94639   0.23230   0.87711   1.17104   0.48559   0.77481   0.04800   0.14150   0.21249   0.43761   1.06805   0.26651   0.01952   0.49651   0.21235   0.09076   0.00000   0.09700   0.19192   0.21778   0.23251   0.15555   0.37466   0.00000   0.14593   0.00000   0.21922   0.08250   0.12815   0.00120   0.22465   0.35047   0.03354   0.07223   0.00000   0.24417   0.20342   0.15188   0.04229   0.01861   0.21314   0.46316   0.40006   0.14302   0.18723   0.07035   0.11441   0.13944   0.22064   0.45498   0.44293   0.13093   0.16906   0.22376   0.49291   0.15461   0.10532   0.00000   0.16572   0.23041   0.52516   0.24631   0.06827   0.10054   0.23744   0.01970   0.00000   0.01464   0.06836   0.26829   0.00000   0.67067   0.14391   0.26428   0.35314   0.05311   0.05892   0.12046   0.10441   0.14505   0.05716   0.14025   0.42956   0.08125   0.00000   0.18503   0.02717   0.03991   0.19311   0.02354   0.18910   0.32961   0.01392   0.16222   0.14638   0.03805   0.40463   0.20457   0.10723   0.09618   0.08055   0.00000   0.11367   0.14558   0.27129   0.87872   0.76745   0.20513   0.03252   0.11217   0.12595   0.26024   0.13041   0.90950   0.04126   0.01603   0.05165   0.27346   0.26979   0.00000   0.03466   0.11651   0.09861   0.06242   0.82515   0.09510   0.27051   0.07471   0.16907   0.34878   0.21823   0.13417   0.00000   0.00000   0.69367   0.00000   0.49438   0.54696   0.61032   0.11571   0.26039   0.10823   0.02141   0.00000   0.02968   0.07803   0.31491   0.28748   0.01237   0.12575   0.14962   0.30471   0.10416   0.01586   0.04451   0.14571   0.10748   0.40211   0.00617   0.06409   0.00000   0.21519   0.28317   0.03232   0.36266   0.00000   0.00000   0.22825   0.00795   0.05557   0.02272   0.13187   0.17128   0.12665   0.00000   0.00000   0.04685   0.03045   0.02426   0.06193   0.10555   0.15573   0.04986   0.21220   0.01887   0.03364   0.00000   0.21751   0.25512   0.10609   0.23192   0.26236   0.06823   0.23959   0.12033   0.05340   0.20354   0.06216   0.61832   0.12932   0.00000   0.23748   0.24420   0.26774   0.00260   0.47545   0.25006   0.36880   0.00000   0.25247   0.08587   0.10769   0.12644   0.76915   0.06377   0.19716   0.04210   0.19929   0.10080   0.14603   0.39882   0.03691   0.03898   0.09822   0.18378   0.22718   0.28082   0.38410   0.11441   0.45239   0.11953   0.08405   0.00000   0.01509   0.22558   0.11094   0.11659   0.67917   0.17986   0.57862   0.45611   0.10853   0.11217   0.24574   0.24428   0.21558   0.32271   0.19088   0.14534   0.10748   0.14718   0.10590   0.13471   0.00800   0.80718   0.58289   0.66137   0.21451   0.50651   0.00000   0.00000   0.06340   0.26355   0.26352   0.37229   0.10961   0.03425   0.40046   0.10930   0.43207   0.00000   0.00000   0.09623   0.15718   0.03756   0.00000   0.25980   0.44576   0.03069   0.66247   0.09204   0.04196   0.00000   0.08223   0.04884   0.47260   0.25218   0.72612   0.27121   0.04064   0.00831   0.16316   0.09814   0.12660   0.36039   0.38835   0.13465   0.29463   0.27139   0.07692   0.04153   0.08499   0.26305   0.79264   0.17655   0.45467   1.02529   0.46126   0.31853   0.91824   0.67690   0.02099   0.66622   0.40012   0.00041   0.14288   0.12582   0.18860   0.03960   0.05834   0.03849   0.07807   0.28316   1.50454   0.69008   0.15888   0.27708   0.21877   0.10086   0.93252   1.02214   2.09858   8.14094   8.53040   0.13834  
617  0.0129  16865.877605  x:  0.97803   0.36633   1.41156   0.76793   0.39670   0.64578   0.24325   0.45167   0.00000   0.40081   0.00000   0.40532   0.40590   0.21010   0.09556   0.24060   0.17556   0.52040   0.64895   0.14678   0.06828   1.08843   0.04597   1.02632   0.87591   0.49270   0.30667   0.07605   0.00882   0.12865   0.15249   0.13103   0.20012   0.48574   0.78173   0.13907   0.81352   1.16193   0.44393   0.00000   0.22379   0.82793   0.83555   0.25567   0.93717   0.67883   0.08468   0.43309   0.62872   0.19450   0.00000   0.50035   0.84399   0.27891   0.48902   0.28973   0.56551   1.01576   0.00000   0.33523   0.04651   0.06938   0.24339   0.68604   0.13866   0.90328   0.24403   0.14675   0.28555   0.40508   0.53667   0.19450   0.18127   0.00930   0.86456   0.02113   0.43961   0.16425   0.56565  11.30238   0.05117   0.10465   0.07393   0.94635   0.23229   0.87710   1.17105   0.48561   0.77482   0.04800   0.14150   0.21252   0.43758   1.06799   0.26648   0.01955   0.49653   0.21235   0.09075   0.00000   0.09700   0.19192   0.21778   0.23249   0.15555   0.37465   0.00000   0.14593   0.00000   0.21922   0.08250   0.12814   0.00120   0.22464   0.35047   0.03353   0.07223   0.00000   0.24415   0.20342   0.15188   0.04229   0.01861   0.21314   0.46317   0.40007   0.14301   0.18724   0.07034   0.11442   0.13945   0.22066   0.45491   0.44293   0.13095   0.16906   0.22377   0.49291   0.15461   0.10532   0.00000   0.16574   0.23041   0.52518   0.24634   0.06826   0.10054   0.23744   0.01970   0.00000   0.01464   0.06836   0.26831   0.00000   0.67069   0.14391   0.26428   0.35317   0.05311   0.05892   0.12046   0.10441   0.14505   0.05716   0.14024   0.42957   0.08125   0.00000   0.18503   0.02717   0.03991   0.19312   0.02354   0.18910   0.32964   0.01392   0.16222   0.14638   0.03805   0.40462   0.20457   0.10724   0.09618   0.08055   0.00000   0.11367   0.14559   0.27130   0.87871   0.76745   0.20513   0.03252   0.11216   0.12595   0.26026   0.13042   0.90948   0.04126   0.01603   0.05166   0.27343   0.26981   0.00000   0.03467   0.11651   0.09861   0.06242   0.82511   0.09510   0.27053   0.07471   0.16907   0.34876   0.21824   0.13416   0.00000   0.00000   0.69366   0.00000   0.49439   0.54695   0.61034   0.11571   0.26039   0.10824   0.02141   0.00000   0.02968   0.07803   0.31491   0.28749   0.01236   0.12574   0.14962   0.30469   0.10416   0.01586   0.04451   0.14571   0.10748   0.40212   0.00617   0.06409   0.00000   0.21519   0.28317   0.03232   0.36266   0.00000   0.00000   0.22825   0.00795   0.05557   0.02272   0.13187   0.17129   0.12665   0.00000   0.00000   0.04685   0.03045   0.02426   0.06193   0.10555   0.15571   0.04986   0.21219   0.01887   0.03364   0.00000   0.21750   0.25511   0.10610   0.23190   0.26236   0.06823   0.23957   0.12033   0.05339   0.20354   0.06214   0.61833   0.12934   0.00000   0.23752   0.24419   0.26773   0.00259   0.47546   0.25010   0.36878   0.00000   0.25246   0.08587   0.10770   0.12646   0.76918   0.06375   0.19717   0.04210   0.19929   0.10079   0.14604   0.39882   0.03691   0.03898   0.09821   0.18381   0.22719   0.28082   0.38411   0.11441   0.45239   0.11951   0.08407   0.00000   0.01509   0.22555   0.11094   0.11659   0.67914   0.17981   0.57862   0.45615   0.10855   0.11215   0.24577   0.24426   0.21558   0.32271   0.19090   0.14533   0.10749   0.14719   0.10587   0.13476   0.00799   0.80718   0.58286   0.66138   0.21454   0.50652   0.00000   0.00000   0.06340   0.26354   0.26349   0.37228   0.10961   0.03425   0.40048   0.10931   0.43205   0.00000   0.00000   0.09623   0.15718   0.03756   0.00000   0.25978   0.44580   0.03071   0.66247   0.09205   0.04196   0.00000   0.08222   0.04882   0.47258   0.25216   0.72615   0.27123   0.04064   0.00831   0.16317   0.09814   0.12660   0.36040   0.38836   0.13465   0.29465   0.27140   0.07691   0.04153   0.08499   0.26307   0.79265   0.17658   0.45466   1.02525   0.46124   0.31853   0.91823   0.67686   0.02102   0.66624   0.40008   0.00041   0.14288   0.12582   0.18862   0.03960   0.05834   0.03849   0.07807   0.28319   1.50458   0.68999   0.15890   0.27708   0.21877   0.10084   0.93252   1.02212   2.09858   8.13992   8.52937   0.13834  
618  0.0427  16865.877599  x:  0.97800   0.36634   1.41155   0.76795   0.39670   0.64579   0.24320   0.45170   0.00000   0.40079   0.00000   0.40528   0.40587   0.21009   0.09557   0.24063   0.17563   0.52041   0.64897   0.14675   0.06827   1.08841   0.04596   1.02631   0.87590   0.49269   0.30665   0.07605   0.00882   0.12865   0.15249   0.13103   0.20009   0.48579   0.78171   0.13908   0.81348   1.16192   0.44390   0.00000   0.22379   0.82791   0.83553   0.25571   0.93717   0.67884   0.08466   0.43303   0.62871   0.19449   0.00000   0.50034   0.84396   0.27891   0.48901   0.28973   0.56547   1.01583   0.00000   0.33522   0.04651   0.06938   0.24341   0.68605   0.13865   0.90330   0.24404   0.14675   0.28557   0.40504   0.53669   0.19451   0.18131   0.00931   0.86455   0.02112   0.43965   0.16422   0.56563  11.30150   0.05119   0.10466   0.07392   0.94632   0.23230   0.87709   1.17106   0.48560   0.77483   0.04803   0.14147   0.21259   0.43761   1.06795   0.26645   0.01957   0.49657   0.21233   0.09074   0.00000   0.09699   0.19191   0.21780   0.23250   0.15555   0.37466   0.00000   0.14593   0.00000   0.21925   0.08250   0.12814   0.00119   0.22468   0.35048   0.03354   0.07223   0.00000   0.24418   0.20343   0.15187   0.04229   0.01861   0.21313   0.46320   0.40004   0.14301   0.18726   0.07034   0.11442   0.13946   0.22070   0.45488   0.44292   0.13096   0.16907   0.22378   0.49291   0.15462   0.10533   0.00000   0.16574   0.23041   0.52518   0.24638   0.06825   0.10055   0.23746   0.01970   0.00000   0.01464   0.06836   0.26827   0.00000   0.67070   0.14391   0.26430   0.35314   0.05311   0.05892   0.12046   0.10441   0.14505   0.05716   0.14024   0.42960   0.08124   0.00000   0.18503   0.02717   0.03991   0.19313   0.02354   0.18909   0.32965   0.01392   0.16223   0.14638   0.03805   0.40461   0.20456   0.10724   0.09618   0.08055   0.00000   0.11367   0.14559   0.27129   0.87871   0.76744   0.20513   0.03252   0.11216   0.12595   0.26027   0.13042   0.90947   0.04126   0.01603   0.05166   0.27341   0.26979   0.00000   0.03466   0.11651   0.09861   0.06243   0.82508   0.09510   0.27050   0.07472   0.16906   0.34877   0.21823   0.13416   0.00000   0.00000   0.69366   0.00000   0.49440   0.54694   0.61037   0.11571   0.26037   0.10824   0.02141   0.00000   0.02968   0.07803   0.31491   0.28748   0.01237   0.12574   0.14962   0.30472   0.10417   0.01586   0.04451   0.14570   0.10748   0.40210   0.00617   0.06409   0.00000   0.21516   0.28319   0.03231   0.36267   0.00000   0.00000   0.22826   0.00795   0.05558   0.02272   0.13186   0.17126   0.12665   0.00000   0.00000   0.04685   0.03045   0.02426   0.06193   0.10555   0.15576   0.04985   0.21219   0.01887   0.03364   0.00000   0.21750   0.25511   0.10609   0.23192   0.26239   0.06823   0.23962   0.12033   0.05339   0.20358   0.06214   0.61832   0.12934   0.00000   0.23749   0.24420   0.26775   0.00260   0.47549   0.25007   0.36880   0.00000   0.25245   0.08587   0.10770   0.12644   0.76916   0.06376   0.19717   0.04210   0.19929   0.10079   0.14604   0.39883   0.03691   0.03899   0.09821   0.18383   0.22719   0.28083   0.38412   0.11441   0.45240   0.11949   0.08408   0.00000   0.01509   0.22556   0.11094   0.11659   0.67911   0.17981   0.57859   0.45613   0.10854   0.11215   0.24572   0.24426   0.21555   0.32271   0.19088   0.14532   0.10750   0.14720   0.10586   0.13476   0.00801   0.80717   0.58278   0.66140   0.21455   0.50651   0.00000   0.00000   0.06340   0.26352   0.26351   0.37229   0.10961   0.03425   0.40050   0.10931   0.43201   0.00000   0.00000   0.09623   0.15717   0.03756   0.00000   0.25978   0.44584   0.03068   0.66246   0.09206   0.04196   0.00000   0.08222   0.04884   0.47254   0.25216   0.72613   0.27118   0.04065   0.00831   0.16318   0.09814   0.12660   0.36042   0.38838   0.13464   0.29464   0.27140   0.07692   0.04153   0.08499   0.26305   0.79266   0.17657   0.45465   1.02525   0.46123   0.31848   0.91822   0.67681   0.02106   0.66626   0.40004   0.00041   0.14287   0.12582   0.18862   0.03960   0.05834   0.03849   0.07807   0.28325   1.50463   0.68990   0.15891   0.27707   0.21873   0.10084   0.93252   1.02208   2.09859   8.13845   8.52792   0.13834  
619  0.0941  16865.877594  x:  0.97798   0.36636   1.41156   0.76798   0.39672   0.64579   0.24317   0.45169   0.00000   0.40078   0.00000   0.40533   0.40591   0.21011   0.09559   0.24062   0.17559   0.52042   0.64896   0.14674   0.06828   1.08839   0.04594   1.02631   0.87586   0.49267   0.30665   0.07605   0.00882   0.12866   0.15249   0.13103   0.20009   0.48582   0.78169   0.13903   0.81349   1.16193   0.44387   0.00000   0.22384   0.82789   0.83553   0.25568   0.93715   0.67883   0.08469   0.43302   0.62872   0.19450   0.00000   0.50035   0.84395   0.27889   0.48900   0.28976   0.56547   1.01585   0.00000   0.33523   0.04650   0.06938   0.24340   0.68608   0.13865   0.90335   0.24404   0.14673   0.28558   0.40505   0.53671   0.19455   0.18133   0.00926   0.86452   0.02112   0.43965   0.16427   0.56559  11.30079   0.05118   0.10465   0.07393   0.94634   0.23231   0.87708   1.17105   0.48555   0.77484   0.04803   0.14146   0.21259   0.43766   1.06796   0.26649   0.01953   0.49658   0.21230   0.09074   0.00000   0.09699   0.19190   0.21784   0.23252   0.15553   0.37466   0.00000   0.14593   0.00000   0.21925   0.08250   0.12814   0.00119   0.22466   0.35048   0.03354   0.07223   0.00000   0.24418   0.20343   0.15187   0.04229   0.01861   0.21311   0.46320   0.40002   0.14299   0.18726   0.07033   0.11443   0.13948   0.22070   0.45489   0.44294   0.13096   0.16908   0.22378   0.49291   0.15461   0.10535   0.00000   0.16573   0.23045   0.52517   0.24637   0.06825   0.10055   0.23745   0.01970   0.00000   0.01464   0.06836   0.26830   0.00000   0.67070   0.14390   0.26426   0.35309   0.05311   0.05892   0.12046   0.10441   0.14506   0.05716   0.14024   0.42962   0.08124   0.00000   0.18504   0.02717   0.03991   0.19313   0.02354   0.18909   0.32964   0.01392   0.16223   0.14638   0.03805   0.40463   0.20456   0.10725   0.09618   0.08055   0.00000   0.11366   0.14559   0.27131   0.87874   0.76742   0.20514   0.03252   0.11216   0.12595   0.26026   0.13043   0.90949   0.04126   0.01603   0.05166   0.27340   0.26978   0.00000   0.03466   0.11651   0.09861   0.06243   0.82508   0.09511   0.27051   0.07472   0.16906   0.34877   0.21820   0.13417   0.00000   0.00000   0.69368   0.00000   0.49440   0.54694   0.61037   0.11571   0.26039   0.10824   0.02141   0.00000   0.02968   0.07803   0.31492   0.28749   0.01237   0.12573   0.14962   0.30475   0.10417   0.01586   0.04451   0.14570   0.10748   0.40209   0.00617   0.06409   0.00000   0.21516   0.28319   0.03232   0.36265   0.00000   0.00000   0.22826   0.00795   0.05557   0.02272   0.13187   0.17128   0.12665   0.00000   0.00000   0.04685   0.03045   0.02426   0.06193   0.10555   0.15572   0.04985   0.21217   0.01887   0.03365   0.00000   0.21749   0.25510   0.10610   0.23189   0.26240   0.06823   0.23959   0.12033   0.05339   0.20360   0.06213   0.61832   0.12935   0.00000   0.23750   0.24415   0.26778   0.00260   0.47546   0.25007   0.36881   0.00000   0.25240   0.08587   0.10770   0.12644   0.76909   0.06376   0.19718   0.04210   0.19930   0.10079   0.14605   0.39882   0.03691   0.03899   0.09820   0.18383   0.22721   0.28081   0.38410   0.11443   0.45241   0.11948   0.08409   0.00000   0.01509   0.22557   0.11094   0.11659   0.67911   0.17978   0.57857   0.45605   0.10856   0.11214   0.24572   0.24430   0.21557   0.32271   0.19088   0.14531   0.10750   0.14721   0.10584   0.13479   0.00801   0.80714   0.58274   0.66140   0.21454   0.50647   0.00000   0.00000   0.06340   0.26355   0.26348   0.37229   0.10961   0.03425   0.40049   0.10931   0.43201   0.00000   0.00000   0.09623   0.15717   0.03756   0.00000   0.25981   0.44585   0.03066   0.66244   0.09206   0.04196   0.00000   0.08222   0.04884   0.47252   0.25220   0.72608   0.27116   0.04065   0.00830   0.16318   0.09814   0.12660   0.36041   0.38837   0.13464   0.29460   0.27136   0.07693   0.04153   0.08499   0.26304   0.79266   0.17656   0.45467   1.02526   0.46123   0.31844   0.91822   0.67679   0.02107   0.66627   0.40003   0.00042   0.14287   0.12582   0.18860   0.03960   0.05834   0.03850   0.07807   0.28329   1.50466   0.68987   0.15887   0.27708   0.21874   0.10086   0.93252   1.02207   2.09858   8.13815   8.52760   0.13834  
620  0.0434  16865.877591  x:  0.97798   0.36639   1.41156   0.76801   0.39673   0.64578   0.24316   0.45166   0.00000   0.40076   0.00000   0.40539   0.40594   0.21010   0.09558   0.24063   0.17562   0.52044   0.64894   0.14675   0.06826   1.08839   0.04594   1.02630   0.87583   0.49266   0.30666   0.07605   0.00882   0.12866   0.15249   0.13099   0.20008   0.48581   0.78167   0.13900   0.81352   1.16195   0.44385   0.00000   0.22386   0.82787   0.83553   0.25562   0.93711   0.67881   0.08471   0.43304   0.62875   0.19448   0.00000   0.50036   0.84397   0.27887   0.48898   0.28979   0.56548   1.01584   0.00000   0.33524   0.04650   0.06938   0.24339   0.68609   0.13865   0.90339   0.24404   0.14671   0.28556   0.40506   0.53670   0.19457   0.18134   0.00924   0.86451   0.02112   0.43962   0.16434   0.56555  11.30033   0.05116   0.10465   0.07393   0.94636   0.23231   0.87708   1.17103   0.48549   0.77485   0.04805   0.14145   0.21257   0.43772   1.06797   0.26654   0.01950   0.49659   0.21231   0.09073   0.00000   0.09700   0.19189   0.21785   0.23250   0.15554   0.37465   0.00000   0.14593   0.00000   0.21926   0.08250   0.12814   0.00119   0.22468   0.35047   0.03354   0.07223   0.00000   0.24416   0.20342   0.15187   0.04229   0.01861   0.21311   0.46318   0.40002   0.14299   0.18727   0.07033   0.11443   0.13948   0.22069   0.45487   0.44298   0.13097   0.16908   0.22379   0.49290   0.15461   0.10536   0.00000   0.16576   0.23049   0.52517   0.24636   0.06825   0.10056   0.23746   0.01970   0.00000   0.01464   0.06836   0.26828   0.00000   0.67068   0.14390   0.26426   0.35308   0.05311   0.05892   0.12046   0.10441   0.14506   0.05716   0.14023   0.42961   0.08123   0.00000   0.18504   0.02717   0.03991   0.19313   0.02354   0.18909   0.32966   0.01392   0.16223   0.14638   0.03805   0.40464   0.20455   0.10726   0.09618   0.08055   0.00000   0.11366   0.14557   0.27133   0.87877   0.76739   0.20513   0.03252   0.11216   0.12595   0.26027   0.13043   0.90952   0.04126   0.01603   0.05166   0.27338   0.26979   0.00000   0.03466   0.11651   0.09861   0.06242   0.82508   0.09511   0.27052   0.07472   0.16905   0.34875   0.21821   0.13416   0.00000   0.00000   0.69370   0.00000   0.49440   0.54693   0.61035   0.11571   0.26038   0.10824   0.02141   0.00000   0.02968   0.07803   0.31492   0.28749   0.01236   0.12572   0.14962   0.30473   0.10417   0.01586   0.04451   0.14570   0.10748   0.40209   0.00617   0.06409   0.00000   0.21514   0.28319   0.03233   0.36263   0.00000   0.00000   0.22824   0.00795   0.05557   0.02272   0.13186   0.17127   0.12665   0.00000   0.00000   0.04685   0.03045   0.02426   0.06193   0.10555   0.15574   0.04985   0.21216   0.01887   0.03365   0.00000   0.21748   0.25509   0.10610   0.23189   0.26240   0.06823   0.23960   0.12032   0.05339   0.20358   0.06213   0.61834   0.12935   0.00000   0.23753   0.24416   0.26776   0.00260   0.47543   0.25010   0.36879   0.00000   0.25242   0.08586   0.10770   0.12645   0.76902   0.06375   0.19719   0.04210   0.19929   0.10079   0.14605   0.39882   0.03692   0.03899   0.09821   0.18383   0.22720   0.28080   0.38410   0.11443   0.45240   0.11947   0.08409   0.00000   0.01509   0.22554   0.11094   0.11659   0.67914   0.17979   0.57857   0.45605   0.10854   0.11214   0.24574   0.24426   0.21556   0.32271   0.19090   0.14531   0.10750   0.14720   0.10585   0.13477   0.00801   0.80711   0.58275   0.66140   0.21455   0.50643   0.00000   0.00000   0.06340   0.26351   0.26347   0.37228   0.10961   0.03425   0.40050   0.10932   0.43204   0.00000   0.00000   0.09623   0.15717   0.03756   0.00000   0.25979   0.44583   0.03070   0.66244   0.09207   0.04196   0.00000   0.08221   0.04883   0.47251   0.25220   0.72606   0.27117   0.04064   0.00830   0.16319   0.09814   0.12660   0.36041   0.38836   0.13463   0.29459   0.27134   0.07693   0.04153   0.08499   0.26304   0.79268   0.17658   0.45468   1.02526   0.46125   0.31844   0.91822   0.67680   0.02109   0.66626   0.40003   0.00041   0.14286   0.12582   0.18861   0.03960   0.05833   0.03849   0.07807   0.28332   1.50468   0.68987   0.15888   0.27707   0.21871   0.10085   0.93252   1.02206   2.09859   8.13893   8.52836   0.13834  
621  0.0665  16865.877589  x:  0.97798   0.36640   1.41156   0.76802   0.39673   0.64576   0.24316   0.45163   0.00000   0.40074   0.00000   0.40542   0.40596   0.21010   0.09559   0.24064   0.17559   0.52043   0.64891   0.14675   0.06827   1.08839   0.04594   1.02628   0.87581   0.49267   0.30666   0.07605   0.00882   0.12866   0.15249   0.13097   0.20011   0.48580   0.78165   0.13900   0.81355   1.16198   0.44387   0.00000   0.22385   0.82784   0.83552   0.25559   0.93709   0.67881   0.08473   0.43305   0.62878   0.19447   0.00000   0.50036   0.84398   0.27886   0.48898   0.28979   0.56549   1.01582   0.00000   0.33523   0.04650   0.06938   0.24340   0.68608   0.13865   0.90340   0.24404   0.14673   0.28556   0.40503   0.53669   0.19456   0.18134   0.00926   0.86453   0.02111   0.43956   0.16440   0.56553  11.30004   0.05115   0.10467   0.07391   0.94639   0.23229   0.87708   1.17101   0.48546   0.77486   0.04807   0.14142   0.21258   0.43774   1.06798   0.26655   0.01948   0.49658   0.21234   0.09072   0.00000   0.09700   0.19189   0.21784   0.23249   0.15555   0.37465   0.00000   0.14593   0.00000   0.21927   0.08250   0.12814   0.00119   0.22466   0.35049   0.03354   0.07223   0.00000   0.24417   0.20342   0.15187   0.04229   0.01861   0.21311   0.46318   0.40002   0.14299   0.18727   0.07033   0.11444   0.13949   0.22069   0.45485   0.44299   0.13098   0.16909   0.22379   0.49289   0.15462   0.10535   0.00000   0.16577   0.23048   0.52518   0.24638   0.06824   0.10056   0.23744   0.01970   0.00000   0.01464   0.06836   0.26828   0.00000   0.67068   0.14391   0.26428   0.35308   0.05311   0.05892   0.12046   0.10441   0.14506   0.05716   0.14024   0.42960   0.08123   0.00000   0.18504   0.02717   0.03991   0.19314   0.02354   0.18909   0.32966   0.01392   0.16224   0.14638   0.03805   0.40463   0.20455   0.10726   0.09618   0.08055   0.00000   0.11366   0.14557   0.27134   0.87877   0.76737   0.20513   0.03252   0.11217   0.12596   0.26029   0.13043   0.90953   0.04125   0.01604   0.05166   0.27337   0.26979   0.00000   0.03466   0.11651   0.09861   0.06243   0.82507   0.09510   0.27050   0.07472   0.16905   0.34875   0.21818   0.13417   0.00000   0.00000   0.69370   0.00000   0.49440   0.54693   0.61034   0.11571   0.26037   0.10823   0.02141   0.00000   0.02968   0.07803   0.31492   0.28748   0.01237   0.12572   0.14962   0.30474   0.10417   0.01586   0.04451   0.14570   0.10748   0.40209   0.00617   0.06409   0.00000   0.21515   0.28320   0.03232   0.36263   0.00000   0.00000   0.22825   0.00795   0.05557   0.02272   0.13186   0.17128   0.12665   0.00000   0.00000   0.04685   0.03045   0.02426   0.06193   0.10555   0.15572   0.04985   0.21216   0.01887   0.03365   0.00000   0.21748   0.25510   0.10610   0.23188   0.26241   0.06823   0.23960   0.12033   0.05339   0.20360   0.06213   0.61834   0.12935   0.00000   0.23752   0.24415   0.26776   0.00260   0.47543   0.25008   0.36880   0.00000   0.25240   0.08587   0.10770   0.12644   0.76900   0.06376   0.19718   0.04210   0.19930   0.10079   0.14605   0.39882   0.03692   0.03899   0.09821   0.18385   0.22719   0.28080   0.38411   0.11443   0.45239   0.11946   0.08409   0.00000   0.01509   0.22554   0.11094   0.11659   0.67915   0.17980   0.57857   0.45608   0.10853   0.11214   0.24574   0.24426   0.21555   0.32270   0.19088   0.14531   0.10750   0.14721   0.10586   0.13476   0.00801   0.80709   0.58278   0.66139   0.21456   0.50642   0.00000   0.00000   0.06340   0.26354   0.26347   0.37228   0.10961   0.03425   0.40050   0.10931   0.43204   0.00000   0.00000   0.09623   0.15717   0.03756   0.00000   0.25976   0.44579   0.03072   0.66244   0.09207   0.04196   0.00000   0.08220   0.04883   0.47252   0.25217   0.72605   0.27116   0.04065   0.00830   0.16319   0.09814   0.12660   0.36042   0.38838   0.13463   0.29461   0.27134   0.07693   0.04153   0.08499   0.26303   0.79269   0.17658   0.45467   1.02524   0.46125   0.31846   0.91822   0.67683   0.02110   0.66624   0.40003   0.00042   0.14286   0.12582   0.18858   0.03960   0.05834   0.03850   0.07807   0.28332   1.50470   0.68987   0.15890   0.27707   0.21872   0.10084   0.93252   1.02206   2.09859   8.14029   8.52972   0.13834  
622  0.0990  16865.877587  x:  0.97798   0.36642   1.41157   0.76804   0.39672   0.64574   0.24316   0.45161   0.00000   0.40072   0.00000   0.40542   0.40596   0.21010   0.09560   0.24065   0.17560   0.52041   0.64891   0.14673   0.06826   1.08839   0.04594   1.02627   0.87580   0.49267   0.30665   0.07605   0.00882   0.12866   0.15249   0.13098   0.20013   0.48578   0.78165   0.13901   0.81356   1.16199   0.44390   0.00000   0.22383   0.82781   0.83551   0.25558   0.93708   0.67881   0.08475   0.43303   0.62881   0.19451   0.00000   0.50035   0.84400   0.27885   0.48900   0.28977   0.56550   1.01580   0.00000   0.33523   0.04651   0.06938   0.24339   0.68607   0.13864   0.90339   0.24404   0.14673   0.28559   0.40501   0.53668   0.19453   0.18133   0.00927   0.86457   0.02111   0.43949   0.16447   0.56553  11.29980   0.05116   0.10468   0.07391   0.94641   0.23227   0.87710   1.17099   0.48547   0.77486   0.04808   0.14141   0.21257   0.43772   1.06798   0.26653   0.01950   0.49656   0.21235   0.09072   0.00000   0.09700   0.19190   0.21786   0.23250   0.15554   0.37466   0.00000   0.14593   0.00000   0.21928   0.08250   0.12814   0.00119   0.22467   0.35050   0.03354   0.07223   0.00000   0.24417   0.20342   0.15187   0.04229   0.01861   0.21310   0.46319   0.40000   0.14298   0.18727   0.07032   0.11444   0.13950   0.22071   0.45487   0.44297   0.13098   0.16909   0.22379   0.49288   0.15461   0.10536   0.00000   0.16575   0.23047   0.52520   0.24640   0.06823   0.10057   0.23746   0.01970   0.00000   0.01464   0.06836   0.26830   0.00000   0.67068   0.14391   0.26428   0.35309   0.05311   0.05892   0.12046   0.10441   0.14506   0.05716   0.14025   0.42962   0.08123   0.00000   0.18504   0.02717   0.03991   0.19314   0.02354   0.18909   0.32966   0.01392   0.16224   0.14638   0.03805   0.40462   0.20455   0.10726   0.09618   0.08055   0.00000   0.11366   0.14556   0.27134   0.87876   0.76735   0.20513   0.03252   0.11217   0.12595   0.26029   0.13044   0.90953   0.04125   0.01604   0.05166   0.27337   0.26979   0.00000   0.03466   0.11651   0.09861   0.06242   0.82504   0.09512   0.27051   0.07472   0.16905   0.34876   0.21820   0.13417   0.00000   0.00000   0.69369   0.00000   0.49441   0.54692   0.61033   0.11571   0.26038   0.10823   0.02141   0.00000   0.02968   0.07802   0.31492   0.28748   0.01237   0.12572   0.14961   0.30476   0.10418   0.01586   0.04451   0.14570   0.10748   0.40209   0.00617   0.06409   0.00000   0.21514   0.28320   0.03232   0.36265   0.00000   0.00000   0.22825   0.00795   0.05557   0.02272   0.13186   0.17127   0.12665   0.00000   0.00000   0.04685   0.03045   0.02426   0.06193   0.10555   0.15573   0.04985   0.21215   0.01887   0.03365   0.00000   0.21748   0.25508   0.10611   0.23186   0.26241   0.06823   0.23957   0.12033   0.05339   0.20358   0.06214   0.61834   0.12934   0.00000   0.23754   0.24414   0.26777   0.00260   0.47544   0.25010   0.36882   0.00000   0.25240   0.08587   0.10770   0.12644   0.76900   0.06376   0.19719   0.04210   0.19930   0.10079   0.14605   0.39882   0.03692   0.03899   0.09821   0.18385   0.22717   0.28081   0.38411   0.11443   0.45240   0.11947   0.08409   0.00000   0.01509   0.22554   0.11094   0.11659   0.67915   0.17981   0.57857   0.45609   0.10853   0.11214   0.24574   0.24430   0.21554   0.32270   0.19089   0.14532   0.10750   0.14720   0.10588   0.13474   0.00801   0.80709   0.58279   0.66139   0.21454   0.50643   0.00000   0.00000   0.06340   0.26353   0.26347   0.37229   0.10961   0.03425   0.40051   0.10931   0.43202   0.00000   0.00000   0.09623   0.15717   0.03756   0.00000   0.25978   0.44577   0.03071   0.66245   0.09207   0.04196   0.00000   0.08220   0.04883   0.47254   0.25218   0.72605   0.27114   0.04065   0.00830   0.16320   0.09814   0.12660   0.36042   0.38839   0.13463   0.29460   0.27132   0.07693   0.04153   0.08499   0.26303   0.79272   0.17659   0.45466   1.02520   0.46124   0.31848   0.91821   0.67685   0.02111   0.66622   0.40003   0.00042   0.14286   0.12582   0.18860   0.03960   0.05834   0.03849   0.07807   0.28332   1.50470   0.68987   0.15889   0.27708   0.21871   0.10085   0.93253   1.02206   2.09859   8.14229   8.53172   0.13834  
623  0.1297  16865.877586  x:  0.97799   0.36642   1.41157   0.76804   0.39672   0.64574   0.24317   0.45160   0.00000   0.40073   0.00000   0.40541   0.40595   0.21010   0.09560   0.24064   0.17559   0.52041   0.64891   0.14675   0.06825   1.08839   0.04595   1.02626   0.87581   0.49267   0.30665   0.07605   0.00882   0.12866   0.15249   0.13100   0.20012   0.48579   0.78166   0.13900   0.81356   1.16200   0.44391   0.00000   0.22384   0.82780   0.83549   0.25560   0.93709   0.67881   0.08474   0.43301   0.62881   0.19452   0.00000   0.50034   0.84400   0.27885   0.48900   0.28976   0.56551   1.01579   0.00000   0.33524   0.04651   0.06938   0.24339   0.68607   0.13864   0.90338   0.24403   0.14673   0.28559   0.40501   0.53667   0.19454   0.18133   0.00928   0.86460   0.02111   0.43945   0.16449   0.56553  11.29969   0.05117   0.10468   0.07390   0.94641   0.23227   0.87711   1.17098   0.48548   0.77485   0.04807   0.14141   0.21258   0.43769   1.06797   0.26651   0.01951   0.49656   0.21234   0.09072   0.00000   0.09700   0.19189   0.21786   0.23250   0.15554   0.37467   0.00000   0.14593   0.00000   0.21929   0.08250   0.12814   0.00119   0.22466   0.35050   0.03354   0.07223   0.00000   0.24416   0.20342   0.15187   0.04229   0.01861   0.21311   0.46319   0.40000   0.14298   0.18727   0.07032   0.11444   0.13950   0.22072   0.45490   0.44296   0.13098   0.16910   0.22379   0.49289   0.15461   0.10536   0.00000   0.16575   0.23049   0.52520   0.24639   0.06823   0.10057   0.23743   0.01970   0.00000   0.01464   0.06836   0.26828   0.00000   0.67069   0.14391   0.26426   0.35310   0.05311   0.05892   0.12046   0.10441   0.14506   0.05716   0.14025   0.42964   0.08123   0.00000   0.18504   0.02717   0.03991   0.19314   0.02354   0.18909   0.32966   0.01392   0.16224   0.14639   0.03805   0.40464   0.20455   0.10726   0.09618   0.08055   0.00000   0.11366   0.14555   0.27135   0.87875   0.76735   0.20513   0.03252   0.11217   0.12595   0.26030   0.13043   0.90952   0.04125   0.01603   0.05167   0.27336   0.26978   0.00000   0.03466   0.11651   0.09861   0.06241   0.82503   0.09512   0.27051   0.07472   0.16905   0.34876   0.21818   0.13417   0.00000   0.00000   0.69368   0.00000   0.49441   0.54693   0.61033   0.11571   0.26037   0.10823   0.02141   0.00000   0.02968   0.07803   0.31493   0.28748   0.01237   0.12572   0.14961   0.30475   0.10418   0.01586   0.04451   0.14570   0.10748   0.40209   0.00617   0.06409   0.00000   0.21515   0.28320   0.03232   0.36265   0.00000   0.00000   0.22826   0.00795   0.05558   0.02272   0.13186   0.17128   0.12665   0.00000   0.00000   0.04685   0.03045   0.02426   0.06193   0.10556   0.15572   0.04985   0.21215   0.01887   0.03365   0.00000   0.21748   0.25509   0.10611   0.23186   0.26241   0.06823   0.23958   0.12033   0.05339   0.20358   0.06213   0.61833   0.12935   0.00000   0.23755   0.24414   0.26775   0.00259   0.47544   0.25012   0.36881   0.00000   0.25242   0.08587   0.10770   0.12645   0.76902   0.06375   0.19718   0.04210   0.19930   0.10079   0.14605   0.39882   0.03692   0.03898   0.09821   0.18385   0.22717   0.28081   0.38410   0.11443   0.45240   0.11946   0.08409   0.00000   0.01509   0.22552   0.11094   0.11660   0.67914   0.17982   0.57856   0.45606   0.10852   0.11215   0.24574   0.24428   0.21552   0.32270   0.19089   0.14532   0.10749   0.14719   0.10589   0.13473   0.00801   0.80710   0.58277   0.66139   0.21455   0.50645   0.00000   0.00000   0.06340   0.26353   0.26346   0.37229   0.10961   0.03425   0.40051   0.10931   0.43202   0.00000   0.00000   0.09623   0.15717   0.03756   0.00000   0.25980   0.44578   0.03070   0.66245   0.09207   0.04196   0.00000   0.08220   0.04883   0.47253   0.25220   0.72605   0.27114   0.04065   0.00830   0.16320   0.09814   0.12660   0.36042   0.38838   0.13463   0.29459   0.27132   0.07693   0.04153   0.08499   0.26302   0.79272   0.17660   0.45467   1.02518   0.46123   0.31848   0.91820   0.67685   0.02113   0.66622   0.40003   0.00042   0.14286   0.12582   0.18858   0.03960   0.05834   0.03850   0.07807   0.28332   1.50470   0.68988   0.15889   0.27708   0.21871   0.10085   0.93253   1.02206   2.09859   8.14371   8.53314   0.13834  
624  0.1239  16865.877586  x:  0.97799   0.36642   1.41157   0.76804   0.39672   0.64574   0.24317   0.45161   0.00000   0.40075   0.00000   0.40540   0.40594   0.21010   0.09559   0.24063   0.17559   0.52042   0.64892   0.14676   0.06825   1.08839   0.04594   1.02626   0.87581   0.49266   0.30666   0.07605   0.00882   0.12866   0.15249   0.13101   0.20012   0.48581   0.78166   0.13899   0.81354   1.16199   0.44391   0.00000   0.22385   0.82780   0.83549   0.25561   0.93710   0.67881   0.08473   0.43302   0.62881   0.19451   0.00000   0.50034   0.84400   0.27884   0.48900   0.28976   0.56551   1.01580   0.00000   0.33525   0.04651   0.06938   0.24340   0.68608   0.13864   0.90337   0.24403   0.14674   0.28558   0.40502   0.53667   0.19453   0.18132   0.00927   0.86461   0.02111   0.43945   0.16447   0.56553  11.29966   0.05116   0.10469   0.07389   0.94641   0.23228   0.87712   1.17098   0.48549   0.77484   0.04808   0.14141   0.21257   0.43768   1.06797   0.26651   0.01951   0.49656   0.21235   0.09072   0.00000   0.09700   0.19188   0.21785   0.23249   0.15554   0.37466   0.00000   0.14593   0.00000   0.21929   0.08250   0.12814   0.00119   0.22466   0.35050   0.03354   0.07223   0.00000   0.24416   0.20342   0.15187   0.04229   0.01861   0.21311   0.46319   0.40000   0.14297   0.18727   0.07032   0.11445   0.13950   0.22070   0.45492   0.44296   0.13099   0.16910   0.22379   0.49289   0.15462   0.10535   0.00000   0.16575   0.23050   0.52520   0.24638   0.06822   0.10057   0.23744   0.01970   0.00000   0.01464   0.06836   0.26829   0.00000   0.67070   0.14391   0.26428   0.35309   0.05311   0.05892   0.12046   0.10441   0.14506   0.05716   0.14025   0.42965   0.08123   0.00000   0.18504   0.02717   0.03991   0.19314   0.02354   0.18908   0.32966   0.01392   0.16224   0.14639   0.03805   0.40464   0.20455   0.10726   0.09618   0.08055   0.00000   0.11366   0.14554   0.27135   0.87875   0.76736   0.20513   0.03252   0.11217   0.12595   0.26031   0.13043   0.90952   0.04126   0.01603   0.05167   0.27335   0.26979   0.00000   0.03466   0.11651   0.09861   0.06242   0.82502   0.09512   0.27051   0.07472   0.16905   0.34875   0.21819   0.13417   0.00000   0.00000   0.69369   0.00000   0.49441   0.54693   0.61032   0.11571   0.26038   0.10823   0.02141   0.00000   0.02968   0.07803   0.31493   0.28747   0.01237   0.12572   0.14961   0.30475   0.10418   0.01586   0.04451   0.14570   0.10748   0.40209   0.00617   0.06409   0.00000   0.21514   0.28320   0.03232   0.36265   0.00000   0.00000   0.22825   0.00795   0.05557   0.02272   0.13186   0.17128   0.12665   0.00000   0.00000   0.04685   0.03045   0.02426   0.06193   0.10556   0.15572   0.04985   0.21215   0.01887   0.03365   0.00000   0.21747   0.25508   0.10611   0.23185   0.26241   0.06823   0.23957   0.12033   0.05339   0.20358   0.06214   0.61832   0.12934   0.00000   0.23755   0.24414   0.26775   0.00260   0.47543   0.25010   0.36881   0.00000   0.25240   0.08587   0.10770   0.12645   0.76903   0.06376   0.19718   0.04210   0.19930   0.10079   0.14605   0.39882   0.03692   0.03898   0.09821   0.18384   0.22716   0.28080   0.38410   0.11444   0.45240   0.11947   0.08409   0.00000   0.01509   0.22552   0.11094   0.11660   0.67914   0.17983   0.57856   0.45604   0.10851   0.11215   0.24576   0.24428   0.21552   0.32270   0.19088   0.14532   0.10749   0.14719   0.10590   0.13472   0.00802   0.80710   0.58275   0.66140   0.21456   0.50645   0.00000   0.00000   0.06340   0.26354   0.26346   0.37229   0.10961   0.03425   0.40051   0.10931   0.43203   0.00000   0.00000   0.09623   0.15717   0.03756   0.00000   0.25979   0.44580   0.03069   0.66245   0.09207   0.04196   0.00000   0.08220   0.04884   0.47253   0.25219   0.72606   0.27114   0.04065   0.00830   0.16320   0.09814   0.12660   0.36042   0.38838   0.13463   0.29460   0.27132   0.07693   0.04153   0.08499   0.26301   0.79272   0.17660   0.45468   1.02517   0.46121   0.31847   0.91820   0.67684   0.02113   0.66623   0.40003   0.00042   0.14286   0.12582   0.18858   0.03960   0.05834   0.03849   0.07807   0.28333   1.50471   0.68987   0.15890   0.27708   0.21872   0.10084   0.93254   1.02205   2.09859   8.14463   8.53406   0.13834  
625  0.0748  16865.877585  x:  0.97799   0.36642   1.41157   0.76803   0.39671   0.64575   0.24317   0.45163   0.00000   0.40077   0.00000   0.40539   0.40594   0.21009   0.09560   0.24064   0.17559   0.52042   0.64892   0.14675   0.06825   1.08838   0.04595   1.02626   0.87582   0.49266   0.30666   0.07605   0.00882   0.12866   0.15249   0.13101   0.20012   0.48581   0.78166   0.13900   0.81353   1.16198   0.44390   0.00000   0.22386   0.82780   0.83549   0.25562   0.93711   0.67881   0.08471   0.43303   0.62880   0.19450   0.00000   0.50034   0.84399   0.27885   0.48899   0.28978   0.56552   1.01581   0.00000   0.33525   0.04651   0.06938   0.24339   0.68609   0.13864   0.90338   0.24403   0.14673   0.28558   0.40502   0.53666   0.19454   0.18131   0.00926   0.86459   0.02110   0.43948   0.16444   0.56553  11.29967   0.05116   0.10469   0.07389   0.94639   0.23228   0.87712   1.17099   0.48550   0.77484   0.04808   0.14140   0.21258   0.43768   1.06796   0.26652   0.01951   0.49658   0.21235   0.09072   0.00000   0.09700   0.19189   0.21786   0.23249   0.15554   0.37467   0.00000   0.14593   0.00000   0.21929   0.08250   0.12814   0.00119   0.22466   0.35051   0.03354   0.07223   0.00000   0.24416   0.20342   0.15187   0.04229   0.01861   0.21311   0.46318   0.40000   0.14297   0.18727   0.07032   0.11445   0.13950   0.22070   0.45492   0.44297   0.13099   0.16910   0.22379   0.49289   0.15462   0.10535   0.00000   0.16576   0.23050   0.52520   0.24639   0.06822   0.10057   0.23743   0.01970   0.00000   0.01464   0.06836   0.26829   0.00000   0.67069   0.14391   0.26428   0.35309   0.05311   0.05892   0.12046   0.10441   0.14506   0.05716   0.14025   0.42964   0.08123   0.00000   0.18504   0.02717   0.03991   0.19314   0.02354   0.18909   0.32965   0.01392   0.16224   0.14639   0.03805   0.40463   0.20455   0.10726   0.09618   0.08055   0.00000   0.11366   0.14554   0.27135   0.87875   0.76737   0.20513   0.03252   0.11217   0.12595   0.26030   0.13044   0.90952   0.04126   0.01603   0.05167   0.27336   0.26979   0.00000   0.03466   0.11651   0.09861   0.06241   0.82503   0.09513   0.27051   0.07472   0.16904   0.34875   0.21818   0.13417   0.00000   0.00000   0.69369   0.00000   0.49440   0.54693   0.61032   0.11571   0.26038   0.10823   0.02141   0.00000   0.02968   0.07802   0.31493   0.28747   0.01237   0.12572   0.14961   0.30476   0.10418   0.01586   0.04451   0.14570   0.10748   0.40209   0.00617   0.06409   0.00000   0.21515   0.28320   0.03232   0.36265   0.00000   0.00000   0.22826   0.00795   0.05557   0.02272   0.13186   0.17128   0.12665   0.00000   0.00000   0.04685   0.03045   0.02426   0.06193   0.10556   0.15571   0.04985   0.21215   0.01887   0.03365   0.00000   0.21747   0.25509   0.10611   0.23185   0.26241   0.06823   0.23957   0.12033   0.05339   0.20357   0.06215   0.61832   0.12934   0.00000   0.23755   0.24413   0.26775   0.00260   0.47541   0.25012   0.36882   0.00000   0.25241   0.08587   0.10770   0.12644   0.76903   0.06376   0.19719   0.04210   0.19931   0.10079   0.14605   0.39882   0.03692   0.03898   0.09821   0.18384   0.22716   0.28080   0.38410   0.11444   0.45240   0.11947   0.08408   0.00000   0.01509   0.22552   0.11094   0.11660   0.67914   0.17983   0.57856   0.45605   0.10851   0.11215   0.24575   0.24429   0.21552   0.32270   0.19089   0.14532   0.10749   0.14718   0.10590   0.13471   0.00802   0.80710   0.58274   0.66141   0.21454   0.50644   0.00000   0.00000   0.06340   0.26353   0.26346   0.37229   0.10961   0.03425   0.40051   0.10931   0.43203   0.00000   0.00000   0.09623   0.15717   0.03756   0.00000   0.25977   0.44581   0.03069   0.66245   0.09207   0.04196   0.00000   0.08220   0.04884   0.47253   0.25218   0.72606   0.27112   0.04065   0.00830   0.16320   0.09814   0.12660   0.36042   0.38839   0.13463   0.29460   0.27132   0.07693   0.04153   0.08499   0.26302   0.79270   0.17660   0.45469   1.02518   0.46120   0.31847   0.91821   0.67683   0.02114   0.66624   0.40004   0.00042   0.14286   0.12582   0.18857   0.03960   0.05834   0.03849   0.07807   0.28333   1.50471   0.68987   0.15890   0.27708   0.21871   0.10084   0.93254   1.02205   2.09859   8.14535   8.53477   0.13834  
626  0.0383  16865.877585  x:  0.97798   0.36641   1.41157   0.76802   0.39670   0.64575   0.24316   0.45166   0.00000   0.40079   0.00000   0.40538   0.40595   0.21010   0.09560   0.24064   0.17558   0.52042   0.64891   0.14676   0.06825   1.08837   0.04594   1.02626   0.87583   0.49266   0.30665   0.07605   0.00882   0.12866   0.15249   0.13101   0.20013   0.48580   0.78167   0.13901   0.81351   1.16197   0.44389   0.00000   0.22386   0.82782   0.83550   0.25563   0.93712   0.67882   0.08470   0.43306   0.62880   0.19450   0.00000   0.50034   0.84396   0.27886   0.48899   0.28979   0.56550   1.01583   0.00000   0.33524   0.04651   0.06938   0.24339   0.68610   0.13864   0.90339   0.24404   0.14672   0.28559   0.40501   0.53667   0.19454   0.18132   0.00926   0.86455   0.02111   0.43953   0.16439   0.56554  11.29973   0.05117   0.10469   0.07390   0.94637   0.23228   0.87711   1.17100   0.48548   0.77485   0.04808   0.14140   0.21259   0.43768   1.06797   0.26653   0.01950   0.49661   0.21233   0.09072   0.00000   0.09700   0.19189   0.21786   0.23250   0.15554   0.37467   0.00000   0.14593   0.00000   0.21930   0.08250   0.12814   0.00119   0.22465   0.35051   0.03354   0.07223   0.00000   0.24416   0.20341   0.15187   0.04229   0.01861   0.21311   0.46318   0.39999   0.14297   0.18727   0.07032   0.11445   0.13950   0.22071   0.45492   0.44297   0.13098   0.16910   0.22379   0.49288   0.15462   0.10535   0.00000   0.16577   0.23049   0.52521   0.24640   0.06822   0.10057   0.23745   0.01970   0.00000   0.01464   0.06836   0.26828   0.00000   0.67069   0.14391   0.26427   0.35309   0.05311   0.05892   0.12046   0.10441   0.14506   0.05716   0.14025   0.42963   0.08123   0.00000   0.18504   0.02717   0.03991   0.19314   0.02354   0.18909   0.32966   0.01392   0.16224   0.14639   0.03805   0.40463   0.20455   0.10726   0.09618   0.08055   0.00000   0.11366   0.14554   0.27135   0.87875   0.76737   0.20513   0.03252   0.11218   0.12595   0.26031   0.13043   0.90952   0.04125   0.01603   0.05167   0.27336   0.26978   0.00000   0.03466   0.11651   0.09861   0.06241   0.82504   0.09512   0.27051   0.07472   0.16904   0.34876   0.21819   0.13417   0.00000   0.00000   0.69369   0.00000   0.49441   0.54693   0.61031   0.11572   0.26038   0.10822   0.02141   0.00000   0.02968   0.07802   0.31493   0.28747   0.01237   0.12572   0.14961   0.30475   0.10418   0.01586   0.04451   0.14570   0.10748   0.40209   0.00617   0.06409   0.00000   0.21514   0.28320   0.03231   0.36266   0.00000   0.00000   0.22825   0.00795   0.05557   0.02272   0.13186   0.17128   0.12665   0.00000   0.00000   0.04685   0.03045   0.02426   0.06193   0.10556   0.15572   0.04985   0.21215   0.01887   0.03365   0.00000   0.21748   0.25508   0.10611   0.23185   0.26241   0.06823   0.23957   0.12034   0.05339   0.20358   0.06214   0.61832   0.12934   0.00000   0.23756   0.24414   0.26774   0.00260   0.47541   0.25011   0.36882   0.00000   0.25241   0.08587   0.10770   0.12644   0.76901   0.06376   0.19719   0.04210   0.19931   0.10079   0.14605   0.39882   0.03692   0.03898   0.09821   0.18385   0.22715   0.28080   0.38410   0.11444   0.45240   0.11947   0.08408   0.00000   0.01509   0.22552   0.11093   0.11660   0.67914   0.17983   0.57856   0.45607   0.10850   0.11215   0.24575   0.24428   0.21550   0.32269   0.19089   0.14532   0.10749   0.14718   0.10591   0.13470   0.00802   0.80710   0.58274   0.66140   0.21454   0.50643   0.00000   0.00000   0.06340   0.26355   0.26346   0.37230   0.10961   0.03425   0.40051   0.10931   0.43203   0.00000   0.00000   0.09623   0.15717   0.03756   0.00000   0.25978   0.44581   0.03068   0.66245   0.09207   0.04196   0.00000   0.08220   0.04884   0.47254   0.25219   0.72607   0.27112   0.04065   0.00830   0.16320   0.09814   0.12660   0.36042   0.38838   0.13463   0.29460   0.27132   0.07693   0.04153   0.08499   0.26302   0.79268   0.17660   0.45469   1.02520   0.46119   0.31848   0.91823   0.67683   0.02113   0.66624   0.40004   0.00042   0.14286   0.12582   0.18858   0.03960   0.05834   0.03849   0.07807   0.28334   1.50470   0.68987   0.15889   0.27709   0.21872   0.10085   0.93254   1.02204   2.09859   8.14614   8.53558   0.13834  
627  0.0407  16865.877584  x:  0.97798   0.36640   1.41157   0.76801   0.39669   0.64575   0.24316   0.45168   0.00000   0.40079   0.00000   0.40539   0.40596   0.21010   0.09560   0.24064   0.17559   0.52041   0.64890   0.14676   0.06825   1.08836   0.04594   1.02626   0.87583   0.49266   0.30664   0.07605   0.00882   0.12866   0.15249   0.13101   0.20013   0.48579   0.78167   0.13901   0.81350   1.16195   0.44389   0.00000   0.22384   0.82782   0.83551   0.25563   0.93712   0.67882   0.08470   0.43306   0.62880   0.19452   0.00000   0.50033   0.84394   0.27886   0.48898   0.28979   0.56548   1.01584   0.00000   0.33526   0.04651   0.06938   0.24340   0.68610   0.13864   0.90341   0.24404   0.14673   0.28559   0.40502   0.53668   0.19454   0.18132   0.00925   0.86450   0.02111   0.43960   0.16435   0.56555  11.29983   0.05117   0.10469   0.07389   0.94635   0.23230   0.87709   1.17103   0.48546   0.77486   0.04808   0.14140   0.21258   0.43768   1.06800   0.26652   0.01951   0.49662   0.21232   0.09072   0.00000   0.09700   0.19188   0.21786   0.23250   0.15554   0.37467   0.00000   0.14593   0.00000   0.21929   0.08250   0.12814   0.00119   0.22465   0.35050   0.03354   0.07223   0.00000   0.24416   0.20342   0.15187   0.04229   0.01861   0.21311   0.46319   0.39999   0.14297   0.18727   0.07032   0.11445   0.13951   0.22071   0.45491   0.44296   0.13098   0.16910   0.22380   0.49287   0.15462   0.10534   0.00000   0.16577   0.23050   0.52521   0.24639   0.06822   0.10058   0.23742   0.01970   0.00000   0.01464   0.06836   0.26830   0.00000   0.67069   0.14392   0.26427   0.35310   0.05311   0.05892   0.12046   0.10441   0.14506   0.05716   0.14026   0.42964   0.08122   0.00000   0.18505   0.02717   0.03991   0.19314   0.02354   0.18909   0.32966   0.01392   0.16224   0.14639   0.03805   0.40465   0.20455   0.10726   0.09618   0.08055   0.00000   0.11366   0.14553   0.27135   0.87875   0.76738   0.20512   0.03252   0.11218   0.12595   0.26032   0.13043   0.90952   0.04125   0.01603   0.05167   0.27335   0.26979   0.00000   0.03466   0.11651   0.09861   0.06241   0.82505   0.09513   0.27051   0.07472   0.16904   0.34875   0.21819   0.13417   0.00000   0.00000   0.69369   0.00000   0.49442   0.54692   0.61030   0.11572   0.26038   0.10822   0.02141   0.00000   0.02968   0.07802   0.31494   0.28747   0.01237   0.12572   0.14961   0.30475   0.10418   0.01586   0.04451   0.14570   0.10748   0.40209   0.00617   0.06409   0.00000   0.21515   0.28320   0.03231   0.36266   0.00000   0.00000   0.22826   0.00795   0.05558   0.02272   0.13186   0.17128   0.12665   0.00000   0.00000   0.04685   0.03045   0.02426   0.06193   0.10556   0.15571   0.04986   0.21214   0.01887   0.03365   0.00000   0.21748   0.25509   0.10612   0.23185   0.26241   0.06823   0.23956   0.12034   0.05339   0.20357   0.06215   0.61832   0.12934   0.00000   0.23755   0.24413   0.26774   0.00260   0.47542   0.25011   0.36881   0.00000   0.25240   0.08587   0.10770   0.12644   0.76901   0.06376   0.19719   0.04210   0.19931   0.10079   0.14605   0.39881   0.03692   0.03898   0.09822   0.18385   0.22715   0.28080   0.38410   0.11444   0.45240   0.11946   0.08409   0.00000   0.01509   0.22552   0.11093   0.11660   0.67915   0.17983   0.57856   0.45606   0.10850   0.11215   0.24576   0.24428   0.21550   0.32269   0.19088   0.14532   0.10749   0.14719   0.10590   0.13471   0.00802   0.80709   0.58276   0.66138   0.21455   0.50644   0.00000   0.00000   0.06340   0.26353   0.26347   0.37229   0.10961   0.03425   0.40051   0.10931   0.43204   0.00000   0.00000   0.09623   0.15717   0.03756   0.00000   0.25979   0.44580   0.03068   0.66245   0.09208   0.04196   0.00000   0.08220   0.04884   0.47255   0.25219   0.72607   0.27113   0.04065   0.00830   0.16321   0.09814   0.12660   0.36042   0.38839   0.13463   0.29461   0.27133   0.07694   0.04153   0.08499   0.26300   0.79266   0.17661   0.45468   1.02522   0.46120   0.31850   0.91825   0.67685   0.02114   0.66623   0.40005   0.00043   0.14286   0.12582   0.18857   0.03960   0.05834   0.03849   0.07807   0.28333   1.50469   0.68987   0.15889   0.27708   0.21870   0.10085   0.93253   1.02204   2.09858   8.14684   8.53628   0.13834  
628  0.0387  16865.877583  x:  0.97797   0.36640   1.41157   0.76800   0.39669   0.64576   0.24316   0.45168   0.00000   0.40076   0.00000   0.40541   0.40595   0.21010   0.09560   0.24063   0.17558   0.52041   0.64889   0.14675   0.06825   1.08835   0.04595   1.02626   0.87582   0.49268   0.30665   0.07605   0.00882   0.12866   0.15249   0.13102   0.20013   0.48580   0.78167   0.13900   0.81350   1.16195   0.44392   0.00000   0.22381   0.82782   0.83553   0.25561   0.93711   0.67883   0.08471   0.43304   0.62881   0.19453   0.00000   0.50032   0.84392   0.27886   0.48898   0.28979   0.56545   1.01585   0.00000   0.33527   0.04651   0.06938   0.24339   0.68609   0.13864   0.90342   0.24403   0.14673   0.28558   0.40504   0.53667   0.19453   0.18133   0.00927   0.86447   0.02111   0.43965   0.16431   0.56556  11.30002   0.05117   0.10469   0.07389   0.94634   0.23232   0.87707   1.17105   0.48545   0.77487   0.04809   0.14138   0.21258   0.43768   1.06804   0.26650   0.01952   0.49662   0.21232   0.09072   0.00000   0.09700   0.19188   0.21786   0.23250   0.15554   0.37468   0.00000   0.14593   0.00000   0.21929   0.08250   0.12813   0.00119   0.22465   0.35050   0.03354   0.07223   0.00000   0.24416   0.20342   0.15187   0.04229   0.01861   0.21311   0.46319   0.39999   0.14297   0.18727   0.07032   0.11445   0.13950   0.22071   0.45491   0.44295   0.13098   0.16910   0.22380   0.49288   0.15462   0.10534   0.00000   0.16575   0.23050   0.52521   0.24637   0.06821   0.10057   0.23744   0.01970   0.00000   0.01464   0.06836   0.26829   0.00000   0.67071   0.14392   0.26430   0.35312   0.05311   0.05892   0.12046   0.10441   0.14506   0.05716   0.14025   0.42966   0.08122   0.00000   0.18505   0.02717   0.03991   0.19314   0.02354   0.18909   0.32965   0.01392   0.16224   0.14638   0.03805   0.40466   0.20455   0.10727   0.09618   0.08055   0.00000   0.11366   0.14553   0.27135   0.87876   0.76737   0.20512   0.03252   0.11218   0.12595   0.26031   0.13044   0.90952   0.04126   0.01603   0.05167   0.27334   0.26980   0.00000   0.03466   0.11651   0.09861   0.06241   0.82505   0.09513   0.27050   0.07472   0.16904   0.34875   0.21818   0.13417   0.00000   0.00000   0.69369   0.00000   0.49443   0.54693   0.61031   0.11572   0.26038   0.10822   0.02141   0.00000   0.02968   0.07802   0.31494   0.28746   0.01237   0.12571   0.14961   0.30477   0.10418   0.01586   0.04451   0.14570   0.10748   0.40210   0.00617   0.06409   0.00000   0.21514   0.28319   0.03232   0.36265   0.00000   0.00000   0.22825   0.00795   0.05557   0.02272   0.13186   0.17128   0.12665   0.00000   0.00000   0.04685   0.03045   0.02426   0.06193   0.10556   0.15573   0.04985   0.21214   0.01887   0.03365   0.00000   0.21748   0.25508   0.10612   0.23185   0.26240   0.06823   0.23957   0.12034   0.05339   0.20358   0.06215   0.61833   0.12934   0.00000   0.23756   0.24413   0.26774   0.00259   0.47542   0.25012   0.36882   0.00000   0.25241   0.08587   0.10770   0.12643   0.76902   0.06376   0.19719   0.04210   0.19932   0.10079   0.14605   0.39881   0.03692   0.03898   0.09822   0.18385   0.22715   0.28079   0.38410   0.11444   0.45241   0.11946   0.08409   0.00000   0.01509   0.22552   0.11093   0.11660   0.67916   0.17983   0.57856   0.45603   0.10850   0.11215   0.24575   0.24428   0.21552   0.32270   0.19089   0.14533   0.10749   0.14717   0.10591   0.13471   0.00802   0.80709   0.58276   0.66137   0.21454   0.50647   0.00000   0.00000   0.06340   0.26354   0.26345   0.37229   0.10961   0.03425   0.40051   0.10931   0.43203   0.00000   0.00000   0.09623   0.15717   0.03756   0.00000   0.25978   0.44578   0.03069   0.66245   0.09208   0.04196   0.00000   0.08220   0.04885   0.47254   0.25218   0.72607   0.27113   0.04065   0.00830   0.16321   0.09814   0.12661   0.36042   0.38839   0.13463   0.29462   0.27134   0.07693   0.04153   0.08499   0.26300   0.79264   0.17663   0.45467   1.02526   0.46121   0.31851   0.91827   0.67687   0.02112   0.66621   0.40005   0.00042   0.14286   0.12582   0.18857   0.03960   0.05834   0.03849   0.07807   0.28331   1.50468   0.68987   0.15890   0.27708   0.21871   0.10084   0.93252   1.02203   2.09859   8.14763   8.53707   0.13834  
629  0.0433  16865.877581  x:  0.97798   0.36639   1.41158   0.76799   0.39671   0.64576   0.24318   0.45166   0.00000   0.40073   0.00000   0.40540   0.40591   0.21010   0.09559   0.24065   0.17559   0.52043   0.64889   0.14677   0.06825   1.08835   0.04594   1.02623   0.87580   0.49268   0.30665   0.07605   0.00882   0.12866   0.15249   0.13103   0.20014   0.48583   0.78167   0.13900   0.81354   1.16196   0.44397   0.00000   0.22380   0.82783   0.83554   0.25560   0.93709   0.67883   0.08471   0.43304   0.62882   0.19453   0.00000   0.50032   0.84391   0.27885   0.48898   0.28982   0.56544   1.01584   0.00000   0.33527   0.04651   0.06938   0.24339   0.68609   0.13864   0.90342   0.24404   0.14674   0.28558   0.40507   0.53665   0.19451   0.18132   0.00931   0.86447   0.02112   0.43964   0.16430   0.56557  11.30034   0.05115   0.10469   0.07390   0.94636   0.23233   0.87705   1.17107   0.48546   0.77486   0.04809   0.14139   0.21256   0.43767   1.06811   0.26651   0.01951   0.49660   0.21233   0.09072   0.00000   0.09701   0.19188   0.21786   0.23250   0.15554   0.37468   0.00000   0.14594   0.00000   0.21929   0.08250   0.12813   0.00119   0.22466   0.35050   0.03354   0.07223   0.00000   0.24415   0.20342   0.15187   0.04229   0.01861   0.21311   0.46317   0.39997   0.14297   0.18727   0.07032   0.11445   0.13951   0.22070   0.45490   0.44298   0.13098   0.16910   0.22380   0.49290   0.15461   0.10534   0.00000   0.16574   0.23052   0.52523   0.24640   0.06820   0.10058   0.23742   0.01970   0.00000   0.01464   0.06836   0.26829   0.00000   0.67073   0.14392   0.26429   0.35314   0.05311   0.05892   0.12046   0.10441   0.14506   0.05716   0.14025   0.42965   0.08122   0.00000   0.18505   0.02717   0.03990   0.19314   0.02354   0.18909   0.32964   0.01392   0.16224   0.14638   0.03805   0.40463   0.20455   0.10727   0.09618   0.08055   0.00000   0.11366   0.14554   0.27134   0.87877   0.76736   0.20512   0.03252   0.11218   0.12595   0.26032   0.13043   0.90954   0.04126   0.01602   0.05168   0.27335   0.26978   0.00000   0.03466   0.11652   0.09861   0.06242   0.82506   0.09512   0.27050   0.07472   0.16903   0.34875   0.21820   0.13416   0.00000   0.00000   0.69369   0.00000   0.49442   0.54693   0.61032   0.11572   0.26038   0.10822   0.02141   0.00000   0.02968   0.07802   0.31494   0.28746   0.01237   0.12571   0.14962   0.30475   0.10418   0.01586   0.04451   0.14570   0.10748   0.40210   0.00617   0.06409   0.00000   0.21514   0.28319   0.03232   0.36264   0.00000   0.00000   0.22825   0.00795   0.05557   0.02272   0.13186   0.17129   0.12665   0.00000   0.00000   0.04685   0.03045   0.02425   0.06193   0.10556   0.15572   0.04985   0.21213   0.01887   0.03365   0.00000   0.21749   0.25508   0.10612   0.23185   0.26240   0.06823   0.23956   0.12034   0.05339   0.20359   0.06215   0.61833   0.12934   0.00000   0.23756   0.24414   0.26773   0.00260   0.47539   0.25010   0.36883   0.00000   0.25239   0.08586   0.10771   0.12643   0.76908   0.06376   0.19719   0.04210   0.19931   0.10079   0.14605   0.39880   0.03692   0.03898   0.09821   0.18387   0.22713   0.28079   0.38408   0.11444   0.45241   0.11946   0.08409   0.00000   0.01509   0.22551   0.11093   0.11661   0.67916   0.17982   0.57856   0.45604   0.10850   0.11215   0.24575   0.24428   0.21551   0.32269   0.19088   0.14532   0.10749   0.14718   0.10590   0.13471   0.00802   0.80712   0.58274   0.66139   0.21449   0.50648   0.00000   0.00000   0.06340   0.26354   0.26345   0.37230   0.10961   0.03425   0.40050   0.10931   0.43201   0.00000   0.00000   0.09623   0.15717   0.03756   0.00000   0.25975   0.44577   0.03069   0.66245   0.09208   0.04196   0.00000   0.08220   0.04885   0.47252   0.25220   0.72607   0.27114   0.04065   0.00830   0.16322   0.09814   0.12661   0.36041   0.38839   0.13463   0.29460   0.27132   0.07692   0.04153   0.08499   0.26303   0.79261   0.17663   0.45467   1.02530   0.46122   0.31850   0.91830   0.67689   0.02112   0.66620   0.40007   0.00042   0.14286   0.12582   0.18858   0.03960   0.05833   0.03849   0.07807   0.28327   1.50465   0.68990   0.15888   0.27708   0.21869   0.10086   0.93251   1.02204   2.09859   8.14869   8.53813   0.13834  
630  0.0473  16865.877580  x:  0.97800   0.36639   1.41159   0.76798   0.39673   0.64575   0.24321   0.45163   0.00000   0.40074   0.00000   0.40537   0.40588   0.21010   0.09559   0.24064   0.17558   0.52043   0.64890   0.14677   0.06824   1.08836   0.04595   1.02621   0.87580   0.49267   0.30664   0.07605   0.00882   0.12866   0.15249   0.13105   0.20012   0.48583   0.78168   0.13901   0.81357   1.16197   0.44400   0.00000   0.22381   0.82784   0.83553   0.25561   0.93709   0.67882   0.08471   0.43307   0.62882   0.19453   0.00000   0.50031   0.84391   0.27883   0.48899   0.28984   0.56545   1.01582   0.00000   0.33527   0.04651   0.06938   0.24338   0.68610   0.13864   0.90342   0.24405   0.14674   0.28558   0.40506   0.53663   0.19451   0.18130   0.00935   0.86450   0.02112   0.43960   0.16431   0.56557  11.30061   0.05114   0.10470   0.07388   0.94639   0.23231   0.87705   1.17106   0.48548   0.77484   0.04809   0.14139   0.21253   0.43765   1.06814   0.26652   0.01950   0.49658   0.21235   0.09071   0.00000   0.09700   0.19187   0.21787   0.23252   0.15553   0.37469   0.00000   0.14594   0.00000   0.21929   0.08250   0.12813   0.00120   0.22464   0.35048   0.03354   0.07223   0.00000   0.24417   0.20342   0.15187   0.04229   0.01861   0.21311   0.46317   0.39996   0.14297   0.18727   0.07032   0.11445   0.13951   0.22070   0.45488   0.44300   0.13097   0.16910   0.22380   0.49288   0.15461   0.10533   0.00000   0.16574   0.23049   0.52523   0.24640   0.06820   0.10058   0.23745   0.01970   0.00000   0.01464   0.06836   0.26830   0.00000   0.67073   0.14392   0.26428   0.35314   0.05311   0.05892   0.12046   0.10441   0.14506   0.05716   0.14027   0.42963   0.08122   0.00000   0.18505   0.02717   0.03991   0.19314   0.02354   0.18909   0.32965   0.01392   0.16225   0.14637   0.03805   0.40464   0.20455   0.10727   0.09618   0.08055   0.00000   0.11366   0.14553   0.27133   0.87878   0.76735   0.20511   0.03252   0.11219   0.12595   0.26032   0.13043   0.90955   0.04126   0.01602   0.05169   0.27333   0.26979   0.00000   0.03466   0.11652   0.09861   0.06241   0.82506   0.09513   0.27050   0.07472   0.16903   0.34875   0.21818   0.13417   0.00000   0.00000   0.69369   0.00000   0.49442   0.54693   0.61032   0.11572   0.26038   0.10821   0.02140   0.00000   0.02968   0.07802   0.31495   0.28746   0.01236   0.12571   0.14962   0.30476   0.10418   0.01586   0.04451   0.14570   0.10748   0.40210   0.00618   0.06409   0.00000   0.21513   0.28319   0.03232   0.36264   0.00000   0.00000   0.22824   0.00795   0.05557   0.02271   0.13186   0.17128   0.12665   0.00000   0.00000   0.04685   0.03045   0.02425   0.06193   0.10556   0.15573   0.04985   0.21213   0.01887   0.03365   0.00000   0.21750   0.25507   0.10612   0.23186   0.26240   0.06823   0.23957   0.12034   0.05339   0.20359   0.06215   0.61832   0.12934   0.00000   0.23756   0.24414   0.26773   0.00260   0.47538   0.25009   0.36882   0.00000   0.25239   0.08586   0.10772   0.12643   0.76911   0.06375   0.19721   0.04210   0.19933   0.10079   0.14605   0.39879   0.03692   0.03898   0.09821   0.18387   0.22713   0.28079   0.38408   0.11444   0.45239   0.11945   0.08409   0.00000   0.01509   0.22553   0.11093   0.11661   0.67915   0.17980   0.57856   0.45607   0.10850   0.11214   0.24575   0.24429   0.21550   0.32269   0.19088   0.14532   0.10749   0.14718   0.10589   0.13472   0.00802   0.80714   0.58271   0.66141   0.21451   0.50648   0.00000   0.00000   0.06340   0.26352   0.26346   0.37229   0.10961   0.03425   0.40051   0.10931   0.43202   0.00000   0.00000   0.09623   0.15717   0.03756   0.00000   0.25975   0.44578   0.03068   0.66245   0.09208   0.04195   0.00000   0.08220   0.04885   0.47252   0.25221   0.72607   0.27115   0.04065   0.00830   0.16322   0.09814   0.12661   0.36040   0.38838   0.13463   0.29459   0.27133   0.07693   0.04153   0.08499   0.26300   0.79259   0.17663   0.45468   1.02531   0.46121   0.31847   0.91832   0.67690   0.02113   0.66621   0.40008   0.00042   0.14286   0.12581   0.18857   0.03960   0.05833   0.03849   0.07807   0.28325   1.50462   0.68994   0.15888   0.27709   0.21869   0.10086   0.93251   1.02206   2.09860   8.14938   8.53881   0.13834  
631  0.0526  16865.877579  x:  0.97802   0.36639   1.41159   0.76797   0.39672   0.64573   0.24323   0.45161   0.00000   0.40076   0.00000   0.40536   0.40589   0.21010   0.09560   0.24064   0.17560   0.52042   0.64890   0.14677   0.06824   1.08836   0.04594   1.02620   0.87580   0.49267   0.30664   0.07605   0.00882   0.12866   0.15249   0.13107   0.20013   0.48582   0.78168   0.13901   0.81358   1.16198   0.44400   0.00000   0.22382   0.82784   0.83552   0.25562   0.93710   0.67882   0.08470   0.43309   0.62881   0.19454   0.00000   0.50030   0.84391   0.27883   0.48899   0.28985   0.56547   1.01580   0.00000   0.33529   0.04651   0.06938   0.24338   0.68612   0.13865   0.90342   0.24405   0.14674   0.28558   0.40507   0.53663   0.19453   0.18129   0.00937   0.86452   0.02112   0.43956   0.16435   0.56558  11.30076   0.05114   0.10470   0.07388   0.94641   0.23230   0.87706   1.17105   0.48550   0.77483   0.04809   0.14138   0.21252   0.43765   1.06815   0.26653   0.01949   0.49659   0.21234   0.09070   0.00000   0.09700   0.19187   0.21787   0.23252   0.15553   0.37469   0.00000   0.14594   0.00000   0.21929   0.08250   0.12813   0.00120   0.22465   0.35048   0.03354   0.07223   0.00000   0.24416   0.20342   0.15187   0.04229   0.01861   0.21311   0.46318   0.39996   0.14297   0.18727   0.07032   0.11445   0.13951   0.22071   0.45487   0.44299   0.13097   0.16910   0.22380   0.49287   0.15461   0.10533   0.00000   0.16574   0.23049   0.52522   0.24639   0.06820   0.10058   0.23743   0.01970   0.00000   0.01464   0.06836   0.26829   0.00000   0.67072   0.14392   0.26429   0.35313   0.05311   0.05892   0.12046   0.10441   0.14506   0.05716   0.14026   0.42962   0.08121   0.00000   0.18505   0.02717   0.03991   0.19314   0.02354   0.18909   0.32964   0.01392   0.16225   0.14637   0.03805   0.40466   0.20455   0.10728   0.09618   0.08055   0.00000   0.11366   0.14554   0.27133   0.87877   0.76735   0.20511   0.03252   0.11219   0.12595   0.26032   0.13044   0.90955   0.04126   0.01602   0.05169   0.27333   0.26979   0.00000   0.03466   0.11652   0.09861   0.06241   0.82506   0.09513   0.27049   0.07472   0.16903   0.34874   0.21819   0.13416   0.00000   0.00000   0.69369   0.00000   0.49443   0.54692   0.61031   0.11572   0.26038   0.10821   0.02140   0.00000   0.02968   0.07802   0.31495   0.28745   0.01236   0.12571   0.14962   0.30477   0.10418   0.01586   0.04451   0.14570   0.10748   0.40210   0.00618   0.06409   0.00000   0.21513   0.28318   0.03232   0.36265   0.00000   0.00000   0.22825   0.00795   0.05557   0.02271   0.13186   0.17128   0.12665   0.00000   0.00000   0.04685   0.03045   0.02425   0.06193   0.10556   0.15573   0.04985   0.21212   0.01887   0.03365   0.00000   0.21750   0.25508   0.10612   0.23186   0.26239   0.06823   0.23957   0.12034   0.05339   0.20360   0.06215   0.61832   0.12934   0.00000   0.23757   0.24414   0.26773   0.00260   0.47538   0.25010   0.36882   0.00000   0.25239   0.08586   0.10772   0.12643   0.76910   0.06376   0.19720   0.04210   0.19932   0.10079   0.14605   0.39879   0.03692   0.03899   0.09822   0.18387   0.22713   0.28079   0.38409   0.11444   0.45239   0.11945   0.08410   0.00000   0.01509   0.22553   0.11092   0.11661   0.67916   0.17980   0.57856   0.45607   0.10850   0.11214   0.24574   0.24429   0.21552   0.32270   0.19089   0.14532   0.10749   0.14717   0.10589   0.13473   0.00802   0.80714   0.58270   0.66140   0.21452   0.50648   0.00000   0.00000   0.06340   0.26353   0.26344   0.37229   0.10961   0.03425   0.40051   0.10931   0.43203   0.00000   0.00000   0.09623   0.15717   0.03756   0.00000   0.25976   0.44579   0.03067   0.66245   0.09208   0.04195   0.00000   0.08220   0.04886   0.47253   0.25220   0.72608   0.27115   0.04065   0.00830   0.16323   0.09814   0.12661   0.36040   0.38838   0.13463   0.29459   0.27133   0.07693   0.04153   0.08499   0.26299   0.79259   0.17664   0.45469   1.02529   0.46118   0.31847   0.91833   0.67690   0.02113   0.66621   0.40008   0.00042   0.14286   0.12582   0.18858   0.03960   0.05833   0.03849   0.07807   0.28323   1.50461   0.68997   0.15888   0.27708   0.21868   0.10086   0.93252   1.02207   2.09859   8.14964   8.53908   0.13834  
632  0.0267  16865.877579  x:  0.97803   0.36638   1.41159   0.76796   0.39673   0.64572   0.24325   0.45161   0.00000   0.40078   0.00000   0.40535   0.40589   0.21010   0.09559   0.24064   0.17559   0.52041   0.64889   0.14677   0.06824   1.08836   0.04595   1.02620   0.87581   0.49267   0.30664   0.07605   0.00882   0.12866   0.15249   0.13107   0.20013   0.48582   0.78168   0.13900   0.81357   1.16198   0.44398   0.00000   0.22382   0.82784   0.83550   0.25563   0.93712   0.67881   0.08469   0.43311   0.62880   0.19455   0.00000   0.50029   0.84391   0.27883   0.48899   0.28984   0.56548   1.01579   0.00000   0.33529   0.04651   0.06938   0.24338   0.68612   0.13865   0.90342   0.24404   0.14674   0.28558   0.40508   0.53665   0.19454   0.18129   0.00936   0.86453   0.02112   0.43953   0.16438   0.56559  11.30085   0.05115   0.10470   0.07388   0.94642   0.23228   0.87708   1.17103   0.48551   0.77483   0.04809   0.14139   0.21252   0.43766   1.06815   0.26653   0.01949   0.49660   0.21233   0.09071   0.00000   0.09700   0.19188   0.21787   0.23251   0.15553   0.37469   0.00000   0.14594   0.00000   0.21928   0.08250   0.12813   0.00120   0.22465   0.35048   0.03354   0.07223   0.00000   0.24416   0.20342   0.15187   0.04229   0.01861   0.21311   0.46318   0.39996   0.14297   0.18727   0.07032   0.11445   0.13951   0.22071   0.45486   0.44298   0.13097   0.16910   0.22380   0.49287   0.15461   0.10533   0.00000   0.16575   0.23051   0.52522   0.24639   0.06820   0.10058   0.23744   0.01970   0.00000   0.01464   0.06836   0.26829   0.00000   0.67072   0.14392   0.26429   0.35314   0.05311   0.05892   0.12046   0.10441   0.14507   0.05716   0.14025   0.42963   0.08121   0.00000   0.18506   0.02717   0.03991   0.19314   0.02354   0.18909   0.32963   0.01392   0.16225   0.14637   0.03805   0.40466   0.20454   0.10728   0.09618   0.08055   0.00000   0.11366   0.14554   0.27133   0.87877   0.76736   0.20512   0.03252   0.11219   0.12595   0.26032   0.13044   0.90954   0.04126   0.01602   0.05168   0.27334   0.26979   0.00000   0.03466   0.11652   0.09861   0.06241   0.82506   0.09512   0.27049   0.07472   0.16903   0.34874   0.21818   0.13416   0.00000   0.00000   0.69369   0.00000   0.49444   0.54691   0.61030   0.11572   0.26038   0.10821   0.02140   0.00000   0.02968   0.07802   0.31495   0.28745   0.01236   0.12571   0.14963   0.30476   0.10418   0.01586   0.04451   0.14570   0.10748   0.40210   0.00618   0.06409   0.00000   0.21513   0.28318   0.03232   0.36264   0.00000   0.00000   0.22825   0.00795   0.05557   0.02271   0.13186   0.17128   0.12665   0.00000   0.00000   0.04685   0.03045   0.02425   0.06193   0.10556   0.15574   0.04985   0.21212   0.01887   0.03365   0.00000   0.21750   0.25507   0.10612   0.23187   0.26239   0.06823   0.23957   0.12034   0.05339   0.20360   0.06216   0.61832   0.12934   0.00000   0.23756   0.24414   0.26773   0.00260   0.47539   0.25009   0.36883   0.00000   0.25238   0.08586   0.10772   0.12642   0.76909   0.06376   0.19720   0.04210   0.19932   0.10079   0.14605   0.39879   0.03692   0.03899   0.09821   0.18388   0.22713   0.28078   0.38409   0.11444   0.45240   0.11945   0.08410   0.00000   0.01509   0.22552   0.11093   0.11661   0.67916   0.17980   0.57856   0.45606   0.10850   0.11214   0.24575   0.24428   0.21552   0.32270   0.19088   0.14532   0.10749   0.14717   0.10588   0.13473   0.00802   0.80713   0.58271   0.66140   0.21451   0.50647   0.00000   0.00000   0.06340   0.26352   0.26345   0.37229   0.10961   0.03425   0.40050   0.10931   0.43203   0.00000   0.00000   0.09623   0.15717   0.03756   0.00000   0.25976   0.44580   0.03067   0.66244   0.09208   0.04195   0.00000   0.08219   0.04886   0.47253   0.25220   0.72609   0.27115   0.04065   0.00830   0.16323   0.09814   0.12661   0.36040   0.38839   0.13463   0.29460   0.27132   0.07693   0.04153   0.08499   0.26301   0.79258   0.17665   0.45468   1.02527   0.46116   0.31848   0.91833   0.67690   0.02114   0.66621   0.40008   0.00042   0.14286   0.12581   0.18857   0.03960   0.05833   0.03849   0.07807   0.28322   1.50460   0.69000   0.15888   0.27708   0.21868   0.10086   0.93253   1.02209   2.09860   8.14987   8.53931   0.13834  
633  0.0194  16865.877578  x:  0.97805   0.36636   1.41158   0.76795   0.39674   0.64572   0.24327   0.45160   0.00000   0.40080   0.00000   0.40536   0.40588   0.21010   0.09559   0.24064   0.17559   0.52042   0.64888   0.14677   0.06824   1.08836   0.04594   1.02620   0.87583   0.49268   0.30665   0.07605   0.00882   0.12866   0.15249   0.13106   0.20013   0.48582   0.78168   0.13901   0.81355   1.16198   0.44396   0.00000   0.22380   0.82784   0.83548   0.25563   0.93714   0.67881   0.08469   0.43310   0.62879   0.19456   0.00000   0.50029   0.84391   0.27884   0.48898   0.28983   0.56549   1.01578   0.00000   0.33528   0.04651   0.06938   0.24338   0.68612   0.13865   0.90343   0.24405   0.14673   0.28557   0.40509   0.53665   0.19454   0.18130   0.00933   0.86453   0.02112   0.43950   0.16441   0.56559  11.30094   0.05114   0.10471   0.07388   0.94644   0.23227   0.87712   1.17101   0.48550   0.77484   0.04808   0.14139   0.21253   0.43767   1.06813   0.26652   0.01950   0.49662   0.21233   0.09071   0.00000   0.09700   0.19187   0.21787   0.23252   0.15553   0.37469   0.00000   0.14594   0.00000   0.21928   0.08250   0.12813   0.00120   0.22465   0.35048   0.03354   0.07223   0.00000   0.24417   0.20342   0.15187   0.04229   0.01861   0.21311   0.46317   0.39996   0.14297   0.18727   0.07032   0.11445   0.13951   0.22071   0.45486   0.44298   0.13097   0.16910   0.22380   0.49287   0.15462   0.10533   0.00000   0.16574   0.23051   0.52523   0.24640   0.06820   0.10058   0.23743   0.01970   0.00000   0.01464   0.06836   0.26829   0.00000   0.67072   0.14392   0.26429   0.35314   0.05311   0.05892   0.12046   0.10441   0.14507   0.05716   0.14025   0.42963   0.08121   0.00000   0.18506   0.02717   0.03990   0.19314   0.02354   0.18909   0.32964   0.01392   0.16225   0.14636   0.03805   0.40465   0.20455   0.10728   0.09618   0.08055   0.00000   0.11366   0.14554   0.27133   0.87876   0.76737   0.20511   0.03252   0.11219   0.12595   0.26032   0.13044   0.90953   0.04126   0.01602   0.05169   0.27333   0.26979   0.00000   0.03466   0.11652   0.09861   0.06241   0.82507   0.09513   0.27049   0.07473   0.16903   0.34874   0.21819   0.13416   0.00000   0.00000   0.69369   0.00000   0.49444   0.54691   0.61030   0.11572   0.26038   0.10821   0.02140   0.00000   0.02968   0.07802   0.31495   0.28746   0.01236   0.12571   0.14963   0.30476   0.10418   0.01586   0.04451   0.14570   0.10748   0.40210   0.00618   0.06409   0.00000   0.21513   0.28318   0.03232   0.36264   0.00000   0.00000   0.22825   0.00795   0.05557   0.02271   0.13186   0.17128   0.12665   0.00000   0.00000   0.04685   0.03045   0.02425   0.06193   0.10556   0.15573   0.04985   0.21212   0.01887   0.03365   0.00000   0.21750   0.25507   0.10612   0.23186   0.26239   0.06823   0.23957   0.12033   0.05339   0.20361   0.06216   0.61833   0.12934   0.00000   0.23756   0.24414   0.26774   0.00260   0.47539   0.25009   0.36882   0.00000   0.25239   0.08585   0.10773   0.12643   0.76908   0.06375   0.19721   0.04210   0.19933   0.10079   0.14605   0.39879   0.03692   0.03899   0.09821   0.18388   0.22713   0.28078   0.38408   0.11445   0.45240   0.11945   0.08410   0.00000   0.01509   0.22553   0.11092   0.11661   0.67917   0.17980   0.57856   0.45606   0.10850   0.11214   0.24575   0.24428   0.21552   0.32270   0.19088   0.14532   0.10749   0.14718   0.10588   0.13473   0.00802   0.80712   0.58272   0.66138   0.21451   0.50647   0.00000   0.00000   0.06340   0.26353   0.26344   0.37230   0.10961   0.03425   0.40051   0.10931   0.43203   0.00000   0.00000   0.09623   0.15717   0.03756   0.00000   0.25975   0.44580   0.03067   0.66244   0.09208   0.04195   0.00000   0.08219   0.04886   0.47253   0.25221   0.72611   0.27115   0.04065   0.00830   0.16323   0.09814   0.12661   0.36040   0.38838   0.13463   0.29461   0.27132   0.07693   0.04153   0.08499   0.26300   0.79258   0.17665   0.45467   1.02525   0.46116   0.31849   0.91833   0.67690   0.02113   0.66621   0.40007   0.00042   0.14286   0.12582   0.18858   0.03960   0.05833   0.03849   0.07807   0.28322   1.50460   0.69002   0.15888   0.27708   0.21867   0.10086   0.93254   1.02211   2.09860   8.15032   8.53977   0.13834  
634  0.0263  16865.877578  x:  0.97807   0.36634   1.41158   0.76793   0.39675   0.64572   0.24329   0.45160   0.00000   0.40081   0.00000   0.40537   0.40588   0.21010   0.09559   0.24064   0.17559   0.52043   0.64888   0.14677   0.06824   1.08836   0.04594   1.02620   0.87584   0.49268   0.30664   0.07605   0.00882   0.12866   0.15249   0.13107   0.20013   0.48583   0.78168   0.13901   0.81353   1.16198   0.44395   0.00000   0.22379   0.82784   0.83547   0.25563   0.93715   0.67881   0.08470   0.43309   0.62880   0.19456   0.00000   0.50029   0.84390   0.27884   0.48897   0.28982   0.56549   1.01577   0.00000   0.33528   0.04651   0.06938   0.24338   0.68611   0.13865   0.90344   0.24405   0.14674   0.28558   0.40509   0.53665   0.19454   0.18132   0.00930   0.86452   0.02112   0.43949   0.16442   0.56558  11.30104   0.05113   0.10470   0.07388   0.94645   0.23226   0.87715   1.17098   0.48549   0.77486   0.04809   0.14138   0.21255   0.43768   1.06811   0.26651   0.01951   0.49664   0.21232   0.09071   0.00000   0.09701   0.19187   0.21787   0.23252   0.15552   0.37469   0.00000   0.14594   0.00000   0.21928   0.08250   0.12813   0.00120   0.22465   0.35047   0.03354   0.07223   0.00000   0.24416   0.20342   0.15187   0.04229   0.01861   0.21311   0.46317   0.39995   0.14297   0.18727   0.07032   0.11445   0.13951   0.22071   0.45486   0.44299   0.13097   0.16910   0.22380   0.49288   0.15461   0.10533   0.00000   0.16575   0.23049   0.52523   0.24640   0.06820   0.10058   0.23744   0.01970   0.00000   0.01464   0.06836   0.26829   0.00000   0.67073   0.14392   0.26429   0.35314   0.05311   0.05892   0.12046   0.10441   0.14507   0.05716   0.14026   0.42963   0.08121   0.00000   0.18506   0.02717   0.03990   0.19314   0.02354   0.18909   0.32964   0.01392   0.16225   0.14636   0.03805   0.40465   0.20455   0.10728   0.09618   0.08055   0.00000   0.11366   0.14554   0.27133   0.87876   0.76738   0.20511   0.03252   0.11219   0.12595   0.26032   0.13044   0.90952   0.04126   0.01602   0.05169   0.27333   0.26979   0.00000   0.03466   0.11652   0.09861   0.06242   0.82508   0.09512   0.27048   0.07473   0.16903   0.34874   0.21819   0.13416   0.00000   0.00000   0.69370   0.00000   0.49443   0.54692   0.61031   0.11573   0.26038   0.10821   0.02140   0.00000   0.02968   0.07802   0.31495   0.28745   0.01236   0.12571   0.14963   0.30477   0.10418   0.01586   0.04451   0.14570   0.10748   0.40210   0.00618   0.06409   0.00000   0.21513   0.28318   0.03232   0.36264   0.00000   0.00000   0.22824   0.00795   0.05557   0.02271   0.13186   0.17128   0.12665   0.00000   0.00000   0.04685   0.03045   0.02425   0.06193   0.10556   0.15574   0.04985   0.21212   0.01887   0.03365   0.00000   0.21750   0.25507   0.10612   0.23187   0.26239   0.06823   0.23957   0.12034   0.05339   0.20360   0.06215   0.61833   0.12935   0.00000   0.23757   0.24414   0.26773   0.00260   0.47537   0.25009   0.36882   0.00000   0.25238   0.08585   0.10773   0.12643   0.76908   0.06376   0.19720   0.04210   0.19932   0.10079   0.14605   0.39878   0.03692   0.03899   0.09821   0.18387   0.22714   0.28079   0.38408   0.11444   0.45240   0.11945   0.08410   0.00000   0.01509   0.22553   0.11093   0.11661   0.67917   0.17980   0.57856   0.45607   0.10851   0.11214   0.24574   0.24429   0.21552   0.32270   0.19089   0.14532   0.10749   0.14717   0.10588   0.13474   0.00802   0.80712   0.58272   0.66138   0.21451   0.50648   0.00000   0.00000   0.06340   0.26352   0.26344   0.37229   0.10961   0.03425   0.40052   0.10931   0.43204   0.00000   0.00000   0.09623   0.15717   0.03756   0.00000   0.25975   0.44580   0.03066   0.66245   0.09208   0.04195   0.00000   0.08219   0.04886   0.47252   0.25221   0.72611   0.27115   0.04065   0.00830   0.16323   0.09814   0.12661   0.36040   0.38838   0.13463   0.29461   0.27132   0.07693   0.04153   0.08499   0.26300   0.79258   0.17665   0.45467   1.02523   0.46117   0.31850   0.91834   0.67690   0.02113   0.66621   0.40007   0.00042   0.14286   0.12581   0.18856   0.03960   0.05834   0.03849   0.07807   0.28320   1.50459   0.69004   0.15888   0.27708   0.21868   0.10085   0.93253   1.02212   2.09859   8.15104   8.54049   0.13834  
635  0.0379  16865.877577  x:  0.97810   0.36631   1.41157   0.76791   0.39676   0.64572   0.24331   0.45159   0.00000   0.40080   0.00000   0.40538   0.40588   0.21010   0.09560   0.24064   0.17559   0.52043   0.64889   0.14677   0.06824   1.08835   0.04595   1.02622   0.87585   0.49267   0.30662   0.07605   0.00882   0.12866   0.15249   0.13106   0.20012   0.48582   0.78167   0.13902   0.81350   1.16198   0.44396   0.00000   0.22380   0.82785   0.83547   0.25561   0.93717   0.67880   0.08472   0.43308   0.62882   0.19456   0.00000   0.50030   0.84390   0.27884   0.48897   0.28983   0.56549   1.01578   0.00000   0.33530   0.04650   0.06938   0.24338   0.68611   0.13865   0.90345   0.24403   0.14675   0.28558   0.40507   0.53663   0.19453   0.18137   0.00926   0.86451   0.02111   0.43949   0.16443   0.56558  11.30125   0.05112   0.10469   0.07389   0.94647   0.23224   0.87718   1.17094   0.48549   0.77491   0.04809   0.14138   0.21258   0.43767   1.06807   0.26651   0.01951   0.49665   0.21229   0.09071   0.00000   0.09700   0.19187   0.21788   0.23252   0.15553   0.37470   0.00000   0.14594   0.00000   0.21928   0.08250   0.12813   0.00120   0.22466   0.35048   0.03354   0.07223   0.00000   0.24417   0.20342   0.15187   0.04229   0.01861   0.21311   0.46318   0.39996   0.14297   0.18727   0.07032   0.11445   0.13951   0.22070   0.45487   0.44300   0.13097   0.16910   0.22380   0.49288   0.15462   0.10532   0.00000   0.16576   0.23049   0.52523   0.24640   0.06820   0.10058   0.23744   0.01970   0.00000   0.01464   0.06836   0.26830   0.00000   0.67074   0.14392   0.26430   0.35315   0.05311   0.05892   0.12046   0.10441   0.14507   0.05716   0.14024   0.42962   0.08121   0.00000   0.18506   0.02717   0.03991   0.19314   0.02354   0.18909   0.32963   0.01392   0.16225   0.14636   0.03805   0.40467   0.20454   0.10729   0.09618   0.08055   0.00000   0.11366   0.14555   0.27131   0.87877   0.76739   0.20512   0.03252   0.11219   0.12594   0.26032   0.13043   0.90951   0.04126   0.01602   0.05169   0.27333   0.26980   0.00000   0.03466   0.11652   0.09861   0.06241   0.82508   0.09513   0.27050   0.07473   0.16903   0.34874   0.21818   0.13416   0.00000   0.00000   0.69369   0.00000   0.49442   0.54693   0.61032   0.11573   0.26038   0.10821   0.02140   0.00000   0.02968   0.07802   0.31495   0.28745   0.01236   0.12571   0.14963   0.30476   0.10418   0.01586   0.04451   0.14570   0.10748   0.40210   0.00618   0.06409   0.00000   0.21513   0.28318   0.03232   0.36265   0.00000   0.00000   0.22825   0.00795   0.05557   0.02271   0.13186   0.17128   0.12665   0.00000   0.00000   0.04685   0.03045   0.02425   0.06193   0.10556   0.15573   0.04985   0.21212   0.01887   0.03365   0.00000   0.21750   0.25507   0.10612   0.23187   0.26239   0.06823   0.23957   0.12034   0.05339   0.20361   0.06216   0.61833   0.12934   0.00000   0.23756   0.24414   0.26773   0.00260   0.47537   0.25009   0.36882   0.00000   0.25238   0.08585   0.10773   0.12643   0.76911   0.06375   0.19721   0.04210   0.19934   0.10079   0.14605   0.39879   0.03692   0.03899   0.09822   0.18388   0.22713   0.28078   0.38409   0.11444   0.45239   0.11945   0.08410   0.00000   0.01509   0.22552   0.11093   0.11661   0.67917   0.17980   0.57856   0.45608   0.10850   0.11214   0.24575   0.24429   0.21552   0.32270   0.19088   0.14532   0.10749   0.14717   0.10588   0.13473   0.00802   0.80713   0.58272   0.66139   0.21451   0.50648   0.00000   0.00000   0.06340   0.26353   0.26344   0.37229   0.10961   0.03425   0.40051   0.10931   0.43204   0.00000   0.00000   0.09623   0.15717   0.03756   0.00000   0.25977   0.44580   0.03067   0.66246   0.09208   0.04195   0.00000   0.08219   0.04886   0.47251   0.25221   0.72611   0.27115   0.04065   0.00830   0.16323   0.09814   0.12661   0.36041   0.38839   0.13463   0.29461   0.27131   0.07693   0.04153   0.08499   0.26300   0.79259   0.17664   0.45469   1.02522   0.46120   0.31851   0.91834   0.67690   0.02112   0.66621   0.40008   0.00042   0.14286   0.12582   0.18859   0.03960   0.05833   0.03849   0.07807   0.28319   1.50458   0.69006   0.15889   0.27707   0.21867   0.10085   0.93252   1.02215   2.09860   8.15260   8.54205   0.13834  
636  0.0642  16865.877576  x:  0.97813   0.36627   1.41157   0.76787   0.39675   0.64570   0.24335   0.45157   0.00000   0.40079   0.00000   0.40537   0.40589   0.21011   0.09559   0.24065   0.17560   0.52042   0.64890   0.14678   0.06825   1.08835   0.04592   1.02624   0.87584   0.49266   0.30662   0.07605   0.00882   0.12866   0.15250   0.13105   0.20014   0.48581   0.78167   0.13903   0.81348   1.16198   0.44399   0.00000   0.22382   0.82787   0.83548   0.25558   0.93719   0.67878   0.08472   0.43308   0.62887   0.19455   0.00000   0.50033   0.84391   0.27884   0.48899   0.28985   0.56547   1.01581   0.00000   0.33530   0.04650   0.06938   0.24337   0.68612   0.13865   0.90344   0.24401   0.14674   0.28558   0.40508   0.53661   0.19453   0.18142   0.00923   0.86451   0.02111   0.43950   0.16442   0.56561  11.30164   0.05113   0.10470   0.07388   0.94648   0.23222   0.87720   1.17089   0.48550   0.77498   0.04808   0.14140   0.21262   0.43767   1.06801   0.26651   0.01951   0.49663   0.21229   0.09072   0.00000   0.09701   0.19187   0.21788   0.23251   0.15553   0.37470   0.00000   0.14594   0.00000   0.21928   0.08250   0.12813   0.00120   0.22465   0.35048   0.03354   0.07223   0.00000   0.24418   0.20342   0.15187   0.04229   0.01861   0.21311   0.46320   0.39996   0.14297   0.18727   0.07032   0.11445   0.13952   0.22070   0.45488   0.44298   0.13097   0.16911   0.22380   0.49286   0.15464   0.10532   0.00000   0.16576   0.23051   0.52523   0.24640   0.06820   0.10058   0.23744   0.01970   0.00000   0.01464   0.06836   0.26829   0.00000   0.67073   0.14392   0.26431   0.35314   0.05311   0.05892   0.12046   0.10441   0.14507   0.05716   0.14023   0.42962   0.08121   0.00000   0.18506   0.02717   0.03991   0.19314   0.02354   0.18910   0.32964   0.01392   0.16225   0.14636   0.03805   0.40466   0.20454   0.10729   0.09618   0.08055   0.00000   0.11366   0.14555   0.27132   0.87878   0.76740   0.20510   0.03252   0.11219   0.12595   0.26031   0.13044   0.90952   0.04126   0.01602   0.05169   0.27333   0.26979   0.00000   0.03466   0.11652   0.09861   0.06241   0.82507   0.09513   0.27050   0.07473   0.16903   0.34875   0.21819   0.13416   0.00000   0.00000   0.69368   0.00000   0.49444   0.54693   0.61032   0.11572   0.26038   0.10821   0.02140   0.00000   0.02968   0.07802   0.31496   0.28746   0.01236   0.12572   0.14963   0.30476   0.10418   0.01586   0.04451   0.14570   0.10748   0.40211   0.00618   0.06409   0.00000   0.21513   0.28318   0.03232   0.36266   0.00000   0.00000   0.22825   0.00795   0.05557   0.02272   0.13186   0.17128   0.12665   0.00000   0.00000   0.04685   0.03045   0.02425   0.06193   0.10556   0.15574   0.04985   0.21213   0.01887   0.03365   0.00000   0.21750   0.25507   0.10612   0.23187   0.26239   0.06823   0.23956   0.12034   0.05339   0.20360   0.06216   0.61832   0.12934   0.00000   0.23757   0.24413   0.26774   0.00260   0.47538   0.25010   0.36883   0.00000   0.25239   0.08585   0.10774   0.12643   0.76914   0.06374   0.19722   0.04210   0.19933   0.10079   0.14605   0.39879   0.03692   0.03899   0.09821   0.18389   0.22713   0.28078   0.38409   0.11444   0.45239   0.11945   0.08410   0.00000   0.01509   0.22554   0.11093   0.11661   0.67916   0.17979   0.57856   0.45605   0.10851   0.11214   0.24575   0.24428   0.21552   0.32270   0.19088   0.14532   0.10749   0.14718   0.10588   0.13474   0.00802   0.80715   0.58270   0.66140   0.21451   0.50646   0.00000   0.00000   0.06340   0.26353   0.26344   0.37230   0.10961   0.03425   0.40051   0.10932   0.43204   0.00000   0.00000   0.09623   0.15717   0.03756   0.00000   0.25976   0.44580   0.03069   0.66246   0.09209   0.04195   0.00000   0.08219   0.04886   0.47252   0.25221   0.72609   0.27112   0.04065   0.00830   0.16323   0.09814   0.12661   0.36040   0.38840   0.13463   0.29463   0.27133   0.07693   0.04153   0.08499   0.26300   0.79261   0.17663   0.45471   1.02522   0.46122   0.31851   0.91835   0.67689   0.02108   0.66621   0.40009   0.00043   0.14286   0.12581   0.18855   0.03960   0.05834   0.03849   0.07807   0.28317   1.50456   0.69009   0.15887   0.27708   0.21868   0.10086   0.93250   1.02217   2.09859   8.15576   8.54524   0.13834  
637  0.1309  16865.877573  x:  0.97816   0.36624   1.41158   0.76783   0.39676   0.64568   0.24339   0.45156   0.00000   0.40076   0.00000   0.40535   0.40590   0.21011   0.09559   0.24066   0.17558   0.52041   0.64890   0.14677   0.06824   1.08834   0.04595   1.02626   0.87584   0.49266   0.30663   0.07606   0.00882   0.12866   0.15250   0.13103   0.20014   0.48580   0.78168   0.13904   0.81348   1.16198   0.44404   0.00000   0.22385   0.82790   0.83551   0.25559   0.93718   0.67877   0.08472   0.43310   0.62890   0.19453   0.00000   0.50036   0.84393   0.27883   0.48903   0.28987   0.56544   1.01586   0.00000   0.33527   0.04651   0.06938   0.24337   0.68613   0.13865   0.90342   0.24402   0.14675   0.28558   0.40511   0.53663   0.19453   0.18144   0.00920   0.86452   0.02110   0.43951   0.16438   0.56565  11.30234   0.05113   0.10469   0.07389   0.94649   0.23223   0.87719   1.17087   0.48554   0.77504   0.04808   0.14140   0.21262   0.43769   1.06793   0.26651   0.01951   0.49659   0.21231   0.09071   0.00000   0.09702   0.19187   0.21787   0.23251   0.15553   0.37471   0.00000   0.14595   0.00000   0.21929   0.08250   0.12813   0.00120   0.22466   0.35047   0.03354   0.07223   0.00000   0.24416   0.20343   0.15187   0.04229   0.01861   0.21312   0.46319   0.39993   0.14297   0.18727   0.07032   0.11446   0.13952   0.22071   0.45488   0.44296   0.13097   0.16912   0.22381   0.49285   0.15462   0.10534   0.00000   0.16576   0.23053   0.52523   0.24641   0.06819   0.10058   0.23744   0.01970   0.00000   0.01464   0.06836   0.26830   0.00000   0.67070   0.14392   0.26432   0.35310   0.05311   0.05892   0.12046   0.10441   0.14507   0.05716   0.14024   0.42964   0.08121   0.00000   0.18506   0.02717   0.03990   0.19315   0.02354   0.18910   0.32966   0.01392   0.16226   0.14635   0.03805   0.40463   0.20455   0.10729   0.09618   0.08055   0.00000   0.11366   0.14554   0.27134   0.87880   0.76741   0.20510   0.03252   0.11219   0.12596   0.26031   0.13044   0.90953   0.04126   0.01602   0.05169   0.27333   0.26979   0.00000   0.03466   0.11652   0.09862   0.06242   0.82505   0.09512   0.27048   0.07473   0.16903   0.34876   0.21817   0.13416   0.00000   0.00000   0.69367   0.00000   0.49447   0.54692   0.61030   0.11572   0.26039   0.10821   0.02140   0.00000   0.02968   0.07802   0.31496   0.28746   0.01236   0.12572   0.14963   0.30477   0.10418   0.01586   0.04451   0.14570   0.10748   0.40211   0.00619   0.06409   0.00000   0.21513   0.28318   0.03232   0.36265   0.00000   0.00000   0.22825   0.00795   0.05557   0.02271   0.13186   0.17129   0.12665   0.00000   0.00000   0.04685   0.03045   0.02426   0.06193   0.10556   0.15573   0.04985   0.21214   0.01887   0.03365   0.00000   0.21750   0.25507   0.10613   0.23187   0.26239   0.06823   0.23957   0.12034   0.05339   0.20363   0.06214   0.61832   0.12936   0.00000   0.23757   0.24414   0.26773   0.00260   0.47540   0.25010   0.36881   0.00000   0.25238   0.08584   0.10775   0.12644   0.76915   0.06374   0.19719   0.04210   0.19932   0.10079   0.14606   0.39878   0.03692   0.03899   0.09821   0.18387   0.22713   0.28079   0.38408   0.11444   0.45242   0.11945   0.08411   0.00000   0.01509   0.22553   0.11093   0.11661   0.67917   0.17979   0.57856   0.45602   0.10851   0.11215   0.24574   0.24432   0.21552   0.32271   0.19089   0.14532   0.10749   0.14717   0.10589   0.13473   0.00802   0.80716   0.58272   0.66139   0.21453   0.50644   0.00000   0.00000   0.06341   0.26352   0.26344   0.37232   0.10961   0.03425   0.40054   0.10932   0.43207   0.00000   0.00000   0.09623   0.15717   0.03756   0.00000   0.25974   0.44580   0.03070   0.66246   0.09209   0.04195   0.00000   0.08218   0.04885   0.47254   0.25221   0.72608   0.27114   0.04065   0.00831   0.16323   0.09814   0.12661   0.36041   0.38839   0.13463   0.29465   0.27134   0.07693   0.04153   0.08499   0.26300   0.79264   0.17664   0.45471   1.02523   0.46123   0.31852   0.91835   0.67689   0.02109   0.66622   0.40009   0.00042   0.14286   0.12582   0.18860   0.03960   0.05834   0.03849   0.07807   0.28314   1.50451   0.69012   0.15886   0.27707   0.21867   0.10086   0.93246   1.02219   2.09860   8.16158   8.55108   0.13834  
638  0.2704  16865.877568  x:  0.97818   0.36624   1.41163   0.76780   0.39680   0.64567   0.24346   0.45160   0.00000   0.40072   0.00000   0.40536   0.40590   0.21010   0.09559   0.24066   0.17561   0.52043   0.64887   0.14677   0.06825   1.08836   0.04595   1.02627   0.87583   0.49269   0.30659   0.07606   0.00882   0.12867   0.15250   0.13106   0.20011   0.48583   0.78174   0.13903   0.81354   1.16199   0.44407   0.00000   0.22384   0.82792   0.83556   0.25564   0.93716   0.67880   0.08470   0.43313   0.62887   0.19450   0.00000   0.50039   0.84395   0.27883   0.48908   0.28988   0.56539   1.01594   0.00000   0.33526   0.04651   0.06939   0.24337   0.68613   0.13866   0.90338   0.24405   0.14674   0.28556   0.40509   0.53669   0.19455   0.18140   0.00927   0.86454   0.02110   0.43952   0.16429   0.56569  11.30361   0.05111   0.10467   0.07392   0.94646   0.23230   0.87714   1.17090   0.48562   0.77506   0.04809   0.14138   0.21260   0.43778   1.06786   0.26651   0.01951   0.49655   0.21234   0.09071   0.00000   0.09702   0.19187   0.21786   0.23251   0.15554   0.37473   0.00000   0.14595   0.00000   0.21929   0.08250   0.12814   0.00120   0.22465   0.35049   0.03354   0.07223   0.00000   0.24417   0.20343   0.15188   0.04229   0.01861   0.21312   0.46319   0.39992   0.14295   0.18727   0.07031   0.11446   0.13954   0.22072   0.45491   0.44295   0.13097   0.16912   0.22381   0.49289   0.15461   0.10535   0.00000   0.16576   0.23054   0.52523   0.24644   0.06819   0.10058   0.23744   0.01970   0.00000   0.01464   0.06836   0.26832   0.00000   0.67067   0.14391   0.26434   0.35307   0.05311   0.05892   0.12046   0.10441   0.14507   0.05717   0.14024   0.42964   0.08120   0.00000   0.18506   0.02717   0.03990   0.19315   0.02354   0.18911   0.32965   0.01392   0.16226   0.14634   0.03805   0.40463   0.20455   0.10730   0.09618   0.08055   0.00000   0.11367   0.14556   0.27132   0.87880   0.76741   0.20512   0.03252   0.11219   0.12595   0.26033   0.13044   0.90956   0.04126   0.01601   0.05169   0.27332   0.26982   0.00000   0.03466   0.11653   0.09862   0.06240   0.82502   0.09514   0.27052   0.07473   0.16902   0.34877   0.21819   0.13415   0.00000   0.00000   0.69368   0.00000   0.49447   0.54692   0.61029   0.11572   0.26039   0.10822   0.02141   0.00000   0.02968   0.07802   0.31498   0.28745   0.01236   0.12572   0.14964   0.30475   0.10418   0.01586   0.04452   0.14569   0.10748   0.40212   0.00620   0.06409   0.00000   0.21512   0.28316   0.03233   0.36265   0.00000   0.00000   0.22824   0.00795   0.05557   0.02272   0.13186   0.17128   0.12665   0.00000   0.00000   0.04685   0.03046   0.02426   0.06193   0.10555   0.15573   0.04986   0.21215   0.01887   0.03365   0.00000   0.21750   0.25506   0.10613   0.23187   0.26240   0.06823   0.23958   0.12034   0.05339   0.20360   0.06215   0.61835   0.12935   0.00000   0.23756   0.24413   0.26773   0.00260   0.47537   0.25010   0.36882   0.00000   0.25238   0.08583   0.10777   0.12645   0.76911   0.06373   0.19724   0.04210   0.19934   0.10079   0.14606   0.39879   0.03692   0.03899   0.09821   0.18387   0.22713   0.28078   0.38408   0.11444   0.45243   0.11945   0.08411   0.00000   0.01510   0.22551   0.11094   0.11660   0.67921   0.17980   0.57858   0.45602   0.10852   0.11216   0.24573   0.24432   0.21549   0.32270   0.19088   0.14532   0.10749   0.14718   0.10589   0.13473   0.00802   0.80717   0.58278   0.66134   0.21455   0.50642   0.00000   0.00000   0.06340   0.26356   0.26344   0.37231   0.10961   0.03425   0.40055   0.10932   0.43210   0.00000   0.00000   0.09623   0.15717   0.03756   0.00000   0.25979   0.44580   0.03071   0.66246   0.09210   0.04195   0.00000   0.08218   0.04886   0.47253   0.25220   0.72608   0.27118   0.04065   0.00831   0.16322   0.09814   0.12662   0.36042   0.38841   0.13464   0.29461   0.27129   0.07694   0.04153   0.08499   0.26301   0.79270   0.17666   0.45469   1.02524   0.46119   0.31853   0.91834   0.67690   0.02110   0.66625   0.40005   0.00044   0.14286   0.12581   0.18854   0.03961   0.05834   0.03849   0.07807   0.28305   1.50444   0.69019   0.15889   0.27707   0.21868   0.10083   0.93242   1.02219   2.09859   8.17305   8.56261   0.13834  
639  0.4837  16865.877565  x:  0.97817   0.36626   1.41167   0.76781   0.39683   0.64568   0.24348   0.45165   0.00000   0.40072   0.00000   0.40537   0.40589   0.21014   0.09558   0.24066   0.17559   0.52045   0.64887   0.14677   0.06825   1.08839   0.04594   1.02626   0.87584   0.49269   0.30657   0.07606   0.00882   0.12868   0.15251   0.13105   0.20012   0.48584   0.78177   0.13901   0.81358   1.16200   0.44404   0.00000   0.22381   0.82793   0.83560   0.25566   0.93713   0.67884   0.08466   0.43314   0.62883   0.19452   0.00000   0.50039   0.84396   0.27885   0.48907   0.28986   0.56539   1.01596   0.00000   0.33528   0.04650   0.06939   0.24335   0.68612   0.13865   0.90338   0.24403   0.14675   0.28557   0.40507   0.53669   0.19456   0.18132   0.00933   0.86454   0.02111   0.43952   0.16426   0.56570  11.30452   0.05108   0.10468   0.07390   0.94642   0.23235   0.87708   1.17097   0.48563   0.77503   0.04806   0.14142   0.21256   0.43780   1.06785   0.26652   0.01950   0.49656   0.21237   0.09071   0.00000   0.09702   0.19187   0.21785   0.23252   0.15554   0.37473   0.00000   0.14596   0.00000   0.21929   0.08250   0.12814   0.00120   0.22466   0.35050   0.03354   0.07223   0.00000   0.24418   0.20343   0.15188   0.04229   0.01861   0.21313   0.46323   0.39992   0.14294   0.18727   0.07031   0.11447   0.13955   0.22069   0.45495   0.44296   0.13098   0.16914   0.22381   0.49291   0.15465   0.10532   0.00000   0.16576   0.23054   0.52524   0.24644   0.06819   0.10057   0.23744   0.01970   0.00000   0.01464   0.06836   0.26830   0.00000   0.67069   0.14391   0.26436   0.35309   0.05311   0.05892   0.12046   0.10441   0.14507   0.05717   0.14023   0.42963   0.08120   0.00000   0.18506   0.02717   0.03990   0.19316   0.02353   0.18912   0.32967   0.01392   0.16226   0.14634   0.03805   0.40466   0.20455   0.10730   0.09618   0.08055   0.00000   0.11367   0.14557   0.27129   0.87879   0.76741   0.20510   0.03252   0.11219   0.12596   0.26030   0.13045   0.90957   0.04127   0.01601   0.05169   0.27332   0.26979   0.00000   0.03466   0.11653   0.09862   0.06242   0.82502   0.09513   0.27051   0.07473   0.16902   0.34878   0.21815   0.13416   0.00000   0.00000   0.69369   0.00000   0.49445   0.54695   0.61031   0.11572   0.26040   0.10822   0.02141   0.00000   0.02968   0.07802   0.31498   0.28748   0.01236   0.12573   0.14965   0.30475   0.10417   0.01587   0.04452   0.14569   0.10748   0.40212   0.00620   0.06409   0.00000   0.21512   0.28317   0.03232   0.36267   0.00000   0.00000   0.22826   0.00795   0.05557   0.02272   0.13186   0.17129   0.12665   0.00000   0.00000   0.04685   0.03046   0.02426   0.06193   0.10555   0.15572   0.04986   0.21216   0.01887   0.03365   0.00000   0.21750   0.25506   0.10613   0.23189   0.26240   0.06823   0.23956   0.12035   0.05340   0.20363   0.06213   0.61837   0.12936   0.00000   0.23759   0.24412   0.26774   0.00260   0.47534   0.25011   0.36883   0.00000   0.25238   0.08582   0.10779   0.12646   0.76908   0.06373   0.19721   0.04210   0.19932   0.10079   0.14606   0.39879   0.03692   0.03898   0.09820   0.18390   0.22713   0.28078   0.38409   0.11443   0.45241   0.11945   0.08411   0.00000   0.01509   0.22554   0.11095   0.11659   0.67923   0.17980   0.57857   0.45603   0.10851   0.11216   0.24576   0.24432   0.21549   0.32270   0.19088   0.14532   0.10749   0.14718   0.10590   0.13472   0.00802   0.80716   0.58282   0.66134   0.21454   0.50644   0.00000   0.00000   0.06341   0.26352   0.26344   0.37232   0.10961   0.03425   0.40055   0.10933   0.43210   0.00000   0.00000   0.09623   0.15717   0.03756   0.00000   0.25983   0.44579   0.03072   0.66246   0.09211   0.04195   0.00000   0.08217   0.04886   0.47249   0.25220   0.72612   0.27113   0.04065   0.00830   0.16322   0.09814   0.12662   0.36043   0.38844   0.13464   0.29458   0.27127   0.07695   0.04153   0.08499   0.26299   0.79272   0.17666   0.45470   1.02524   0.46118   0.31852   0.91831   0.67690   0.02108   0.66627   0.40002   0.00043   0.14286   0.12582   0.18857   0.03961   0.05834   0.03849   0.07807   0.28300   1.50437   0.69025   0.15888   0.27707   0.21866   0.10083   0.93240   1.02216   2.09859   8.18138   8.57097   0.13834  
640  0.6251  16865.877562  x:  0.97814   0.36628   1.41171   0.76782   0.39682   0.64568   0.24347   0.45168   0.00000   0.40075   0.00000   0.40539   0.40587   0.21013   0.09558   0.24068   0.17560   0.52045   0.64888   0.14675   0.06824   1.08841   0.04596   1.02626   0.87587   0.49265   0.30657   0.07606   0.00882   0.12868   0.15251   0.13101   0.20013   0.48581   0.78177   0.13898   0.81360   1.16200   0.44398   0.00000   0.22381   0.82792   0.83565   0.25565   0.93711   0.67890   0.08464   0.43314   0.62882   0.19455   0.00000   0.50038   0.84396   0.27888   0.48904   0.28983   0.56545   1.01595   0.00000   0.33528   0.04650   0.06939   0.24335   0.68611   0.13865   0.90340   0.24404   0.14678   0.28558   0.40507   0.53665   0.19458   0.18126   0.00941   0.86453   0.02113   0.43954   0.16430   0.56571  11.30510   0.05106   0.10468   0.07391   0.94636   0.23235   0.87704   1.17106   0.48561   0.77500   0.04806   0.14141   0.21254   0.43773   1.06789   0.26653   0.01949   0.49662   0.21238   0.09070   0.00000   0.09702   0.19186   0.21784   0.23251   0.15555   0.37473   0.00000   0.14595   0.00000   0.21930   0.08250   0.12815   0.00120   0.22465   0.35049   0.03354   0.07223   0.00000   0.24416   0.20344   0.15188   0.04229   0.01861   0.21313   0.46325   0.39991   0.14294   0.18728   0.07031   0.11447   0.13955   0.22068   0.45497   0.44297   0.13098   0.16914   0.22382   0.49290   0.15463   0.10533   0.00000   0.16576   0.23055   0.52526   0.24643   0.06819   0.10057   0.23743   0.01970   0.00000   0.01464   0.06836   0.26833   0.00000   0.67071   0.14391   0.26438   0.35310   0.05311   0.05892   0.12046   0.10441   0.14507   0.05717   0.14023   0.42963   0.08120   0.00000   0.18507   0.02717   0.03990   0.19316   0.02353   0.18912   0.32968   0.01392   0.16226   0.14633   0.03805   0.40464   0.20455   0.10731   0.09618   0.08055   0.00000   0.11367   0.14556   0.27131   0.87877   0.76742   0.20509   0.03252   0.11219   0.12597   0.26031   0.13045   0.90956   0.04127   0.01600   0.05170   0.27331   0.26979   0.00000   0.03466   0.11654   0.09862   0.06241   0.82504   0.09513   0.27051   0.07473   0.16902   0.34879   0.21818   0.13416   0.00000   0.00000   0.69369   0.00000   0.49445   0.54698   0.61034   0.11572   0.26040   0.10822   0.02141   0.00000   0.02968   0.07802   0.31498   0.28747   0.01236   0.12573   0.14965   0.30475   0.10417   0.01587   0.04452   0.14569   0.10748   0.40212   0.00621   0.06409   0.00000   0.21511   0.28316   0.03231   0.36269   0.00000   0.00000   0.22827   0.00794   0.05558   0.02272   0.13185   0.17127   0.12665   0.00000   0.00000   0.04685   0.03046   0.02426   0.06193   0.10554   0.15573   0.04986   0.21217   0.01887   0.03365   0.00000   0.21749   0.25505   0.10613   0.23187   0.26240   0.06823   0.23958   0.12035   0.05339   0.20362   0.06213   0.61836   0.12937   0.00000   0.23757   0.24411   0.26773   0.00260   0.47535   0.25011   0.36882   0.00000   0.25238   0.08581   0.10780   0.12646   0.76908   0.06372   0.19722   0.04210   0.19931   0.10079   0.14607   0.39879   0.03692   0.03898   0.09821   0.18388   0.22712   0.28079   0.38409   0.11443   0.45240   0.11945   0.08412   0.00000   0.01510   0.22552   0.11095   0.11659   0.67924   0.17979   0.57855   0.45601   0.10852   0.11216   0.24574   0.24432   0.21551   0.32271   0.19089   0.14532   0.10749   0.14718   0.10590   0.13472   0.00801   0.80715   0.58282   0.66137   0.21457   0.50646   0.00000   0.00000   0.06341   0.26356   0.26342   0.37233   0.10961   0.03425   0.40055   0.10933   0.43208   0.00000   0.00000   0.09623   0.15717   0.03756   0.00000   0.25982   0.44576   0.03073   0.66248   0.09211   0.04195   0.00000   0.08217   0.04885   0.47247   0.25222   0.72615   0.27112   0.04066   0.00830   0.16321   0.09814   0.12663   0.36043   0.38845   0.13464   0.29458   0.27130   0.07695   0.04153   0.08499   0.26300   0.79273   0.17666   0.45473   1.02524   0.46120   0.31853   0.91829   0.67690   0.02109   0.66629   0.40004   0.00044   0.14285   0.12581   0.18855   0.03961   0.05834   0.03849   0.07807   0.28297   1.50433   0.69030   0.15887   0.27707   0.21867   0.10083   0.93240   1.02212   2.09860   8.18710   8.57670   0.13834  
641  0.3715  16865.877560  x:  0.97811   0.36630   1.41173   0.76784   0.39680   0.64568   0.24344   0.45169   0.00000   0.40077   0.00000   0.40541   0.40589   0.21012   0.09558   0.24068   0.17559   0.52045   0.64889   0.14677   0.06826   1.08842   0.04593   1.02626   0.87589   0.49264   0.30657   0.07606   0.00882   0.12868   0.15251   0.13103   0.20016   0.48578   0.78175   0.13898   0.81359   1.16199   0.44393   0.00000   0.22381   0.82791   0.83569   0.25563   0.93710   0.67893   0.08464   0.43315   0.62884   0.19455   0.00000   0.50037   0.84396   0.27890   0.48902   0.28981   0.56551   1.01592   0.00000   0.33526   0.04651   0.06940   0.24335   0.68609   0.13865   0.90342   0.24406   0.14678   0.28556   0.40508   0.53661   0.19457   0.18121   0.00945   0.86451   0.02113   0.43955   0.16434   0.56571  11.30544   0.05104   0.10468   0.07390   0.94631   0.23235   0.87704   1.17113   0.48560   0.77497   0.04808   0.14139   0.21255   0.43766   1.06796   0.26654   0.01949   0.49667   0.21236   0.09070   0.00000   0.09702   0.19186   0.21783   0.23251   0.15555   0.37474   0.00000   0.14596   0.00000   0.21930   0.08250   0.12815   0.00120   0.22466   0.35049   0.03354   0.07223   0.00000   0.24418   0.20344   0.15188   0.04229   0.01861   0.21313   0.46325   0.39990   0.14293   0.18728   0.07030   0.11448   0.13956   0.22068   0.45497   0.44296   0.13098   0.16914   0.22381   0.49289   0.15463   0.10534   0.00000   0.16574   0.23056   0.52527   0.24644   0.06819   0.10057   0.23745   0.01970   0.00000   0.01464   0.06836   0.26832   0.00000   0.67071   0.14390   0.26438   0.35308   0.05311   0.05892   0.12046   0.10441   0.14507   0.05717   0.14024   0.42963   0.08120   0.00000   0.18507   0.02717   0.03990   0.19316   0.02353   0.18913   0.32967   0.01392   0.16226   0.14633   0.03805   0.40462   0.20455   0.10731   0.09618   0.08055   0.00000   0.11367   0.14556   0.27132   0.87876   0.76744   0.20510   0.03252   0.11219   0.12596   0.26031   0.13045   0.90954   0.04127   0.01600   0.05170   0.27331   0.26981   0.00000   0.03466   0.11654   0.09862   0.06241   0.82505   0.09514   0.27052   0.07473   0.16902   0.34879   0.21816   0.13416   0.00000   0.00000   0.69367   0.00000   0.49446   0.54698   0.61035   0.11572   0.26040   0.10822   0.02141   0.00000   0.02968   0.07802   0.31498   0.28747   0.01236   0.12573   0.14965   0.30474   0.10417   0.01587   0.04452   0.14569   0.10748   0.40212   0.00621   0.06409   0.00000   0.21512   0.28316   0.03231   0.36269   0.00000   0.00000   0.22827   0.00795   0.05558   0.02272   0.13185   0.17128   0.12665   0.00000   0.00000   0.04685   0.03046   0.02426   0.06193   0.10554   0.15572   0.04986   0.21218   0.01887   0.03365   0.00000   0.21749   0.25506   0.10613   0.23189   0.26241   0.06823   0.23957   0.12035   0.05339   0.20362   0.06213   0.61836   0.12936   0.00000   0.23758   0.24412   0.26774   0.00260   0.47536   0.25011   0.36881   0.00000   0.25238   0.08581   0.10780   0.12647   0.76911   0.06371   0.19723   0.04210   0.19933   0.10079   0.14607   0.39879   0.03692   0.03898   0.09820   0.18389   0.22714   0.28079   0.38408   0.11443   0.45241   0.11945   0.08412   0.00000   0.01510   0.22552   0.11096   0.11659   0.67923   0.17980   0.57855   0.45599   0.10852   0.11217   0.24574   0.24433   0.21549   0.32271   0.19088   0.14532   0.10749   0.14719   0.10590   0.13472   0.00802   0.80715   0.58281   0.66140   0.21457   0.50646   0.00000   0.00000   0.06341   0.26353   0.26344   0.37233   0.10961   0.03425   0.40056   0.10934   0.43207   0.00000   0.00000   0.09623   0.15717   0.03756   0.00000   0.25983   0.44575   0.03073   0.66249   0.09212   0.04195   0.00000   0.08217   0.04885   0.47248   0.25222   0.72616   0.27117   0.04066   0.00830   0.16321   0.09814   0.12663   0.36043   0.38844   0.13464   0.29457   0.27131   0.07695   0.04153   0.08499   0.26301   0.79273   0.17665   0.45474   1.02523   0.46122   0.31852   0.91827   0.67689   0.02106   0.66629   0.40005   0.00043   0.14285   0.12582   0.18857   0.03961   0.05834   0.03849   0.07807   0.28294   1.50431   0.69034   0.15888   0.27706   0.21866   0.10082   0.93240   1.02209   2.09860   8.19117   8.58079   0.13834  
642  0.3324  16865.877558  x:  0.97808   0.36631   1.41174   0.76786   0.39678   0.64570   0.24340   0.45166   0.00000   0.40079   0.00000   0.40542   0.40589   0.21012   0.09558   0.24066   0.17561   0.52045   0.64890   0.14676   0.06825   1.08842   0.04595   1.02626   0.87592   0.49265   0.30657   0.07606   0.00882   0.12868   0.15251   0.13104   0.20012   0.48578   0.78171   0.13900   0.81356   1.16199   0.44392   0.00000   0.22381   0.82790   0.83574   0.25563   0.93709   0.67895   0.08464   0.43316   0.62887   0.19452   0.00000   0.50038   0.84396   0.27890   0.48902   0.28981   0.56555   1.01588   0.00000   0.33526   0.04651   0.06940   0.24334   0.68610   0.13865   0.90343   0.24409   0.14678   0.28556   0.40509   0.53663   0.19457   0.18117   0.00945   0.86452   0.02114   0.43955   0.16436   0.56570  11.30562   0.05102   0.10470   0.07389   0.94626   0.23236   0.87707   1.17118   0.48559   0.77494   0.04807   0.14140   0.21260   0.43762   1.06805   0.26654   0.01949   0.49671   0.21235   0.09070   0.00000   0.09702   0.19188   0.21783   0.23251   0.15554   0.37475   0.00000   0.14596   0.00000   0.21929   0.08250   0.12815   0.00120   0.22466   0.35051   0.03354   0.07223   0.00000   0.24418   0.20344   0.15188   0.04229   0.01861   0.21313   0.46323   0.39991   0.14294   0.18728   0.07030   0.11448   0.13955   0.22070   0.45495   0.44295   0.13098   0.16915   0.22381   0.49290   0.15465   0.10533   0.00000   0.16574   0.23057   0.52526   0.24645   0.06819   0.10057   0.23743   0.01970   0.00000   0.01464   0.06836   0.26832   0.00000   0.67069   0.14390   0.26438   0.35306   0.05311   0.05892   0.12046   0.10441   0.14507   0.05717   0.14024   0.42964   0.08120   0.00000   0.18507   0.02717   0.03990   0.19316   0.02353   0.18913   0.32967   0.01392   0.16226   0.14633   0.03805   0.40464   0.20455   0.10731   0.09618   0.08055   0.00000   0.11367   0.14556   0.27130   0.87876   0.76745   0.20509   0.03252   0.11219   0.12596   0.26030   0.13046   0.90954   0.04127   0.01601   0.05169   0.27332   0.26980   0.00000   0.03466   0.11654   0.09862   0.06242   0.82505   0.09512   0.27052   0.07473   0.16902   0.34879   0.21817   0.13416   0.00000   0.00000   0.69366   0.00000   0.49446   0.54696   0.61034   0.11572   0.26041   0.10822   0.02141   0.00000   0.02968   0.07802   0.31499   0.28749   0.01236   0.12574   0.14965   0.30475   0.10417   0.01587   0.04452   0.14569   0.10748   0.40212   0.00621   0.06409   0.00000   0.21511   0.28316   0.03232   0.36266   0.00000   0.00000   0.22826   0.00795   0.05557   0.02272   0.13185   0.17128   0.12665   0.00000   0.00000   0.04685   0.03046   0.02426   0.06193   0.10554   0.15572   0.04986   0.21218   0.01887   0.03365   0.00000   0.21749   0.25505   0.10613   0.23188   0.26240   0.06823   0.23958   0.12035   0.05339   0.20363   0.06212   0.61836   0.12937   0.00000   0.23758   0.24410   0.26774   0.00260   0.47536   0.25012   0.36883   0.00000   0.25238   0.08581   0.10781   0.12647   0.76914   0.06372   0.19721   0.04210   0.19931   0.10079   0.14607   0.39879   0.03692   0.03898   0.09820   0.18389   0.22712   0.28077   0.38408   0.11443   0.45243   0.11945   0.08412   0.00000   0.01509   0.22553   0.11096   0.11658   0.67922   0.17979   0.57856   0.45599   0.10853   0.11216   0.24575   0.24433   0.21547   0.32270   0.19089   0.14532   0.10749   0.14719   0.10590   0.13472   0.00802   0.80715   0.58281   0.66141   0.21456   0.50644   0.00000   0.00000   0.06341   0.26355   0.26342   0.37232   0.10962   0.03425   0.40057   0.10934   0.43207   0.00000   0.00000   0.09623   0.15717   0.03756   0.00000   0.25984   0.44574   0.03074   0.66250   0.09212   0.04195   0.00000   0.08216   0.04885   0.47249   0.25221   0.72615   0.27119   0.04066   0.00830   0.16321   0.09814   0.12663   0.36044   0.38845   0.13464   0.29457   0.27131   0.07695   0.04153   0.08499   0.26301   0.79272   0.17665   0.45474   1.02521   0.46124   0.31853   0.91827   0.67689   0.02106   0.66627   0.40006   0.00043   0.14285   0.12581   0.18856   0.03961   0.05834   0.03849   0.07807   0.28293   1.50429   0.69037   0.15890   0.27706   0.21866   0.10080   0.93238   1.02205   2.09860   8.19486   8.58447   0.13834  
643  0.1958  16865.877556  x:  0.97805   0.36632   1.41175   0.76788   0.39676   0.64576   0.24335   0.45161   0.00000   0.40079   0.00000   0.40540   0.40587   0.21015   0.09558   0.24067   0.17560   0.52045   0.64889   0.14675   0.06825   1.08841   0.04593   1.02629   0.87593   0.49269   0.30656   0.07606   0.00882   0.12868   0.15251   0.13104   0.20012   0.48582   0.78166   0.13902   0.81349   1.16198   0.44392   0.00000   0.22383   0.82788   0.83580   0.25563   0.93710   0.67893   0.08462   0.43314   0.62891   0.19452   0.00000   0.50040   0.84395   0.27886   0.48907   0.28980   0.56560   1.01580   0.00000   0.33527   0.04651   0.06940   0.24335   0.68612   0.13865   0.90343   0.24408   0.14677   0.28557   0.40507   0.53669   0.19459   0.18111   0.00941   0.86454   0.02114   0.43953   0.16435   0.56569  11.30581   0.05101   0.10469   0.07389   0.94618   0.23236   0.87713   1.17124   0.48560   0.77491   0.04806   0.14142   0.21266   0.43757   1.06819   0.26653   0.01949   0.49675   0.21236   0.09070   0.00000   0.09703   0.19186   0.21782   0.23252   0.15555   0.37474   0.00000   0.14596   0.00000   0.21930   0.08250   0.12815   0.00120   0.22467   0.35049   0.03354   0.07224   0.00000   0.24415   0.20344   0.15189   0.04229   0.01861   0.21314   0.46323   0.39991   0.14293   0.18728   0.07030   0.11448   0.13956   0.22070   0.45494   0.44294   0.13098   0.16914   0.22382   0.49292   0.15463   0.10534   0.00000   0.16576   0.23056   0.52524   0.24644   0.06819   0.10057   0.23746   0.01970   0.00000   0.01464   0.06836   0.26834   0.00000   0.67065   0.14390   0.26439   0.35306   0.05311   0.05892   0.12046   0.10441   0.14507   0.05717   0.14023   0.42964   0.08120   0.00000   0.18507   0.02717   0.03990   0.19317   0.02353   0.18913   0.32969   0.01392   0.16226   0.14633   0.03805   0.40465   0.20455   0.10731   0.09618   0.08055   0.00000   0.11367   0.14558   0.27129   0.87877   0.76745   0.20508   0.03252   0.11219   0.12597   0.26032   0.13045   0.90954   0.04127   0.01601   0.05170   0.27331   0.26980   0.00000   0.03466   0.11654   0.09862   0.06241   0.82503   0.09514   0.27052   0.07473   0.16902   0.34879   0.21816   0.13416   0.00000   0.00000   0.69365   0.00000   0.49446   0.54694   0.61030   0.11572   0.26039   0.10822   0.02141   0.00000   0.02968   0.07802   0.31499   0.28747   0.01236   0.12574   0.14965   0.30475   0.10417   0.01587   0.04452   0.14569   0.10748   0.40212   0.00621   0.06409   0.00000   0.21512   0.28316   0.03232   0.36266   0.00000   0.00000   0.22826   0.00795   0.05557   0.02272   0.13185   0.17129   0.12665   0.00000   0.00000   0.04685   0.03046   0.02426   0.06193   0.10554   0.15571   0.04986   0.21218   0.01887   0.03365   0.00000   0.21749   0.25506   0.10613   0.23189   0.26241   0.06823   0.23957   0.12035   0.05340   0.20362   0.06213   0.61838   0.12937   0.00000   0.23757   0.24412   0.26774   0.00261   0.47535   0.25011   0.36883   0.00000   0.25237   0.08581   0.10781   0.12648   0.76916   0.06371   0.19723   0.04210   0.19932   0.10079   0.14607   0.39880   0.03692   0.03898   0.09820   0.18389   0.22714   0.28079   0.38408   0.11443   0.45242   0.11945   0.08412   0.00000   0.01510   0.22551   0.11096   0.11658   0.67922   0.17979   0.57859   0.45600   0.10853   0.11217   0.24573   0.24433   0.21551   0.32270   0.19089   0.14532   0.10749   0.14719   0.10590   0.13472   0.00802   0.80717   0.58282   0.66138   0.21456   0.50643   0.00000   0.00000   0.06341   0.26355   0.26343   0.37233   0.10961   0.03425   0.40055   0.10934   0.43209   0.00000   0.00000   0.09623   0.15717   0.03756   0.00000   0.25984   0.44572   0.03076   0.66248   0.09212   0.04195   0.00000   0.08216   0.04885   0.47250   0.25220   0.72611   0.27113   0.04066   0.00830   0.16321   0.09814   0.12663   0.36044   0.38847   0.13464   0.29457   0.27132   0.07696   0.04153   0.08499   0.26299   0.79270   0.17666   0.45471   1.02519   0.46124   0.31856   0.91827   0.67688   0.02104   0.66624   0.40005   0.00043   0.14285   0.12582   0.18856   0.03961   0.05834   0.03849   0.07807   0.28293   1.50429   0.69041   0.15888   0.27705   0.21865   0.10082   0.93236   1.02201   2.09859   8.20149   8.59111   0.13834  
644  0.2685  16865.877550  x:  0.97804   0.36637   1.41175   0.76791   0.39672   0.64583   0.24333   0.45155   0.00000   0.40077   0.00000   0.40537   0.40587   0.21011   0.09557   0.24071   0.17562   0.52045   0.64887   0.14675   0.06825   1.08839   0.04594   1.02632   0.87592   0.49269   0.30654   0.07606   0.00882   0.12868   0.15252   0.13101   0.20013   0.48585   0.78166   0.13901   0.81339   1.16198   0.44396   0.00000   0.22386   0.82784   0.83584   0.25566   0.93712   0.67889   0.08460   0.43311   0.62891   0.19453   0.00000   0.50043   0.84396   0.27883   0.48914   0.28977   0.56561   1.01569   0.00000   0.33527   0.04651   0.06940   0.24333   0.68612   0.13865   0.90340   0.24405   0.14677   0.28556   0.40505   0.53671   0.19468   0.18112   0.00935   0.86457   0.02113   0.43952   0.16432   0.56572  11.30598   0.05103   0.10469   0.07389   0.94610   0.23232   0.87720   1.17128   0.48563   0.77492   0.04809   0.14138   0.21267   0.43752   1.06835   0.26655   0.01947   0.49678   0.21236   0.09070   0.00000   0.09703   0.19185   0.21785   0.23251   0.15554   0.37472   0.00000   0.14596   0.00000   0.21929   0.08250   0.12815   0.00121   0.22465   0.35048   0.03354   0.07223   0.00000   0.24420   0.20344   0.15188   0.04229   0.01861   0.21312   0.46327   0.39990   0.14293   0.18728   0.07030   0.11448   0.13956   0.22068   0.45498   0.44298   0.13098   0.16915   0.22381   0.49291   0.15463   0.10534   0.00000   0.16575   0.23055   0.52523   0.24644   0.06819   0.10057   0.23739   0.01970   0.00000   0.01464   0.06836   0.26830   0.00000   0.67065   0.14390   0.26436   0.35308   0.05311   0.05892   0.12046   0.10441   0.14507   0.05717   0.14022   0.42962   0.08119   0.00000   0.18507   0.02717   0.03990   0.19317   0.02353   0.18913   0.32966   0.01392   0.16226   0.14633   0.03805   0.40460   0.20455   0.10731   0.09618   0.08055   0.00000   0.11367   0.14555   0.27133   0.87880   0.76744   0.20511   0.03252   0.11219   0.12595   0.26031   0.13045   0.90955   0.04127   0.01601   0.05170   0.27331   0.26980   0.00000   0.03466   0.11654   0.09862   0.06241   0.82499   0.09514   0.27050   0.07473   0.16902   0.34880   0.21816   0.13416   0.00000   0.00000   0.69369   0.00000   0.49445   0.54697   0.61030   0.11571   0.26043   0.10822   0.02141   0.00000   0.02968   0.07802   0.31497   0.28746   0.01236   0.12574   0.14965   0.30474   0.10417   0.01587   0.04452   0.14569   0.10748   0.40212   0.00621   0.06409   0.00000   0.21509   0.28315   0.03231   0.36271   0.00000   0.00000   0.22827   0.00794   0.05558   0.02272   0.13185   0.17126   0.12665   0.00000   0.00000   0.04685   0.03046   0.02426   0.06193   0.10554   0.15574   0.04986   0.21219   0.01887   0.03365   0.00000   0.21749   0.25504   0.10613   0.23188   0.26241   0.06823   0.23957   0.12035   0.05340   0.20366   0.06212   0.61839   0.12937   0.00000   0.23759   0.24410   0.26775   0.00260   0.47534   0.25012   0.36880   0.00000   0.25239   0.08581   0.10781   0.12646   0.76915   0.06372   0.19722   0.04210   0.19933   0.10079   0.14607   0.39879   0.03692   0.03898   0.09820   0.18390   0.22716   0.28080   0.38409   0.11442   0.45238   0.11945   0.08412   0.00000   0.01510   0.22552   0.11096   0.11658   0.67923   0.17979   0.57857   0.45601   0.10852   0.11216   0.24579   0.24433   0.21548   0.32271   0.19088   0.14532   0.10749   0.14720   0.10589   0.13473   0.00801   0.80718   0.58286   0.66133   0.21458   0.50644   0.00000   0.00000   0.06341   0.26354   0.26344   0.37234   0.10961   0.03425   0.40056   0.10934   0.43211   0.00000   0.00000   0.09623   0.15717   0.03756   0.00000   0.25983   0.44573   0.03077   0.66246   0.09212   0.04196   0.00000   0.08216   0.04884   0.47249   0.25221   0.72607   0.27114   0.04066   0.00830   0.16321   0.09814   0.12663   0.36044   0.38844   0.13464   0.29458   0.27131   0.07694   0.04153   0.08499   0.26303   0.79268   0.17667   0.45469   1.02517   0.46120   0.31859   0.91828   0.67687   0.02104   0.66623   0.40004   0.00043   0.14285   0.12582   0.18857   0.03961   0.05834   0.03849   0.07807   0.28293   1.50429   0.69044   0.15887   0.27709   0.21868   0.10081   0.93235   1.02196   2.09860   8.21462   8.60423   0.13834  
645  0.4398  16865.877534  x:  0.97805   0.36648   1.41175   0.76798   0.39663   0.64593   0.24335   0.45148   0.00000   0.40072   0.00000   0.40535   0.40593   0.21010   0.09558   0.24068   0.17557   0.52044   0.64883   0.14677   0.06826   1.08832   0.04595   1.02639   0.87586   0.49262   0.30659   0.07606   0.00882   0.12867   0.15252   0.13100   0.20009   0.48579   0.78174   0.13904   0.81326   1.16199   0.44402   0.00000   0.22384   0.82774   0.83587   0.25577   0.93718   0.67882   0.08457   0.43308   0.62887   0.19453   0.00000   0.50050   0.84400   0.27879   0.48920   0.28973   0.56557   1.01547   0.00000   0.33524   0.04653   0.06940   0.24334   0.68608   0.13864   0.90334   0.24402   0.14678   0.28556   0.40506   0.53664   0.19472   0.18122   0.00930   0.86464   0.02111   0.43954   0.16425   0.56576  11.30625   0.05107   0.10473   0.07385   0.94602   0.23224   0.87727   1.17127   0.48565   0.77501   0.04807   0.14141   0.21264   0.43751   1.06856   0.26661   0.01942   0.49680   0.21230   0.09072   0.00000   0.09704   0.19187   0.21786   0.23251   0.15555   0.37473   0.00000   0.14596   0.00000   0.21929   0.08249   0.12816   0.00120   0.22469   0.35051   0.03354   0.07223   0.00000   0.24416   0.20345   0.15189   0.04229   0.01861   0.21312   0.46329   0.39988   0.14293   0.18729   0.07030   0.11448   0.13955   0.22065   0.45502   0.44308   0.13098   0.16916   0.22379   0.49283   0.15467   0.10531   0.00000   0.16572   0.23057   0.52528   0.24642   0.06821   0.10057   0.23755   0.01970   0.00000   0.01463   0.06836   0.26834   0.00000   0.67072   0.14388   0.26436   0.35310   0.05311   0.05892   0.12046   0.10441   0.14507   0.05716   0.14025   0.42960   0.08120   0.00000   0.18506   0.02717   0.03990   0.19318   0.02353   0.18914   0.32966   0.01392   0.16226   0.14633   0.03805   0.40458   0.20456   0.10730   0.09618   0.08055   0.00000   0.11367   0.14551   0.27137   0.87885   0.76742   0.20510   0.03252   0.11219   0.12596   0.26028   0.13046   0.90959   0.04127   0.01600   0.05169   0.27332   0.26980   0.00000   0.03466   0.11653   0.09862   0.06242   0.82493   0.09513   0.27051   0.07473   0.16902   0.34882   0.21814   0.13416   0.00000   0.00000   0.69375   0.00000   0.49443   0.54702   0.61037   0.11571   0.26038   0.10821   0.02141   0.00000   0.02969   0.07803   0.31497   0.28750   0.01236   0.12574   0.14965   0.30475   0.10416   0.01587   0.04452   0.14568   0.10748   0.40209   0.00620   0.06409   0.00000   0.21512   0.28317   0.03230   0.36272   0.00000   0.00000   0.22831   0.00794   0.05559   0.02272   0.13185   0.17129   0.12665   0.00000   0.00000   0.04685   0.03046   0.02426   0.06193   0.10554   0.15570   0.04986   0.21220   0.01887   0.03365   0.00000   0.21749   0.25507   0.10613   0.23188   0.26241   0.06823   0.23957   0.12035   0.05340   0.20359   0.06213   0.61839   0.12939   0.00000   0.23758   0.24408   0.26776   0.00260   0.47535   0.25013   0.36883   0.00000   0.25237   0.08581   0.10781   0.12645   0.76906   0.06374   0.19721   0.04211   0.19927   0.10079   0.14607   0.39878   0.03692   0.03898   0.09820   0.18389   0.22712   0.28076   0.38409   0.11443   0.45234   0.11945   0.08413   0.00000   0.01510   0.22552   0.11097   0.11657   0.67925   0.17977   0.57852   0.45598   0.10853   0.11218   0.24574   0.24429   0.21545   0.32271   0.19088   0.14531   0.10750   0.14721   0.10587   0.13475   0.00800   0.80717   0.58293   0.66128   0.21453   0.50644   0.00000   0.00000   0.06341   0.26358   0.26341   0.37231   0.10962   0.03425   0.40058   0.10933   0.43209   0.00000   0.00000   0.09623   0.15718   0.03756   0.00000   0.25980   0.44575   0.03074   0.66245   0.09212   0.04196   0.00000   0.08216   0.04886   0.47247   0.25221   0.72605   0.27121   0.04065   0.00831   0.16320   0.09814   0.12662   0.36044   0.38839   0.13464   0.29460   0.27130   0.07696   0.04153   0.08499   0.26301   0.79268   0.17666   0.45470   1.02514   0.46111   0.31860   0.91831   0.67684   0.02108   0.66625   0.40002   0.00044   0.14286   0.12581   0.18854   0.03961   0.05834   0.03849   0.07807   0.28293   1.50432   0.69046   0.15891   0.27702   0.21858   0.10080   0.93235   1.02189   2.09861   8.25121   8.64079   0.13834  
646  1.3170  16865.877511  x:  0.97808   0.36652   1.41173   0.76802   0.39661   0.64590   0.24338   0.45150   0.00000   0.40074   0.00000   0.40536   0.40595   0.21012   0.09557   0.24065   0.17568   0.52046   0.64886   0.14674   0.06828   1.08830   0.04592   1.02638   0.87583   0.49261   0.30663   0.07605   0.00882   0.12867   0.15252   0.13100   0.20012   0.48576   0.78182   0.13908   0.81331   1.16201   0.44401   0.00000   0.22380   0.82769   0.83580   0.25577   0.93720   0.67883   0.08456   0.43312   0.62886   0.19454   0.00000   0.50052   0.84404   0.27879   0.48913   0.28975   0.56555   1.01542   0.00000   0.33524   0.04653   0.06939   0.24336   0.68604   0.13865   0.90333   0.24406   0.14675   0.28556   0.40505   0.53658   0.19456   0.18127   0.00934   0.86460   0.02112   0.43958   0.16422   0.56574  11.30629   0.05105   0.10469   0.07390   0.94607   0.23226   0.87725   1.17121   0.48563   0.77505   0.04804   0.14144   0.21264   0.43756   1.06853   0.26661   0.01942   0.49678   0.21228   0.09073   0.00000   0.09705   0.19186   0.21781   0.23251   0.15554   0.37471   0.00000   0.14596   0.00000   0.21927   0.08250   0.12816   0.00120   0.22466   0.35052   0.03354   0.07223   0.00000   0.24414   0.20344   0.15190   0.04229   0.01861   0.21312   0.46318   0.39991   0.14292   0.18728   0.07030   0.11448   0.13956   0.22067   0.45498   0.44303   0.13100   0.16915   0.22381   0.49282   0.15460   0.10534   0.00000   0.16574   0.23057   0.52529   0.24639   0.06820   0.10056   0.23731   0.01970   0.00000   0.01465   0.06836   0.26834   0.00000   0.67074   0.14390   0.26436   0.35308   0.05311   0.05892   0.12046   0.10441   0.14507   0.05716   0.14025   0.42963   0.08119   0.00000   0.18505   0.02717   0.03990   0.19318   0.02353   0.18914   0.32969   0.01392   0.16226   0.14633   0.03805   0.40466   0.20455   0.10732   0.09618   0.08055   0.00000   0.11367   0.14554   0.27131   0.87882   0.76743   0.20507   0.03252   0.11220   0.12598   0.26033   0.13044   0.90959   0.04127   0.01600   0.05171   0.27329   0.26980   0.00000   0.03466   0.11653   0.09862   0.06240   0.82493   0.09516   0.27053   0.07473   0.16902   0.34881   0.21814   0.13416   0.00000   0.00000   0.69371   0.00000   0.49442   0.54698   0.61038   0.11571   0.26041   0.10821   0.02141   0.00000   0.02969   0.07802   0.31499   0.28747   0.01236   0.12574   0.14965   0.30476   0.10417   0.01587   0.04452   0.14568   0.10748   0.40211   0.00620   0.06409   0.00000   0.21506   0.28314   0.03233   0.36264   0.00000   0.00000   0.22821   0.00796   0.05557   0.02272   0.13184   0.17125   0.12665   0.00000   0.00000   0.04686   0.03046   0.02426   0.06193   0.10554   0.15576   0.04985   0.21221   0.01887   0.03365   0.00000   0.21748   0.25502   0.10613   0.23189   0.26242   0.06823   0.23957   0.12034   0.05340   0.20369   0.06212   0.61837   0.12938   0.00000   0.23758   0.24412   0.26775   0.00260   0.47535   0.25011   0.36885   0.00000   0.25237   0.08581   0.10781   0.12648   0.76905   0.06369   0.19724   0.04210   0.19937   0.10079   0.14606   0.39879   0.03692   0.03898   0.09818   0.18395   0.22721   0.28078   0.38406   0.11442   0.45240   0.11946   0.08413   0.00000   0.01510   0.22548   0.11098   0.11657   0.67922   0.17979   0.57855   0.45599   0.10852   0.11218   0.24572   0.24438   0.21549   0.32270   0.19089   0.14532   0.10749   0.14720   0.10589   0.13473   0.00802   0.80715   0.58290   0.66134   0.21452   0.50643   0.00000   0.00000   0.06341   0.26353   0.26345   0.37231   0.10961   0.03425   0.40055   0.10933   0.43209   0.00000   0.00000   0.09623   0.15718   0.03756   0.00000   0.25980   0.44575   0.03073   0.66248   0.09212   0.04196   0.00000   0.08217   0.04885   0.47250   0.25220   0.72613   0.27110   0.04065   0.00831   0.16319   0.09814   0.12662   0.36044   0.38844   0.13464   0.29461   0.27131   0.07697   0.04153   0.08500   0.26295   0.79269   0.17664   0.45472   1.02514   0.46109   0.31854   0.91831   0.67685   0.02108   0.66627   0.40001   0.00042   0.14286   0.12582   0.18859   0.03961   0.05834   0.03849   0.07807   0.28294   1.50434   0.69044   0.15887   0.27708   0.21875   0.10080   0.93239   1.02187   2.09863   8.27953   8.66910   0.13834  
647  1.0271  16865.877492  x:  0.97813   0.36648   1.41169   0.76802   0.39669   0.64581   0.24336   0.45155   0.00000   0.40081   0.00000   0.40535   0.40586   0.21008   0.09557   0.24068   0.17566   0.52046   0.64892   0.14673   0.06827   1.08832   0.04595   1.02631   0.87584   0.49271   0.30660   0.07606   0.00882   0.12866   0.15252   0.13097   0.20016   0.48583   0.78181   0.13904   0.81345   1.16202   0.44393   0.00000   0.22379   0.82769   0.83569   0.25568   0.93716   0.67890   0.08456   0.43317   0.62892   0.19462   0.00000   0.50048   0.84406   0.27883   0.48904   0.28981   0.56559   1.01548   0.00000   0.33530   0.04651   0.06940   0.24333   0.68606   0.13866   0.90338   0.24407   0.14673   0.28557   0.40502   0.53663   0.19448   0.18129   0.00939   0.86448   0.02113   0.43960   0.16422   0.56568  11.30612   0.05099   0.10462   0.07396   0.94621   0.23236   0.87716   1.17111   0.48561   0.77499   0.04811   0.14136   0.21266   0.43757   1.06832   0.26652   0.01949   0.49672   0.21233   0.09071   0.00000   0.09704   0.19184   0.21783   0.23252   0.15554   0.37468   0.00000   0.14595   0.00000   0.21926   0.08249   0.12816   0.00121   0.22465   0.35047   0.03354   0.07223   0.00000   0.24425   0.20345   0.15188   0.04229   0.01861   0.21309   0.46313   0.39994   0.14293   0.18728   0.07030   0.11448   0.13956   0.22071   0.45490   0.44293   0.13100   0.16915   0.22380   0.49290   0.15459   0.10535   0.00000   0.16577   0.23056   0.52523   0.24637   0.06822   0.10057   0.23736   0.01970   0.00000   0.01465   0.06836   0.26824   0.00000   0.67067   0.14389   0.26435   0.35305   0.05311   0.05892   0.12046   0.10441   0.14507   0.05717   0.14023   0.42965   0.08119   0.00000   0.18505   0.02717   0.03990   0.19318   0.02354   0.18914   0.32965   0.01392   0.16226   0.14633   0.03805   0.40468   0.20455   0.10732   0.09618   0.08055   0.00000   0.11367   0.14557   0.27129   0.87877   0.76745   0.20511   0.03252   0.11220   0.12596   0.26035   0.13043   0.90957   0.04127   0.01601   0.05171   0.27330   0.26981   0.00000   0.03466   0.11653   0.09862   0.06239   0.82498   0.09517   0.27046   0.07473   0.16903   0.34882   0.21815   0.13416   0.00000   0.00000   0.69362   0.00000   0.49441   0.54690   0.61030   0.11571   0.26048   0.10820   0.02142   0.00000   0.02969   0.07802   0.31497   0.28741   0.01237   0.12574   0.14965   0.30474   0.10417   0.01587   0.04452   0.14568   0.10748   0.40213   0.00620   0.06409   0.00000   0.21508   0.28311   0.03235   0.36260   0.00000   0.00000   0.22821   0.00797   0.05556   0.02272   0.13184   0.17127   0.12665   0.00000   0.00000   0.04686   0.03046   0.02426   0.06193   0.10554   0.15573   0.04986   0.21222   0.01887   0.03365   0.00000   0.21749   0.25503   0.10613   0.23188   0.26241   0.06824   0.23959   0.12033   0.05340   0.20368   0.06213   0.61837   0.12938   0.00000   0.23760   0.24408   0.26776   0.00260   0.47532   0.25013   0.36879   0.00000   0.25241   0.08581   0.10780   0.12645   0.76915   0.06372   0.19723   0.04210   0.19935   0.10079   0.14606   0.39880   0.03692   0.03898   0.09819   0.18391   0.22722   0.28083   0.38406   0.11442   0.45242   0.11946   0.08412   0.00000   0.01510   0.22549   0.11098   0.11656   0.67918   0.17978   0.57865   0.45603   0.10851   0.11216   0.24585   0.24437   0.21548   0.32268   0.19090   0.14531   0.10750   0.14721   0.10587   0.13475   0.00803   0.80712   0.58283   0.66142   0.21462   0.50643   0.00000   0.00000   0.06341   0.26355   0.26346   0.37235   0.10961   0.03425   0.40052   0.10933   0.43214   0.00000   0.00000   0.09623   0.15718   0.03756   0.00000   0.25986   0.44574   0.03075   0.66252   0.09212   0.04196   0.00000   0.08216   0.04882   0.47256   0.25220   0.72621   0.27099   0.04066   0.00830   0.16319   0.09814   0.12662   0.36044   0.38846   0.13464   0.29458   0.27130   0.07694   0.04153   0.08499   0.26303   0.79270   0.17664   0.45472   1.02520   0.46116   0.31849   0.91829   0.67690   0.02110   0.66624   0.40003   0.00043   0.14286   0.12582   0.18858   0.03961   0.05834   0.03849   0.07807   0.28297   1.50437   0.69041   0.15883   0.27712   0.21870   0.10084   0.93244   1.02187   2.09862   8.30013   8.68971   0.13834  
648  0.8282  16865.877486  x:  0.97816   0.36642   1.41165   0.76801   0.39679   0.64573   0.24331   0.45159   0.00000   0.40086   0.00000   0.40533   0.40580   0.21007   0.09555   0.24072   0.17566   0.52046   0.64896   0.14673   0.06828   1.08835   0.04595   1.02624   0.87587   0.49279   0.30659   0.07605   0.00882   0.12866   0.15252   0.13099   0.20017   0.48589   0.78174   0.13897   0.81357   1.16202   0.44386   0.00000   0.22381   0.82771   0.83562   0.25560   0.93712   0.67897   0.08458   0.43319   0.62898   0.19466   0.00000   0.50042   0.84405   0.27886   0.48901   0.28986   0.56564   1.01557   0.00000   0.33533   0.04650   0.06940   0.24333   0.68608   0.13866   0.90344   0.24403   0.14672   0.28557   0.40501   0.53670   0.19452   0.18128   0.00940   0.86437   0.02114   0.43961   0.16423   0.56565  11.30596   0.05096   0.10462   0.07396   0.94634   0.23242   0.87708   1.17104   0.48559   0.77489   0.04813   0.14133   0.21268   0.43756   1.06813   0.26645   0.01955   0.49666   0.21237   0.09069   0.00000   0.09704   0.19181   0.21785   0.23253   0.15552   0.37467   0.00000   0.14595   0.00000   0.21926   0.08250   0.12816   0.00121   0.22465   0.35047   0.03354   0.07223   0.00000   0.24422   0.20345   0.15189   0.04229   0.01861   0.21309   0.46318   0.39992   0.14293   0.18728   0.07030   0.11448   0.13955   0.22075   0.45485   0.44292   0.13099   0.16915   0.22379   0.49295   0.15461   0.10533   0.00000   0.16579   0.23056   0.52519   0.24638   0.06822   0.10056   0.23732   0.01970   0.00000   0.01465   0.06836   0.26829   0.00000   0.67060   0.14390   0.26433   0.35305   0.05311   0.05892   0.12046   0.10441   0.14506   0.05717   0.14022   0.42964   0.08119   0.00000   0.18505   0.02717   0.03990   0.19318   0.02354   0.18914   0.32964   0.01392   0.16226   0.14633   0.03805   0.40465   0.20455   0.10732   0.09618   0.08055   0.00000   0.11367   0.14555   0.27132   0.87873   0.76748   0.20513   0.03252   0.11220   0.12595   0.26034   0.13043   0.90955   0.04126   0.01602   0.05171   0.27332   0.26982   0.00000   0.03466   0.11653   0.09862   0.06238   0.82503   0.09517   0.27045   0.07473   0.16903   0.34882   0.21814   0.13416   0.00000   0.00000   0.69358   0.00000   0.49442   0.54687   0.61023   0.11570   0.26046   0.10820   0.02142   0.00000   0.02969   0.07802   0.31496   0.28742   0.01237   0.12574   0.14965   0.30474   0.10417   0.01587   0.04452   0.14568   0.10748   0.40214   0.00619   0.06409   0.00000   0.21507   0.28312   0.03235   0.36262   0.00000   0.00000   0.22821   0.00796   0.05556   0.02272   0.13184   0.17126   0.12665   0.00000   0.00000   0.04686   0.03046   0.02426   0.06193   0.10554   0.15575   0.04986   0.21222   0.01887   0.03365   0.00000   0.21749   0.25502   0.10613   0.23188   0.26241   0.06824   0.23959   0.12033   0.05340   0.20369   0.06212   0.61839   0.12938   0.00000   0.23761   0.24409   0.26777   0.00260   0.47531   0.25013   0.36878   0.00000   0.25241   0.08581   0.10780   0.12645   0.76925   0.06372   0.19722   0.04210   0.19936   0.10079   0.14607   0.39881   0.03692   0.03898   0.09819   0.18391   0.22723   0.28085   0.38407   0.11441   0.45239   0.11946   0.08412   0.00000   0.01510   0.22550   0.11098   0.11656   0.67914   0.17979   0.57871   0.45605   0.10850   0.11217   0.24585   0.24433   0.21548   0.32269   0.19090   0.14531   0.10750   0.14721   0.10588   0.13475   0.00804   0.80711   0.58280   0.66146   0.21464   0.50642   0.00000   0.00000   0.06341   0.26354   0.26345   0.37236   0.10961   0.03425   0.40053   0.10933   0.43216   0.00000   0.00000   0.09623   0.15718   0.03756   0.00000   0.25989   0.44574   0.03075   0.66253   0.09212   0.04196   0.00000   0.08217   0.04882   0.47260   0.25219   0.72624   0.27100   0.04066   0.00830   0.16319   0.09814   0.12662   0.36045   0.38843   0.13464   0.29456   0.27130   0.07693   0.04153   0.08499   0.26306   0.79270   0.17665   0.45468   1.02528   0.46121   0.31847   0.91827   0.67695   0.02110   0.66619   0.40004   0.00042   0.14287   0.12582   0.18859   0.03961   0.05834   0.03849   0.07807   0.28299   1.50440   0.69037   0.15883   0.27714   0.21873   0.10084   0.93246   1.02187   2.09863   8.31335   8.70294   0.13834  
649  1.3631  16865.877483  x:  0.97816   0.36639   1.41164   0.76801   0.39682   0.64569   0.24328   0.45160   0.00000   0.40089   0.00000   0.40532   0.40580   0.21008   0.09556   0.24070   0.17567   0.52046   0.64895   0.14673   0.06827   1.08837   0.04596   1.02622   0.87589   0.49278   0.30662   0.07606   0.00882   0.12866   0.15252   0.13102   0.20014   0.48588   0.78169   0.13896   0.81361   1.16202   0.44385   0.00000   0.22382   0.82771   0.83560   0.25560   0.93710   0.67898   0.08460   0.43316   0.62900   0.19463   0.00000   0.50038   0.84402   0.27885   0.48903   0.28986   0.56566   1.01561   0.00000   0.33531   0.04651   0.06940   0.24333   0.68611   0.13866   0.90346   0.24403   0.14672   0.28557   0.40501   0.53672   0.19454   0.18127   0.00939   0.86434   0.02115   0.43959   0.16424   0.56566  11.30576   0.05098   0.10461   0.07397   0.94637   0.23241   0.87704   1.17102   0.48559   0.77483   0.04811   0.14135   0.21272   0.43755   1.06804   0.26644   0.01955   0.49664   0.21238   0.09070   0.00000   0.09704   0.19182   0.21785   0.23253   0.15553   0.37467   0.00000   0.14595   0.00000   0.21925   0.08250   0.12816   0.00121   0.22465   0.35048   0.03354   0.07223   0.00000   0.24425   0.20345   0.15188   0.04229   0.01861   0.21308   0.46318   0.39993   0.14293   0.18728   0.07030   0.11448   0.13955   0.22072   0.45490   0.44294   0.13100   0.16915   0.22380   0.49295   0.15460   0.10534   0.00000   0.16578   0.23055   0.52519   0.24638   0.06822   0.10057   0.23734   0.01970   0.00000   0.01465   0.06836   0.26823   0.00000   0.67059   0.14390   0.26434   0.35307   0.05311   0.05892   0.12046   0.10441   0.14506   0.05717   0.14022   0.42965   0.08119   0.00000   0.18505   0.02717   0.03990   0.19318   0.02354   0.18914   0.32965   0.01392   0.16226   0.14634   0.03805   0.40465   0.20455   0.10732   0.09618   0.08055   0.00000   0.11367   0.14555   0.27135   0.87873   0.76748   0.20511   0.03252   0.11220   0.12596   0.26035   0.13043   0.90954   0.04126   0.01602   0.05170   0.27331   0.26981   0.00000   0.03466   0.11653   0.09862   0.06239   0.82503   0.09516   0.27046   0.07473   0.16903   0.34882   0.21816   0.13416   0.00000   0.00000   0.69360   0.00000   0.49442   0.54690   0.61022   0.11570   0.26050   0.10820   0.02142   0.00000   0.02969   0.07802   0.31496   0.28742   0.01237   0.12574   0.14965   0.30474   0.10417   0.01587   0.04452   0.14568   0.10748   0.40214   0.00619   0.06409   0.00000   0.21508   0.28312   0.03234   0.36264   0.00000   0.00000   0.22823   0.00796   0.05557   0.02272   0.13184   0.17126   0.12665   0.00000   0.00000   0.04686   0.03046   0.02426   0.06193   0.10554   0.15575   0.04986   0.21222   0.01887   0.03365   0.00000   0.21749   0.25503   0.10613   0.23187   0.26241   0.06824   0.23959   0.12034   0.05340   0.20370   0.06212   0.61839   0.12938   0.00000   0.23759   0.24408   0.26776   0.00260   0.47531   0.25013   0.36879   0.00000   0.25241   0.08582   0.10779   0.12646   0.76927   0.06371   0.19723   0.04210   0.19937   0.10079   0.14606   0.39880   0.03691   0.03898   0.09819   0.18392   0.22723   0.28083   0.38407   0.11441   0.45237   0.11946   0.08412   0.00000   0.01510   0.22549   0.11098   0.11656   0.67915   0.17978   0.57869   0.45605   0.10851   0.11216   0.24586   0.24438   0.21549   0.32269   0.19090   0.14531   0.10750   0.14721   0.10587   0.13476   0.00804   0.80711   0.58281   0.66144   0.21461   0.50643   0.00000   0.00000   0.06341   0.26355   0.26346   0.37235   0.10961   0.03425   0.40053   0.10933   0.43215   0.00000   0.00000   0.09623   0.15719   0.03756   0.00000   0.25986   0.44574   0.03075   0.66252   0.09212   0.04196   0.00000   0.08217   0.04882   0.47260   0.25219   0.72621   0.27102   0.04066   0.00830   0.16319   0.09814   0.12662   0.36044   0.38843   0.13464   0.29458   0.27129   0.07694   0.04153   0.08499   0.26304   0.79270   0.17666   0.45467   1.02533   0.46121   0.31850   0.91827   0.67698   0.02108   0.66615   0.40006   0.00042   0.14287   0.12582   0.18859   0.03961   0.05834   0.03849   0.07807   0.28301   1.50441   0.69036   0.15884   0.27712   0.21871   0.10083   0.93247   1.02187   2.09862   8.31390   8.70350   0.13834  
650  0.0294  16865.877481  x:  0.97816   0.36637   1.41162   0.76801   0.39685   0.64565   0.24325   0.45159   0.00000   0.40091   0.00000   0.40530   0.40580   0.21007   0.09556   0.24067   0.17567   0.52046   0.64893   0.14674   0.06827   1.08840   0.04595   1.02619   0.87592   0.49275   0.30662   0.07606   0.00882   0.12866   0.15252   0.13103   0.20015   0.48588   0.78164   0.13897   0.81364   1.16201   0.44385   0.00000   0.22384   0.82772   0.83559   0.25560   0.93709   0.67898   0.08461   0.43313   0.62900   0.19460   0.00000   0.50034   0.84398   0.27882   0.48906   0.28985   0.56566   1.01566   0.00000   0.33531   0.04651   0.06940   0.24332   0.68611   0.13866   0.90348   0.24408   0.14672   0.28557   0.40502   0.53671   0.19453   0.18125   0.00939   0.86433   0.02115   0.43957   0.16427   0.56568  11.30543   0.05102   0.10461   0.07398   0.94639   0.23238   0.87702   1.17100   0.48560   0.77476   0.04812   0.14135   0.21275   0.43756   1.06797   0.26647   0.01954   0.49663   0.21237   0.09070   0.00000   0.09704   0.19185   0.21784   0.23253   0.15553   0.37466   0.00000   0.14595   0.00000   0.21925   0.08250   0.12816   0.00120   0.22466   0.35047   0.03354   0.07222   0.00000   0.24426   0.20345   0.15188   0.04229   0.01861   0.21308   0.46315   0.39995   0.14293   0.18728   0.07030   0.11448   0.13955   0.22070   0.45491   0.44298   0.13100   0.16915   0.22379   0.49291   0.15459   0.10535   0.00000   0.16577   0.23055   0.52521   0.24637   0.06822   0.10057   0.23734   0.01970   0.00000   0.01465   0.06836   0.26827   0.00000   0.67062   0.14390   0.26434   0.35307   0.05311   0.05892   0.12046   0.10441   0.14506   0.05717   0.14022   0.42965   0.08119   0.00000   0.18505   0.02717   0.03990   0.19318   0.02354   0.18914   0.32965   0.01392   0.16226   0.14634   0.03805   0.40468   0.20455   0.10732   0.09618   0.08055   0.00000   0.11367   0.14556   0.27132   0.87873   0.76749   0.20512   0.03252   0.11220   0.12596   0.26035   0.13043   0.90953   0.04126   0.01602   0.05171   0.27331   0.26982   0.00000   0.03466   0.11652   0.09862   0.06239   0.82503   0.09516   0.27044   0.07473   0.16903   0.34882   0.21814   0.13416   0.00000   0.00000   0.69365   0.00000   0.49442   0.54691   0.61025   0.11571   0.26047   0.10820   0.02142   0.00000   0.02969   0.07802   0.31496   0.28741   0.01237   0.12573   0.14965   0.30474   0.10417   0.01587   0.04452   0.14568   0.10748   0.40213   0.00619   0.06409   0.00000   0.21508   0.28312   0.03234   0.36263   0.00000   0.00000   0.22822   0.00796   0.05557   0.02272   0.13184   0.17126   0.12665   0.00000   0.00000   0.04686   0.03046   0.02426   0.06193   0.10554   0.15575   0.04986   0.21222   0.01887   0.03365   0.00000   0.21749   0.25503   0.10613   0.23189   0.26242   0.06824   0.23960   0.12033   0.05340   0.20368   0.06212   0.61840   0.12938   0.00000   0.23762   0.24409   0.26777   0.00260   0.47533   0.25014   0.36879   0.00000   0.25241   0.08582   0.10779   0.12644   0.76928   0.06372   0.19722   0.04210   0.19935   0.10079   0.14606   0.39881   0.03692   0.03898   0.09819   0.18390   0.22723   0.28084   0.38407   0.11441   0.45239   0.11946   0.08412   0.00000   0.01510   0.22551   0.11098   0.11657   0.67916   0.17978   0.57866   0.45604   0.10851   0.11216   0.24585   0.24435   0.21547   0.32268   0.19091   0.14531   0.10750   0.14721   0.10587   0.13476   0.00803   0.80713   0.58284   0.66140   0.21461   0.50645   0.00000   0.00000   0.06341   0.26355   0.26346   0.37235   0.10961   0.03425   0.40053   0.10932   0.43215   0.00000   0.00000   0.09623   0.15719   0.03756   0.00000   0.25984   0.44574   0.03077   0.66250   0.09212   0.04196   0.00000   0.08217   0.04882   0.47257   0.25220   0.72616   0.27099   0.04066   0.00830   0.16319   0.09814   0.12662   0.36044   0.38845   0.13464   0.29458   0.27130   0.07694   0.04153   0.08499   0.26304   0.79268   0.17666   0.45467   1.02539   0.46122   0.31852   0.91828   0.67699   0.02109   0.66613   0.40007   0.00042   0.14287   0.12582   0.18859   0.03960   0.05834   0.03849   0.07807   0.28304   1.50443   0.69033   0.15883   0.27714   0.21871   0.10085   0.93247   1.02187   2.09862   8.31409   8.70368   0.13834  
651  0.0188  16865.877477  x:  0.97817   0.36636   1.41160   0.76801   0.39686   0.64562   0.24323   0.45158   0.00000   0.40089   0.00000   0.40529   0.40578   0.21006   0.09556   0.24070   0.17567   0.52045   0.64892   0.14673   0.06828   1.08843   0.04594   1.02617   0.87593   0.49272   0.30661   0.07605   0.00882   0.12866   0.15251   0.13101   0.20016   0.48587   0.78160   0.13898   0.81364   1.16201   0.44384   0.00000   0.22385   0.82774   0.83557   0.25562   0.93709   0.67893   0.08461   0.43311   0.62896   0.19461   0.00000   0.50031   0.84392   0.27879   0.48909   0.28982   0.56566   1.01571   0.00000   0.33532   0.04649   0.06939   0.24335   0.68610   0.13866   0.90348   0.24410   0.14671   0.28557   0.40503   0.53668   0.19451   0.18125   0.00938   0.86434   0.02115   0.43954   0.16428   0.56566  11.30471   0.05104   0.10465   0.07393   0.94642   0.23236   0.87703   1.17098   0.48561   0.77471   0.04813   0.14133   0.21273   0.43758   1.06790   0.26648   0.01953   0.49665   0.21234   0.09070   0.00000   0.09703   0.19184   0.21785   0.23253   0.15552   0.37466   0.00000   0.14595   0.00000   0.21926   0.08250   0.12816   0.00120   0.22463   0.35048   0.03354   0.07223   0.00000   0.24419   0.20344   0.15189   0.04229   0.01861   0.21310   0.46314   0.39995   0.14294   0.18728   0.07031   0.11447   0.13954   0.22072   0.45485   0.44298   0.13099   0.16914   0.22379   0.49288   0.15461   0.10533   0.00000   0.16577   0.23055   0.52522   0.24636   0.06823   0.10056   0.23737   0.01970   0.00000   0.01464   0.06836   0.26825   0.00000   0.67067   0.14389   0.26432   0.35307   0.05311   0.05892   0.12046   0.10441   0.14506   0.05717   0.14023   0.42964   0.08120   0.00000   0.18504   0.02717   0.03990   0.19318   0.02354   0.18913   0.32963   0.01392   0.16226   0.14634   0.03805   0.40467   0.20455   0.10731   0.09618   0.08055   0.00000   0.11367   0.14556   0.27129   0.87876   0.76749   0.20513   0.03252   0.11220   0.12595   0.26033   0.13043   0.90952   0.04126   0.01602   0.05171   0.27333   0.26982   0.00000   0.03466   0.11652   0.09862   0.06238   0.82503   0.09517   0.27046   0.07473   0.16903   0.34881   0.21818   0.13415   0.00000   0.00000   0.69369   0.00000   0.49442   0.54690   0.61031   0.11571   0.26046   0.10821   0.02141   0.00000   0.02969   0.07802   0.31495   0.28744   0.01237   0.12573   0.14965   0.30474   0.10417   0.01587   0.04452   0.14568   0.10748   0.40213   0.00618   0.06409   0.00000   0.21510   0.28313   0.03236   0.36259   0.00000   0.00000   0.22820   0.00797   0.05556   0.02272   0.13185   0.17127   0.12665   0.00000   0.00000   0.04686   0.03045   0.02426   0.06193   0.10554   0.15573   0.04986   0.21221   0.01887   0.03365   0.00000   0.21749   0.25504   0.10613   0.23186   0.26240   0.06823   0.23958   0.12033   0.05340   0.20370   0.06212   0.61839   0.12938   0.00000   0.23757   0.24407   0.26775   0.00260   0.47535   0.25013   0.36878   0.00000   0.25242   0.08582   0.10778   0.12645   0.76923   0.06372   0.19722   0.04210   0.19937   0.10079   0.14606   0.39881   0.03692   0.03898   0.09819   0.18391   0.22724   0.28085   0.38406   0.11441   0.45241   0.11946   0.08412   0.00000   0.01510   0.22550   0.11097   0.11657   0.67917   0.17979   0.57865   0.45605   0.10850   0.11216   0.24586   0.24435   0.21549   0.32268   0.19089   0.14531   0.10750   0.14721   0.10587   0.13475   0.00803   0.80716   0.58286   0.66138   0.21462   0.50645   0.00000   0.00000   0.06341   0.26353   0.26345   0.37236   0.10961   0.03425   0.40052   0.10933   0.43214   0.00000   0.00000   0.09623   0.15718   0.03756   0.00000   0.25987   0.44574   0.03076   0.66248   0.09211   0.04196   0.00000   0.08218   0.04883   0.47256   0.25219   0.72612   0.27101   0.04066   0.00830   0.16319   0.09814   0.12661   0.36045   0.38843   0.13464   0.29458   0.27132   0.07693   0.04153   0.08499   0.26307   0.79265   0.17665   0.45467   1.02549   0.46124   0.31852   0.91829   0.67696   0.02107   0.66614   0.40007   0.00042   0.14287   0.12582   0.18858   0.03960   0.05834   0.03849   0.07807   0.28308   1.50448   0.69027   0.15883   0.27712   0.21870   0.10085   0.93248   1.02188   2.09861   8.31369   8.70325   0.13834  
652  0.0275  16865.877469  x:  0.97819   0.36639   1.41157   0.76803   0.39685   0.64560   0.24322   0.45156   0.00000   0.40081   0.00000   0.40533   0.40580   0.21010   0.09556   0.24071   0.17562   0.52043   0.64893   0.14674   0.06827   1.08847   0.04594   1.02617   0.87593   0.49273   0.30661   0.07605   0.00882   0.12865   0.15250   0.13100   0.20015   0.48586   0.78162   0.13896   0.81361   1.16200   0.44383   0.00000   0.22384   0.82776   0.83552   0.25564   0.93710   0.67884   0.08463   0.43313   0.62889   0.19461   0.00000   0.50031   0.84384   0.27879   0.48909   0.28980   0.56565   1.01578   0.00000   0.33533   0.04648   0.06939   0.24334   0.68606   0.13866   0.90346   0.24405   0.14673   0.28557   0.40503   0.53663   0.19450   0.18130   0.00937   0.86439   0.02115   0.43950   0.16433   0.56560  11.30313   0.05105   0.10466   0.07392   0.94645   0.23235   0.87709   1.17096   0.48558   0.77469   0.04811   0.14136   0.21264   0.43763   1.06786   0.26645   0.01956   0.49665   0.21232   0.09070   0.00000   0.09703   0.19181   0.21787   0.23254   0.15550   0.37465   0.00000   0.14595   0.00000   0.21925   0.08250   0.12815   0.00119   0.22469   0.35048   0.03354   0.07222   0.00000   0.24422   0.20344   0.15187   0.04229   0.01861   0.21309   0.46317   0.39994   0.14295   0.18727   0.07032   0.11446   0.13952   0.22078   0.45477   0.44292   0.13097   0.16912   0.22378   0.49289   0.15460   0.10532   0.00000   0.16578   0.23051   0.52522   0.24636   0.06824   0.10056   0.23736   0.01970   0.00000   0.01464   0.06836   0.26826   0.00000   0.67071   0.14390   0.26430   0.35307   0.05311   0.05892   0.12046   0.10441   0.14506   0.05716   0.14023   0.42964   0.08120   0.00000   0.18504   0.02717   0.03990   0.19316   0.02354   0.18911   0.32964   0.01392   0.16225   0.14635   0.03805   0.40461   0.20455   0.10730   0.09618   0.08055   0.00000   0.11367   0.14555   0.27131   0.87880   0.76745   0.20512   0.03252   0.11219   0.12596   0.26033   0.13042   0.90953   0.04126   0.01602   0.05169   0.27333   0.26980   0.00000   0.03466   0.11652   0.09861   0.06240   0.82503   0.09514   0.27047   0.07473   0.16904   0.34880   0.21812   0.13417   0.00000   0.00000   0.69368   0.00000   0.49441   0.54685   0.61034   0.11571   0.26045   0.10821   0.02141   0.00000   0.02968   0.07802   0.31493   0.28744   0.01237   0.12573   0.14964   0.30473   0.10417   0.01586   0.04451   0.14569   0.10748   0.40214   0.00618   0.06409   0.00000   0.21510   0.28315   0.03235   0.36258   0.00000   0.00000   0.22821   0.00796   0.05556   0.02272   0.13185   0.17127   0.12665   0.00000   0.00000   0.04686   0.03045   0.02426   0.06193   0.10555   0.15574   0.04985   0.21218   0.01887   0.03365   0.00000   0.21749   0.25503   0.10611   0.23191   0.26241   0.06823   0.23959   0.12033   0.05339   0.20362   0.06214   0.61837   0.12936   0.00000   0.23760   0.24412   0.26775   0.00260   0.47536   0.25012   0.36879   0.00000   0.25239   0.08583   0.10776   0.12644   0.76914   0.06373   0.19722   0.04210   0.19932   0.10079   0.14606   0.39881   0.03691   0.03899   0.09820   0.18388   0.22718   0.28082   0.38408   0.11442   0.45240   0.11946   0.08411   0.00000   0.01510   0.22549   0.11096   0.11658   0.67916   0.17978   0.57866   0.45605   0.10851   0.11215   0.24582   0.24433   0.21552   0.32269   0.19090   0.14531   0.10749   0.14720   0.10586   0.13476   0.00802   0.80718   0.58281   0.66140   0.21457   0.50643   0.00000   0.00000   0.06340   0.26356   0.26345   0.37233   0.10961   0.03425   0.40050   0.10931   0.43209   0.00000   0.00000   0.09623   0.15718   0.03756   0.00000   0.25986   0.44573   0.03072   0.66247   0.09209   0.04196   0.00000   0.08219   0.04884   0.47258   0.25217   0.72608   0.27107   0.04065   0.00830   0.16319   0.09814   0.12661   0.36044   0.38839   0.13464   0.29458   0.27136   0.07693   0.04153   0.08499   0.26304   0.79259   0.17663   0.45468   1.02561   0.46125   0.31850   0.91832   0.67688   0.02107   0.66618   0.40006   0.00042   0.14287   0.12581   0.18858   0.03960   0.05834   0.03849   0.07807   0.28315   1.50457   0.69012   0.15887   0.27709   0.21871   0.10083   0.93251   1.02190   2.09863   8.31218   8.70164   0.13834  
653  0.0898  16865.877462  x:  0.97821   0.36641   1.41154   0.76804   0.39682   0.64561   0.24322   0.45157   0.00000   0.40079   0.00000   0.40537   0.40584   0.21009   0.09556   0.24066   0.17566   0.52043   0.64893   0.14674   0.06828   1.08846   0.04592   1.02617   0.87589   0.49274   0.30662   0.07605   0.00882   0.12865   0.15250   0.13102   0.20012   0.48584   0.78167   0.13896   0.81358   1.16199   0.44384   0.00000   0.22381   0.82777   0.83547   0.25564   0.93711   0.67881   0.08465   0.43314   0.62884   0.19458   0.00000   0.50032   0.84384   0.27883   0.48902   0.28980   0.56561   1.01580   0.00000   0.33529   0.04650   0.06939   0.24335   0.68606   0.13866   0.90343   0.24402   0.14674   0.28556   0.40504   0.53665   0.19449   0.18134   0.00938   0.86442   0.02114   0.43950   0.16439   0.56556  11.30187   0.05107   0.10463   0.07395   0.94647   0.23231   0.87711   1.17094   0.48553   0.77473   0.04810   0.14137   0.21257   0.43766   1.06786   0.26642   0.01958   0.49661   0.21231   0.09072   0.00000   0.09702   0.19184   0.21786   0.23255   0.15550   0.37465   0.00000   0.14594   0.00000   0.21924   0.08250   0.12814   0.00120   0.22464   0.35048   0.03354   0.07222   0.00000   0.24420   0.20344   0.15187   0.04229   0.01861   0.21309   0.46319   0.39996   0.14296   0.18727   0.07032   0.11445   0.13951   0.22076   0.45477   0.44292   0.13097   0.16911   0.22378   0.49291   0.15459   0.10533   0.00000   0.16577   0.23049   0.52519   0.24637   0.06823   0.10056   0.23742   0.01970   0.00000   0.01464   0.06836   0.26835   0.00000   0.67068   0.14390   0.26430   0.35309   0.05311   0.05892   0.12046   0.10441   0.14506   0.05716   0.14024   0.42963   0.08121   0.00000   0.18504   0.02717   0.03990   0.19315   0.02354   0.18910   0.32964   0.01392   0.16225   0.14636   0.03805   0.40462   0.20455   0.10729   0.09618   0.08055   0.00000   0.11367   0.14555   0.27133   0.87879   0.76742   0.20511   0.03252   0.11219   0.12596   0.26031   0.13042   0.90952   0.04126   0.01603   0.05169   0.27333   0.26981   0.00000   0.03466   0.11651   0.09861   0.06240   0.82504   0.09513   0.27046   0.07472   0.16904   0.34878   0.21817   0.13416   0.00000   0.00000   0.69365   0.00000   0.49441   0.54685   0.61029   0.11571   0.26038   0.10821   0.02141   0.00000   0.02968   0.07802   0.31493   0.28743   0.01237   0.12572   0.14963   0.30472   0.10417   0.01586   0.04451   0.14569   0.10748   0.40210   0.00617   0.06409   0.00000   0.21511   0.28315   0.03233   0.36263   0.00000   0.00000   0.22823   0.00795   0.05557   0.02272   0.13185   0.17127   0.12665   0.00000   0.00000   0.04685   0.03045   0.02426   0.06193   0.10555   0.15574   0.04985   0.21217   0.01887   0.03365   0.00000   0.21750   0.25505   0.10611   0.23188   0.26240   0.06823   0.23958   0.12033   0.05339   0.20366   0.06213   0.61834   0.12937   0.00000   0.23757   0.24409   0.26775   0.00260   0.47537   0.25011   0.36880   0.00000   0.25241   0.08585   0.10774   0.12641   0.76910   0.06376   0.19718   0.04210   0.19934   0.10079   0.14605   0.39879   0.03691   0.03899   0.09820   0.18389   0.22720   0.28082   0.38408   0.11442   0.45236   0.11946   0.08410   0.00000   0.01510   0.22553   0.11095   0.11659   0.67913   0.17978   0.57865   0.45605   0.10851   0.11216   0.24577   0.24428   0.21548   0.32269   0.19089   0.14531   0.10750   0.14720   0.10586   0.13477   0.00803   0.80715   0.58275   0.66144   0.21455   0.50643   0.00000   0.00000   0.06340   0.26353   0.26345   0.37231   0.10961   0.03425   0.40051   0.10931   0.43206   0.00000   0.00000   0.09623   0.15718   0.03756   0.00000   0.25979   0.44575   0.03073   0.66247   0.09209   0.04196   0.00000   0.08219   0.04883   0.47257   0.25218   0.72610   0.27109   0.04065   0.00830   0.16320   0.09814   0.12660   0.36042   0.38839   0.13464   0.29458   0.27136   0.07693   0.04153   0.08499   0.26302   0.79255   0.17663   0.45467   1.02562   0.46124   0.31849   0.91832   0.67685   0.02110   0.66619   0.40006   0.00041   0.14287   0.12582   0.18859   0.03960   0.05833   0.03849   0.07807   0.28322   1.50464   0.69001   0.15887   0.27710   0.21869   0.10085   0.93254   1.02192   2.09861   8.31163   8.70106   0.13834  
654  0.0820  16865.877457  x:  0.97822   0.36641   1.41151   0.76804   0.39680   0.64565   0.24321   0.45158   0.00000   0.40081   0.00000   0.40536   0.40586   0.21007   0.09558   0.24063   0.17564   0.52043   0.64893   0.14674   0.06827   1.08842   0.04593   1.02618   0.87584   0.49273   0.30664   0.07605   0.00882   0.12864   0.15249   0.13102   0.20011   0.48584   0.78170   0.13897   0.81358   1.16198   0.44388   0.00000   0.22379   0.82778   0.83541   0.25561   0.93711   0.67882   0.08469   0.43311   0.62882   0.19457   0.00000   0.50032   0.84388   0.27888   0.48893   0.28982   0.56555   1.01580   0.00000   0.33527   0.04650   0.06938   0.24337   0.68608   0.13866   0.90341   0.24405   0.14671   0.28556   0.40506   0.53670   0.19449   0.18136   0.00938   0.86444   0.02113   0.43953   0.16441   0.56555  11.30086   0.05111   0.10467   0.07391   0.94650   0.23227   0.87709   1.17091   0.48548   0.77478   0.04811   0.14136   0.21256   0.43768   1.06789   0.26644   0.01956   0.49654   0.21231   0.09072   0.00000   0.09700   0.19186   0.21784   0.23254   0.15552   0.37465   0.00000   0.14594   0.00000   0.21925   0.08250   0.12814   0.00119   0.22469   0.35046   0.03354   0.07223   0.00000   0.24414   0.20344   0.15187   0.04229   0.01861   0.21310   0.46317   0.39998   0.14298   0.18728   0.07032   0.11444   0.13949   0.22071   0.45482   0.44299   0.13097   0.16910   0.22378   0.49290   0.15462   0.10533   0.00000   0.16575   0.23050   0.52517   0.24639   0.06823   0.10056   0.23743   0.01970   0.00000   0.01464   0.06836   0.26828   0.00000   0.67064   0.14391   0.26429   0.35311   0.05311   0.05892   0.12046   0.10441   0.14506   0.05716   0.14024   0.42962   0.08121   0.00000   0.18504   0.02717   0.03991   0.19315   0.02354   0.18910   0.32963   0.01392   0.16224   0.14637   0.03805   0.40466   0.20455   0.10728   0.09618   0.08055   0.00000   0.11367   0.14556   0.27131   0.87875   0.76739   0.20513   0.03252   0.11219   0.12595   0.26029   0.13043   0.90951   0.04125   0.01603   0.05168   0.27335   0.26982   0.00000   0.03466   0.11651   0.09861   0.06240   0.82507   0.09513   0.27047   0.07472   0.16904   0.34877   0.21815   0.13417   0.00000   0.00000   0.69363   0.00000   0.49442   0.54688   0.61024   0.11571   0.26041   0.10821   0.02141   0.00000   0.02968   0.07802   0.31493   0.28747   0.01236   0.12573   0.14963   0.30474   0.10417   0.01586   0.04451   0.14570   0.10748   0.40208   0.00617   0.06409   0.00000   0.21511   0.28317   0.03232   0.36264   0.00000   0.00000   0.22824   0.00795   0.05557   0.02272   0.13185   0.17127   0.12664   0.00000   0.00000   0.04685   0.03045   0.02426   0.06193   0.10556   0.15575   0.04985   0.21216   0.01887   0.03365   0.00000   0.21750   0.25505   0.10611   0.23190   0.26240   0.06823   0.23959   0.12033   0.05339   0.20363   0.06214   0.61834   0.12936   0.00000   0.23755   0.24411   0.26776   0.00260   0.47540   0.25011   0.36880   0.00000   0.25239   0.08586   0.10772   0.12642   0.76912   0.06375   0.19721   0.04210   0.19932   0.10079   0.14605   0.39879   0.03691   0.03899   0.09821   0.18386   0.22719   0.28082   0.38407   0.11443   0.45236   0.11946   0.08411   0.00000   0.01510   0.22552   0.11094   0.11659   0.67910   0.17977   0.57860   0.45605   0.10852   0.11214   0.24578   0.24431   0.21550   0.32269   0.19088   0.14531   0.10750   0.14721   0.10584   0.13479   0.00803   0.80710   0.58270   0.66145   0.21457   0.50646   0.00000   0.00000   0.06340   0.26354   0.26343   0.37232   0.10961   0.03425   0.40051   0.10931   0.43205   0.00000   0.00000   0.09623   0.15718   0.03756   0.00000   0.25977   0.44578   0.03072   0.66246   0.09208   0.04196   0.00000   0.08219   0.04882   0.47253   0.25219   0.72613   0.27110   0.04065   0.00830   0.16320   0.09814   0.12660   0.36042   0.38839   0.13463   0.29458   0.27133   0.07692   0.04153   0.08499   0.26305   0.79255   0.17663   0.45465   1.02552   0.46122   0.31847   0.91831   0.67687   0.02110   0.66618   0.40006   0.00042   0.14288   0.12582   0.18858   0.03960   0.05833   0.03849   0.07807   0.28328   1.50469   0.68993   0.15886   0.27709   0.21868   0.10087   0.93257   1.02192   2.09861   8.31326   8.70267   0.13834  
655  0.1201  16865.877454  x:  0.97822   0.36639   1.41149   0.76802   0.39679   0.64567   0.24319   0.45160   0.00000   0.40082   0.00000   0.40532   0.40585   0.21009   0.09557   0.24066   0.17564   0.52043   0.64892   0.14674   0.06827   1.08839   0.04594   1.02618   0.87581   0.49270   0.30665   0.07605   0.00882   0.12864   0.15249   0.13102   0.20010   0.48584   0.78169   0.13898   0.81360   1.16197   0.44390   0.00000   0.22380   0.82781   0.83538   0.25558   0.93710   0.67885   0.08472   0.43308   0.62882   0.19457   0.00000   0.50029   0.84392   0.27889   0.48890   0.28984   0.56551   1.01578   0.00000   0.33529   0.04650   0.06938   0.24335   0.68610   0.13866   0.90341   0.24406   0.14670   0.28556   0.40506   0.53671   0.19449   0.18135   0.00937   0.86444   0.02113   0.43954   0.16441   0.56555  11.30033   0.05113   0.10466   0.07392   0.94653   0.23227   0.87706   1.17090   0.48546   0.77480   0.04810   0.14137   0.21258   0.43769   1.06791   0.26648   0.01953   0.49651   0.21232   0.09072   0.00000   0.09701   0.19184   0.21785   0.23252   0.15552   0.37464   0.00000   0.14594   0.00000   0.21924   0.08250   0.12814   0.00119   0.22466   0.35048   0.03354   0.07222   0.00000   0.24421   0.20344   0.15186   0.04229   0.01861   0.21308   0.46315   0.39999   0.14298   0.18727   0.07032   0.11444   0.13949   0.22070   0.45483   0.44301   0.13098   0.16909   0.22378   0.49287   0.15460   0.10534   0.00000   0.16575   0.23049   0.52518   0.24637   0.06823   0.10057   0.23746   0.01970   0.00000   0.01464   0.06836   0.26827   0.00000   0.67064   0.14391   0.26429   0.35312   0.05311   0.05892   0.12046   0.10441   0.14506   0.05716   0.14024   0.42962   0.08121   0.00000   0.18504   0.02717   0.03991   0.19314   0.02354   0.18910   0.32965   0.01392   0.16224   0.14637   0.03805   0.40465   0.20455   0.10728   0.09618   0.08055   0.00000   0.11367   0.14558   0.27131   0.87872   0.76738   0.20512   0.03252   0.11219   0.12595   0.26032   0.13042   0.90950   0.04125   0.01603   0.05168   0.27335   0.26980   0.00000   0.03466   0.11651   0.09861   0.06241   0.82509   0.09512   0.27047   0.07472   0.16904   0.34877   0.21817   0.13417   0.00000   0.00000   0.69366   0.00000   0.49442   0.54689   0.61026   0.11571   0.26042   0.10821   0.02141   0.00000   0.02968   0.07802   0.31492   0.28746   0.01237   0.12572   0.14963   0.30473   0.10417   0.01586   0.04451   0.14570   0.10748   0.40209   0.00617   0.06409   0.00000   0.21513   0.28317   0.03233   0.36261   0.00000   0.00000   0.22823   0.00796   0.05557   0.02272   0.13186   0.17128   0.12665   0.00000   0.00000   0.04685   0.03045   0.02426   0.06193   0.10556   0.15573   0.04985   0.21215   0.01887   0.03365   0.00000   0.21750   0.25507   0.10611   0.23189   0.26240   0.06823   0.23959   0.12032   0.05339   0.20363   0.06213   0.61834   0.12937   0.00000   0.23756   0.24411   0.26774   0.00260   0.47542   0.25010   0.36880   0.00000   0.25239   0.08586   0.10771   0.12643   0.76914   0.06374   0.19720   0.04210   0.19932   0.10079   0.14604   0.39880   0.03691   0.03899   0.09821   0.18387   0.22718   0.28080   0.38408   0.11443   0.45239   0.11946   0.08411   0.00000   0.01510   0.22551   0.11094   0.11659   0.67910   0.17976   0.57859   0.45606   0.10852   0.11214   0.24578   0.24431   0.21553   0.32270   0.19090   0.14531   0.10750   0.14720   0.10584   0.13479   0.00803   0.80708   0.58270   0.66143   0.21455   0.50647   0.00000   0.00000   0.06340   0.26354   0.26345   0.37231   0.10961   0.03425   0.40050   0.10930   0.43204   0.00000   0.00000   0.09623   0.15718   0.03756   0.00000   0.25979   0.44580   0.03068   0.66245   0.09207   0.04196   0.00000   0.08220   0.04884   0.47252   0.25218   0.72614   0.27111   0.04065   0.00830   0.16320   0.09814   0.12660   0.36042   0.38838   0.13464   0.29460   0.27133   0.07693   0.04153   0.08499   0.26302   0.79257   0.17663   0.45464   1.02542   0.46120   0.31845   0.91830   0.67690   0.02111   0.66617   0.40006   0.00042   0.14288   0.12582   0.18858   0.03960   0.05833   0.03849   0.07807   0.28331   1.50472   0.68988   0.15889   0.27706   0.21866   0.10086   0.93259   1.02192   2.09860   8.31576   8.70517   0.13834  
656  0.1972  16865.877453  x:  0.97822   0.36637   1.41149   0.76801   0.39678   0.64567   0.24318   0.45161   0.00000   0.40082   0.00000   0.40532   0.40586   0.21009   0.09557   0.24064   0.17563   0.52043   0.64891   0.14675   0.06827   1.08838   0.04595   1.02618   0.87581   0.49270   0.30665   0.07605   0.00882   0.12864   0.15249   0.13103   0.20009   0.48583   0.78167   0.13898   0.81362   1.16197   0.44390   0.00000   0.22381   0.82781   0.83537   0.25558   0.93710   0.67885   0.08473   0.43308   0.62882   0.19455   0.00000   0.50027   0.84394   0.27887   0.48892   0.28985   0.56549   1.01578   0.00000   0.33529   0.04650   0.06938   0.24336   0.68610   0.13866   0.90342   0.24405   0.14671   0.28556   0.40505   0.53668   0.19450   0.18136   0.00936   0.86444   0.02113   0.43954   0.16440   0.56555  11.30016   0.05114   0.10463   0.07395   0.94655   0.23229   0.87705   1.17089   0.48546   0.77479   0.04809   0.14139   0.21258   0.43769   1.06792   0.26649   0.01952   0.49652   0.21232   0.09072   0.00000   0.09701   0.19186   0.21786   0.23253   0.15552   0.37465   0.00000   0.14594   0.00000   0.21924   0.08250   0.12814   0.00119   0.22469   0.35047   0.03354   0.07223   0.00000   0.24420   0.20344   0.15186   0.04229   0.01861   0.21309   0.46315   0.39999   0.14298   0.18727   0.07033   0.11444   0.13948   0.22071   0.45483   0.44298   0.13097   0.16910   0.22378   0.49287   0.15459   0.10534   0.00000   0.16576   0.23048   0.52519   0.24636   0.06823   0.10057   0.23747   0.01970   0.00000   0.01464   0.06836   0.26825   0.00000   0.67067   0.14391   0.26429   0.35312   0.05311   0.05892   0.12046   0.10441   0.14506   0.05716   0.14024   0.42963   0.08122   0.00000   0.18504   0.02717   0.03991   0.19314   0.02354   0.18909   0.32965   0.01392   0.16224   0.14637   0.03805   0.40464   0.20455   0.10728   0.09618   0.08055   0.00000   0.11367   0.14557   0.27132   0.87871   0.76738   0.20511   0.03252   0.11219   0.12596   0.26031   0.13042   0.90950   0.04125   0.01603   0.05168   0.27333   0.26981   0.00000   0.03466   0.11651   0.09861   0.06241   0.82510   0.09512   0.27047   0.07472   0.16904   0.34876   0.21818   0.13417   0.00000   0.00000   0.69369   0.00000   0.49441   0.54688   0.61028   0.11571   0.26043   0.10821   0.02141   0.00000   0.02968   0.07802   0.31493   0.28744   0.01237   0.12572   0.14962   0.30473   0.10418   0.01586   0.04451   0.14570   0.10748   0.40210   0.00616   0.06409   0.00000   0.21513   0.28317   0.03234   0.36260   0.00000   0.00000   0.22824   0.00796   0.05557   0.02272   0.13186   0.17128   0.12665   0.00000   0.00000   0.04685   0.03045   0.02426   0.06194   0.10556   0.15573   0.04985   0.21215   0.01887   0.03365   0.00000   0.21750   0.25507   0.10611   0.23189   0.26240   0.06823   0.23959   0.12032   0.05339   0.20364   0.06213   0.61833   0.12936   0.00000   0.23754   0.24409   0.26774   0.00260   0.47541   0.25010   0.36880   0.00000   0.25240   0.08586   0.10771   0.12642   0.76914   0.06375   0.19721   0.04210   0.19932   0.10079   0.14604   0.39880   0.03691   0.03899   0.09820   0.18387   0.22719   0.28080   0.38408   0.11443   0.45240   0.11946   0.08411   0.00000   0.01510   0.22552   0.11094   0.11659   0.67911   0.17976   0.57859   0.45607   0.10853   0.11213   0.24579   0.24432   0.21552   0.32269   0.19089   0.14531   0.10750   0.14720   0.10583   0.13480   0.00803   0.80708   0.58272   0.66142   0.21454   0.50647   0.00000   0.00000   0.06340   0.26354   0.26344   0.37230   0.10961   0.03425   0.40050   0.10930   0.43204   0.00000   0.00000   0.09623   0.15718   0.03756   0.00000   0.25978   0.44581   0.03069   0.66245   0.09208   0.04196   0.00000   0.08220   0.04884   0.47254   0.25218   0.72613   0.27110   0.04065   0.00830   0.16321   0.09814   0.12660   0.36041   0.38838   0.13463   0.29460   0.27134   0.07693   0.04153   0.08499   0.26301   0.79259   0.17663   0.45466   1.02537   0.46120   0.31844   0.91829   0.67692   0.02111   0.66617   0.40007   0.00042   0.14288   0.12582   0.18857   0.03960   0.05833   0.03849   0.07807   0.28332   1.50472   0.68987   0.15889   0.27707   0.21865   0.10086   0.93260   1.02192   2.09860   8.31713   8.70653   0.13834  
657  0.1161  16865.877453  x:  0.97822   0.36637   1.41149   0.76801   0.39677   0.64567   0.24318   0.45162   0.00000   0.40082   0.00000   0.40533   0.40586   0.21009   0.09558   0.24063   0.17565   0.52043   0.64891   0.14674   0.06827   1.08837   0.04595   1.02617   0.87582   0.49270   0.30666   0.07605   0.00882   0.12864   0.15249   0.13104   0.20009   0.48583   0.78167   0.13898   0.81364   1.16197   0.44390   0.00000   0.22382   0.82782   0.83536   0.25558   0.93710   0.67885   0.08473   0.43309   0.62882   0.19455   0.00000   0.50025   0.84394   0.27886   0.48894   0.28985   0.56550   1.01578   0.00000   0.33528   0.04650   0.06938   0.24336   0.68610   0.13866   0.90343   0.24405   0.14672   0.28556   0.40505   0.53666   0.19450   0.18137   0.00935   0.86444   0.02113   0.43954   0.16438   0.56554  11.30011   0.05114   0.10464   0.07394   0.94656   0.23230   0.87704   1.17088   0.48547   0.77478   0.04809   0.14139   0.21258   0.43769   1.06793   0.26649   0.01953   0.49653   0.21231   0.09072   0.00000   0.09701   0.19186   0.21785   0.23253   0.15552   0.37465   0.00000   0.14594   0.00000   0.21924   0.08250   0.12814   0.00119   0.22466   0.35047   0.03354   0.07223   0.00000   0.24420   0.20344   0.15186   0.04229   0.01861   0.21309   0.46315   0.39999   0.14298   0.18727   0.07033   0.11444   0.13949   0.22071   0.45484   0.44296   0.13097   0.16910   0.22378   0.49288   0.15460   0.10534   0.00000   0.16576   0.23048   0.52520   0.24637   0.06823   0.10057   0.23748   0.01970   0.00000   0.01464   0.06836   0.26824   0.00000   0.67069   0.14391   0.26428   0.35312   0.05311   0.05892   0.12046   0.10441   0.14506   0.05716   0.14024   0.42964   0.08122   0.00000   0.18504   0.02717   0.03991   0.19314   0.02354   0.18910   0.32965   0.01392   0.16224   0.14638   0.03805   0.40465   0.20455   0.10728   0.09618   0.08055   0.00000   0.11367   0.14557   0.27132   0.87871   0.76738   0.20511   0.03252   0.11219   0.12595   0.26031   0.13042   0.90950   0.04125   0.01603   0.05168   0.27334   0.26981   0.00000   0.03466   0.11651   0.09861   0.06241   0.82510   0.09512   0.27047   0.07472   0.16904   0.34876   0.21817   0.13417   0.00000   0.00000   0.69369   0.00000   0.49441   0.54688   0.61029   0.11571   0.26044   0.10821   0.02141   0.00000   0.02968   0.07802   0.31493   0.28745   0.01237   0.12572   0.14962   0.30473   0.10418   0.01586   0.04451   0.14570   0.10748   0.40210   0.00616   0.06409   0.00000   0.21513   0.28317   0.03233   0.36261   0.00000   0.00000   0.22824   0.00796   0.05557   0.02272   0.13186   0.17128   0.12665   0.00000   0.00000   0.04685   0.03045   0.02426   0.06194   0.10556   0.15573   0.04985   0.21215   0.01887   0.03365   0.00000   0.21750   0.25507   0.10611   0.23189   0.26240   0.06823   0.23960   0.12032   0.05339   0.20363   0.06213   0.61832   0.12936   0.00000   0.23755   0.24410   0.26774   0.00260   0.47540   0.25010   0.36880   0.00000   0.25239   0.08586   0.10771   0.12643   0.76913   0.06374   0.19721   0.04210   0.19932   0.10079   0.14604   0.39879   0.03691   0.03899   0.09821   0.18387   0.22718   0.28080   0.38408   0.11443   0.45239   0.11946   0.08411   0.00000   0.01510   0.22551   0.11094   0.11659   0.67912   0.17976   0.57860   0.45607   0.10853   0.11213   0.24579   0.24433   0.21552   0.32269   0.19089   0.14531   0.10750   0.14721   0.10583   0.13480   0.00802   0.80709   0.58272   0.66142   0.21454   0.50647   0.00000   0.00000   0.06340   0.26354   0.26344   0.37230   0.10961   0.03425   0.40050   0.10930   0.43205   0.00000   0.00000   0.09623   0.15718   0.03756   0.00000   0.25977   0.44582   0.03070   0.66245   0.09208   0.04196   0.00000   0.08220   0.04883   0.47255   0.25218   0.72613   0.27110   0.04065   0.00830   0.16321   0.09814   0.12660   0.36041   0.38838   0.13463   0.29460   0.27133   0.07692   0.04153   0.08499   0.26302   0.79259   0.17662   0.45466   1.02534   0.46120   0.31843   0.91829   0.67693   0.02111   0.66617   0.40008   0.00042   0.14288   0.12582   0.18858   0.03960   0.05833   0.03849   0.07807   0.28332   1.50472   0.68987   0.15888   0.27706   0.21865   0.10087   0.93260   1.02192   2.09860   8.31769   8.70710   0.13834  
658  0.0541  16865.877453  x:  0.97822   0.36636   1.41149   0.76800   0.39677   0.64566   0.24318   0.45163   0.00000   0.40082   0.00000   0.40534   0.40586   0.21009   0.09558   0.24063   0.17564   0.52043   0.64891   0.14674   0.06827   1.08837   0.04595   1.02617   0.87583   0.49270   0.30666   0.07605   0.00882   0.12864   0.15249   0.13103   0.20009   0.48583   0.78166   0.13898   0.81365   1.16197   0.44390   0.00000   0.22382   0.82781   0.83536   0.25559   0.93710   0.67884   0.08473   0.43309   0.62882   0.19455   0.00000   0.50025   0.84395   0.27884   0.48896   0.28985   0.56550   1.01578   0.00000   0.33527   0.04651   0.06938   0.24335   0.68609   0.13866   0.90344   0.24406   0.14672   0.28556   0.40505   0.53666   0.19449   0.18139   0.00935   0.86444   0.02113   0.43954   0.16437   0.56555  11.30009   0.05114   0.10464   0.07394   0.94656   0.23230   0.87703   1.17088   0.48548   0.77477   0.04809   0.14139   0.21258   0.43769   1.06793   0.26648   0.01954   0.49654   0.21230   0.09073   0.00000   0.09701   0.19186   0.21784   0.23252   0.15553   0.37465   0.00000   0.14594   0.00000   0.21924   0.08250   0.12814   0.00119   0.22468   0.35047   0.03354   0.07222   0.00000   0.24422   0.20344   0.15186   0.04229   0.01861   0.21309   0.46314   0.40000   0.14298   0.18727   0.07033   0.11444   0.13949   0.22071   0.45484   0.44296   0.13098   0.16910   0.22378   0.49288   0.15460   0.10534   0.00000   0.16576   0.23047   0.52520   0.24637   0.06823   0.10057   0.23748   0.01970   0.00000   0.01464   0.06836   0.26824   0.00000   0.67069   0.14391   0.26428   0.35312   0.05311   0.05892   0.12046   0.10441   0.14506   0.05716   0.14023   0.42964   0.08122   0.00000   0.18504   0.02717   0.03991   0.19314   0.02354   0.18910   0.32965   0.01392   0.16224   0.14638   0.03805   0.40466   0.20455   0.10728   0.09618   0.08055   0.00000   0.11367   0.14558   0.27132   0.87872   0.76739   0.20511   0.03252   0.11219   0.12595   0.26032   0.13042   0.90950   0.04125   0.01603   0.05168   0.27334   0.26980   0.00000   0.03466   0.11651   0.09861   0.06241   0.82509   0.09512   0.27047   0.07472   0.16904   0.34876   0.21818   0.13417   0.00000   0.00000   0.69368   0.00000   0.49441   0.54689   0.61028   0.11571   0.26044   0.10821   0.02141   0.00000   0.02968   0.07802   0.31493   0.28745   0.01237   0.12572   0.14962   0.30473   0.10418   0.01586   0.04451   0.14570   0.10748   0.40209   0.00617   0.06409   0.00000   0.21513   0.28317   0.03233   0.36262   0.00000   0.00000   0.22824   0.00795   0.05557   0.02272   0.13186   0.17128   0.12665   0.00000   0.00000   0.04685   0.03045   0.02426   0.06194   0.10556   0.15573   0.04985   0.21215   0.01887   0.03365   0.00000   0.21750   0.25507   0.10611   0.23188   0.26240   0.06823   0.23960   0.12032   0.05339   0.20364   0.06213   0.61832   0.12937   0.00000   0.23754   0.24410   0.26774   0.00260   0.47540   0.25010   0.36880   0.00000   0.25240   0.08586   0.10771   0.12643   0.76911   0.06374   0.19721   0.04210   0.19932   0.10079   0.14604   0.39879   0.03691   0.03899   0.09821   0.18387   0.22719   0.28080   0.38408   0.11443   0.45238   0.11946   0.08411   0.00000   0.01510   0.22551   0.11094   0.11659   0.67912   0.17975   0.57860   0.45607   0.10853   0.11213   0.24578   0.24433   0.21552   0.32269   0.19090   0.14531   0.10750   0.14720   0.10583   0.13480   0.00802   0.80710   0.58272   0.66142   0.21454   0.50646   0.00000   0.00000   0.06340   0.26354   0.26345   0.37230   0.10961   0.03425   0.40050   0.10930   0.43205   0.00000   0.00000   0.09623   0.15718   0.03756   0.00000   0.25976   0.44581   0.03070   0.66245   0.09208   0.04196   0.00000   0.08220   0.04883   0.47255   0.25218   0.72611   0.27111   0.04065   0.00830   0.16321   0.09814   0.12660   0.36041   0.38838   0.13463   0.29460   0.27133   0.07692   0.04153   0.08499   0.26302   0.79259   0.17662   0.45467   1.02532   0.46120   0.31843   0.91829   0.67694   0.02111   0.66617   0.40008   0.00042   0.14288   0.12582   0.18857   0.03960   0.05834   0.03849   0.07807   0.28332   1.50472   0.68987   0.15888   0.27706   0.21865   0.10087   0.93260   1.02192   2.09860   8.31812   8.70754   0.13834  
659  0.0261  16865.877452  x:  0.97822   0.36636   1.41150   0.76800   0.39678   0.64566   0.24319   0.45165   0.00000   0.40081   0.00000   0.40536   0.40586   0.21009   0.09557   0.24065   0.17564   0.52043   0.64892   0.14675   0.06827   1.08837   0.04595   1.02615   0.87584   0.49271   0.30666   0.07605   0.00882   0.12864   0.15249   0.13102   0.20010   0.48582   0.78165   0.13898   0.81366   1.16198   0.44390   0.00000   0.22381   0.82780   0.83537   0.25561   0.93711   0.67881   0.08472   0.43309   0.62881   0.19455   0.00000   0.50025   0.84395   0.27882   0.48899   0.28985   0.56553   1.01578   0.00000   0.33528   0.04650   0.06938   0.24336   0.68609   0.13866   0.90345   0.24406   0.14672   0.28556   0.40505   0.53666   0.19447   0.18141   0.00934   0.86444   0.02114   0.43955   0.16437   0.56556  11.30009   0.05116   0.10463   0.07395   0.94656   0.23230   0.87701   1.17088   0.48549   0.77476   0.04808   0.14140   0.21257   0.43768   1.06795   0.26646   0.01954   0.49657   0.21230   0.09073   0.00000   0.09701   0.19186   0.21786   0.23252   0.15553   0.37465   0.00000   0.14594   0.00000   0.21925   0.08250   0.12814   0.00119   0.22466   0.35048   0.03354   0.07223   0.00000   0.24420   0.20344   0.15186   0.04229   0.01861   0.21309   0.46314   0.40000   0.14298   0.18727   0.07033   0.11444   0.13949   0.22070   0.45486   0.44299   0.13098   0.16910   0.22378   0.49289   0.15459   0.10535   0.00000   0.16575   0.23048   0.52519   0.24637   0.06823   0.10057   0.23748   0.01970   0.00000   0.01464   0.06836   0.26822   0.00000   0.67068   0.14391   0.26429   0.35313   0.05311   0.05892   0.12046   0.10441   0.14506   0.05716   0.14024   0.42963   0.08122   0.00000   0.18504   0.02717   0.03991   0.19314   0.02354   0.18910   0.32965   0.01392   0.16224   0.14638   0.03805   0.40466   0.20455   0.10728   0.09618   0.08055   0.00000   0.11367   0.14558   0.27132   0.87874   0.76740   0.20511   0.03252   0.11219   0.12596   0.26031   0.13042   0.90950   0.04125   0.01603   0.05168   0.27333   0.26980   0.00000   0.03466   0.11651   0.09861   0.06241   0.82508   0.09512   0.27048   0.07472   0.16904   0.34876   0.21818   0.13417   0.00000   0.00000   0.69367   0.00000   0.49442   0.54690   0.61025   0.11571   0.26044   0.10821   0.02141   0.00000   0.02968   0.07802   0.31492   0.28744   0.01237   0.12572   0.14962   0.30473   0.10418   0.01586   0.04451   0.14570   0.10748   0.40209   0.00617   0.06409   0.00000   0.21514   0.28317   0.03233   0.36262   0.00000   0.00000   0.22825   0.00795   0.05557   0.02272   0.13186   0.17128   0.12665   0.00000   0.00000   0.04685   0.03045   0.02426   0.06194   0.10556   0.15573   0.04985   0.21215   0.01887   0.03365   0.00000   0.21750   0.25507   0.10611   0.23189   0.26240   0.06823   0.23960   0.12032   0.05339   0.20364   0.06214   0.61832   0.12936   0.00000   0.23755   0.24410   0.26775   0.00260   0.47541   0.25010   0.36880   0.00000   0.25240   0.08586   0.10771   0.12642   0.76909   0.06375   0.19721   0.04210   0.19932   0.10079   0.14604   0.39880   0.03691   0.03899   0.09821   0.18387   0.22718   0.28080   0.38408   0.11443   0.45238   0.11946   0.08411   0.00000   0.01510   0.22552   0.11094   0.11660   0.67912   0.17976   0.57859   0.45607   0.10853   0.11212   0.24579   0.24433   0.21553   0.32269   0.19089   0.14531   0.10750   0.14721   0.10583   0.13480   0.00802   0.80713   0.58271   0.66143   0.21454   0.50646   0.00000   0.00000   0.06340   0.26354   0.26345   0.37230   0.10961   0.03425   0.40050   0.10930   0.43204   0.00000   0.00000   0.09623   0.15718   0.03756   0.00000   0.25977   0.44580   0.03070   0.66245   0.09208   0.04196   0.00000   0.08220   0.04884   0.47254   0.25218   0.72609   0.27111   0.04065   0.00830   0.16321   0.09814   0.12660   0.36041   0.38838   0.13463   0.29461   0.27134   0.07693   0.04153   0.08499   0.26301   0.79260   0.17662   0.45467   1.02529   0.46122   0.31843   0.91829   0.67694   0.02111   0.66617   0.40008   0.00042   0.14288   0.12582   0.18858   0.03960   0.05834   0.03849   0.07807   0.28330   1.50470   0.68987   0.15889   0.27707   0.21865   0.10087   0.93260   1.02191   2.09859   8.31895   8.70837   0.13834  
660  0.0348  16865.877450  x:  0.97823   0.36636   1.41155   0.76799   0.39681   0.64566   0.24321   0.45166   0.00000   0.40080   0.00000   0.40537   0.40589   0.21008   0.09559   0.24062   0.17563   0.52043   0.64893   0.14675   0.06826   1.08838   0.04594   1.02614   0.87587   0.49268   0.30666   0.07605   0.00882   0.12865   0.15249   0.13105   0.20009   0.48580   0.78165   0.13899   0.81368   1.16199   0.44391   0.00000   0.22380   0.82778   0.83541   0.25565   0.93713   0.67878   0.08471   0.43307   0.62880   0.19456   0.00000   0.50029   0.84395   0.27882   0.48901   0.28982   0.56556   1.01577   0.00000   0.33529   0.04650   0.06938   0.24336   0.68610   0.13865   0.90345   0.24400   0.14674   0.28556   0.40505   0.53668   0.19448   0.18141   0.00933   0.86445   0.02114   0.43957   0.16436   0.56557  11.30015   0.05117   0.10465   0.07393   0.94654   0.23230   0.87700   1.17090   0.48550   0.77476   0.04807   0.14142   0.21258   0.43768   1.06798   0.26650   0.01952   0.49658   0.21232   0.09072   0.00000   0.09701   0.19189   0.21786   0.23255   0.15552   0.37466   0.00000   0.14594   0.00000   0.21925   0.08250   0.12814   0.00119   0.22468   0.35047   0.03354   0.07223   0.00000   0.24422   0.20344   0.15186   0.04229   0.01861   0.21309   0.46315   0.39999   0.14298   0.18727   0.07032   0.11444   0.13950   0.22069   0.45487   0.44301   0.13096   0.16910   0.22379   0.49287   0.15460   0.10534   0.00000   0.16574   0.23049   0.52518   0.24638   0.06822   0.10057   0.23748   0.01970   0.00000   0.01464   0.06836   0.26822   0.00000   0.67066   0.14391   0.26428   0.35314   0.05311   0.05892   0.12046   0.10441   0.14506   0.05716   0.14025   0.42962   0.08122   0.00000   0.18504   0.02717   0.03991   0.19314   0.02354   0.18909   0.32965   0.01392   0.16224   0.14637   0.03805   0.40463   0.20455   0.10727   0.09618   0.08055   0.00000   0.11366   0.14556   0.27133   0.87879   0.76741   0.20512   0.03252   0.11219   0.12596   0.26032   0.13042   0.90952   0.04125   0.01603   0.05168   0.27334   0.26980   0.00000   0.03466   0.11651   0.09861   0.06242   0.82506   0.09511   0.27045   0.07472   0.16904   0.34876   0.21820   0.13416   0.00000   0.00000   0.69365   0.00000   0.49441   0.54691   0.61026   0.11571   0.26044   0.10821   0.02141   0.00000   0.02968   0.07802   0.31494   0.28745   0.01237   0.12572   0.14962   0.30475   0.10418   0.01586   0.04451   0.14570   0.10748   0.40211   0.00617   0.06409   0.00000   0.21514   0.28317   0.03233   0.36260   0.00000   0.00000   0.22824   0.00796   0.05557   0.02271   0.13186   0.17128   0.12665   0.00000   0.00000   0.04685   0.03045   0.02426   0.06193   0.10556   0.15573   0.04985   0.21215   0.01887   0.03365   0.00000   0.21750   0.25508   0.10611   0.23188   0.26239   0.06823   0.23960   0.12032   0.05339   0.20362   0.06214   0.61833   0.12937   0.00000   0.23754   0.24411   0.26773   0.00260   0.47542   0.25010   0.36881   0.00000   0.25239   0.08586   0.10771   0.12643   0.76908   0.06375   0.19721   0.04210   0.19935   0.10079   0.14605   0.39880   0.03691   0.03899   0.09821   0.18387   0.22718   0.28080   0.38409   0.11443   0.45242   0.11945   0.08411   0.00000   0.01510   0.22550   0.11094   0.11660   0.67911   0.17976   0.57857   0.45608   0.10853   0.11212   0.24577   0.24433   0.21554   0.32270   0.19090   0.14531   0.10750   0.14720   0.10584   0.13480   0.00801   0.80715   0.58271   0.66143   0.21453   0.50648   0.00000   0.00000   0.06340   0.26354   0.26345   0.37228   0.10961   0.03425   0.40050   0.10931   0.43203   0.00000   0.00000   0.09623   0.15717   0.03756   0.00000   0.25977   0.44580   0.03071   0.66245   0.09208   0.04196   0.00000   0.08220   0.04883   0.47252   0.25221   0.72608   0.27112   0.04065   0.00830   0.16321   0.09814   0.12660   0.36039   0.38840   0.13463   0.29463   0.27134   0.07693   0.04153   0.08499   0.26302   0.79260   0.17662   0.45465   1.02524   0.46122   0.31845   0.91830   0.67693   0.02110   0.66617   0.40008   0.00042   0.14287   0.12582   0.18857   0.03960   0.05834   0.03849   0.07807   0.28327   1.50466   0.68992   0.15888   0.27706   0.21866   0.10087   0.93257   1.02191   2.09859   8.32072   8.71016   0.13834  
661  0.0422  16865.877447  x:  0.97823   0.36635   1.41163   0.76797   0.39682   0.64565   0.24324   0.45165   0.00000   0.40082   0.00000   0.40535   0.40591   0.21009   0.09560   0.24061   0.17563   0.52043   0.64893   0.14676   0.06825   1.08839   0.04595   1.02615   0.87587   0.49264   0.30667   0.07605   0.00882   0.12866   0.15249   0.13106   0.20009   0.48579   0.78165   0.13900   0.81368   1.16199   0.44392   0.00000   0.22381   0.82776   0.83549   0.25567   0.93715   0.67878   0.08469   0.43303   0.62881   0.19456   0.00000   0.50035   0.84394   0.27883   0.48900   0.28978   0.56557   1.01575   0.00000   0.33526   0.04651   0.06938   0.24338   0.68613   0.13865   0.90345   0.24399   0.14675   0.28557   0.40505   0.53669   0.19454   0.18140   0.00930   0.86446   0.02114   0.43958   0.16435   0.56558  11.30028   0.05116   0.10466   0.07392   0.94648   0.23231   0.87701   1.17093   0.48549   0.77479   0.04807   0.14141   0.21259   0.43768   1.06804   0.26655   0.01948   0.49657   0.21234   0.09072   0.00000   0.09701   0.19189   0.21785   0.23250   0.15554   0.37467   0.00000   0.14593   0.00000   0.21927   0.08250   0.12813   0.00120   0.22466   0.35047   0.03354   0.07223   0.00000   0.24422   0.20343   0.15186   0.04229   0.01861   0.21309   0.46316   0.40000   0.14299   0.18728   0.07033   0.11444   0.13950   0.22069   0.45488   0.44298   0.13099   0.16909   0.22381   0.49286   0.15460   0.10535   0.00000   0.16574   0.23047   0.52520   0.24638   0.06822   0.10058   0.23748   0.01970   0.00000   0.01464   0.06836   0.26822   0.00000   0.67067   0.14391   0.26428   0.35315   0.05311   0.05892   0.12046   0.10441   0.14506   0.05716   0.14024   0.42963   0.08122   0.00000   0.18505   0.02717   0.03991   0.19314   0.02354   0.18909   0.32965   0.01392   0.16224   0.14637   0.03805   0.40465   0.20454   0.10727   0.09618   0.08055   0.00000   0.11366   0.14556   0.27135   0.87883   0.76741   0.20512   0.03252   0.11218   0.12596   0.26032   0.13043   0.90956   0.04126   0.01603   0.05167   0.27334   0.26978   0.00000   0.03466   0.11652   0.09862   0.06241   0.82504   0.09513   0.27051   0.07472   0.16904   0.34873   0.21820   0.13417   0.00000   0.00000   0.69367   0.00000   0.49441   0.54692   0.61033   0.11572   0.26041   0.10822   0.02141   0.00000   0.02968   0.07802   0.31495   0.28746   0.01236   0.12572   0.14963   0.30474   0.10418   0.01586   0.04451   0.14570   0.10748   0.40212   0.00618   0.06409   0.00000   0.21515   0.28319   0.03232   0.36263   0.00000   0.00000   0.22825   0.00795   0.05557   0.02271   0.13186   0.17128   0.12665   0.00000   0.00000   0.04685   0.03045   0.02426   0.06193   0.10556   0.15573   0.04985   0.21214   0.01887   0.03365   0.00000   0.21749   0.25508   0.10612   0.23187   0.26240   0.06823   0.23959   0.12033   0.05339   0.20364   0.06215   0.61835   0.12934   0.00000   0.23754   0.24412   0.26775   0.00260   0.47540   0.25009   0.36880   0.00000   0.25240   0.08586   0.10772   0.12644   0.76910   0.06373   0.19722   0.04211   0.19927   0.10079   0.14606   0.39879   0.03691   0.03899   0.09820   0.18388   0.22717   0.28079   0.38410   0.11444   0.45242   0.11945   0.08411   0.00000   0.01509   0.22555   0.11094   0.11660   0.67913   0.17977   0.57856   0.45609   0.10854   0.11212   0.24575   0.24432   0.21555   0.32270   0.19089   0.14531   0.10750   0.14720   0.10584   0.13479   0.00801   0.80714   0.58272   0.66140   0.21452   0.50650   0.00000   0.00000   0.06340   0.26353   0.26346   0.37228   0.10961   0.03425   0.40050   0.10932   0.43202   0.00000   0.00000   0.09623   0.15717   0.03756   0.00000   0.25975   0.44580   0.03069   0.66246   0.09208   0.04195   0.00000   0.08220   0.04885   0.47253   0.25220   0.72607   0.27116   0.04065   0.00830   0.16322   0.09814   0.12661   0.36040   0.38839   0.13463   0.29462   0.27132   0.07693   0.04153   0.08499   0.26303   0.79260   0.17663   0.45465   1.02520   0.46120   0.31848   0.91831   0.67690   0.02111   0.66617   0.40007   0.00042   0.14286   0.12582   0.18858   0.03960   0.05834   0.03849   0.07807   0.28323   1.50459   0.69002   0.15888   0.27707   0.21866   0.10086   0.93252   1.02189   2.09859   8.32318   8.71266   0.13834  
662  0.1187  16865.877445  x:  0.97823   0.36635   1.41166   0.76796   0.39681   0.64564   0.24326   0.45163   0.00000   0.40083   0.00000   0.40533   0.40590   0.21009   0.09560   0.24064   0.17562   0.52042   0.64893   0.14677   0.06824   1.08839   0.04595   1.02617   0.87585   0.49265   0.30668   0.07606   0.00882   0.12867   0.15249   0.13106   0.20010   0.48580   0.78164   0.13900   0.81365   1.16200   0.44392   0.00000   0.22382   0.82777   0.83553   0.25566   0.93715   0.67880   0.08469   0.43303   0.62882   0.19455   0.00000   0.50036   0.84394   0.27884   0.48901   0.28977   0.56556   1.01574   0.00000   0.33524   0.04651   0.06938   0.24339   0.68613   0.13865   0.90344   0.24404   0.14674   0.28558   0.40506   0.53668   0.19456   0.18139   0.00928   0.86447   0.02114   0.43958   0.16435   0.56559  11.30035   0.05117   0.10466   0.07392   0.94644   0.23231   0.87703   1.17095   0.48549   0.77480   0.04806   0.14142   0.21260   0.43769   1.06805   0.26654   0.01948   0.49656   0.21235   0.09071   0.00000   0.09700   0.19191   0.21787   0.23248   0.15555   0.37468   0.00000   0.14594   0.00000   0.21928   0.08250   0.12813   0.00119   0.22467   0.35048   0.03354   0.07223   0.00000   0.24420   0.20343   0.15186   0.04229   0.01861   0.21310   0.46317   0.40000   0.14298   0.18728   0.07032   0.11445   0.13951   0.22069   0.45488   0.44298   0.13098   0.16910   0.22380   0.49288   0.15461   0.10535   0.00000   0.16574   0.23047   0.52522   0.24638   0.06822   0.10058   0.23748   0.01970   0.00000   0.01464   0.06836   0.26822   0.00000   0.67071   0.14391   0.26428   0.35315   0.05311   0.05892   0.12046   0.10441   0.14506   0.05716   0.14024   0.42963   0.08122   0.00000   0.18506   0.02717   0.03991   0.19314   0.02354   0.18909   0.32966   0.01392   0.16225   0.14637   0.03805   0.40467   0.20454   0.10727   0.09618   0.08055   0.00000   0.11366   0.14556   0.27135   0.87882   0.76740   0.20512   0.03252   0.11218   0.12596   0.26031   0.13044   0.90957   0.04125   0.01603   0.05167   0.27335   0.26977   0.00000   0.03466   0.11652   0.09862   0.06243   0.82504   0.09512   0.27051   0.07472   0.16904   0.34873   0.21821   0.13416   0.00000   0.00000   0.69368   0.00000   0.49442   0.54694   0.61035   0.11572   0.26042   0.10822   0.02140   0.00000   0.02968   0.07802   0.31494   0.28746   0.01236   0.12572   0.14963   0.30476   0.10418   0.01586   0.04451   0.14570   0.10748   0.40210   0.00618   0.06409   0.00000   0.21515   0.28319   0.03231   0.36266   0.00000   0.00000   0.22827   0.00795   0.05558   0.02271   0.13186   0.17128   0.12665   0.00000   0.00000   0.04685   0.03045   0.02426   0.06193   0.10556   0.15574   0.04985   0.21214   0.01887   0.03365   0.00000   0.21749   0.25510   0.10612   0.23187   0.26240   0.06823   0.23960   0.12033   0.05339   0.20361   0.06214   0.61834   0.12936   0.00000   0.23754   0.24413   0.26776   0.00260   0.47539   0.25009   0.36881   0.00000   0.25238   0.08586   0.10772   0.12644   0.76911   0.06375   0.19720   0.04210   0.19933   0.10079   0.14606   0.39880   0.03691   0.03899   0.09820   0.18388   0.22716   0.28079   0.38410   0.11444   0.45240   0.11944   0.08411   0.00000   0.01509   0.22555   0.11094   0.11660   0.67915   0.17977   0.57857   0.45608   0.10854   0.11212   0.24575   0.24430   0.21556   0.32270   0.19089   0.14531   0.10750   0.14721   0.10584   0.13479   0.00800   0.80712   0.58273   0.66139   0.21452   0.50649   0.00000   0.00000   0.06340   0.26352   0.26346   0.37228   0.10961   0.03425   0.40051   0.10932   0.43203   0.00000   0.00000   0.09623   0.15717   0.03756   0.00000   0.25975   0.44582   0.03068   0.66246   0.09208   0.04195   0.00000   0.08220   0.04885   0.47254   0.25221   0.72608   0.27117   0.04065   0.00831   0.16322   0.09814   0.12661   0.36040   0.38838   0.13463   0.29461   0.27132   0.07694   0.04153   0.08499   0.26301   0.79261   0.17662   0.45466   1.02521   0.46118   0.31848   0.91831   0.67688   0.02112   0.66617   0.40007   0.00042   0.14286   0.12582   0.18858   0.03960   0.05834   0.03849   0.07807   0.28321   1.50456   0.69007   0.15889   0.27707   0.21866   0.10085   0.93249   1.02188   2.09859   8.32436   8.71385   0.13834  
663  0.1150  16865.877445  x:  0.97823   0.36635   1.41167   0.76795   0.39679   0.64566   0.24326   0.45160   0.00000   0.40083   0.00000   0.40534   0.40590   0.21008   0.09560   0.24064   0.17561   0.52042   0.64893   0.14676   0.06824   1.08838   0.04596   1.02619   0.87582   0.49267   0.30668   0.07606   0.00882   0.12867   0.15249   0.13107   0.20009   0.48580   0.78164   0.13901   0.81363   1.16200   0.44391   0.00000   0.22382   0.82778   0.83554   0.25564   0.93714   0.67883   0.08470   0.43304   0.62882   0.19453   0.00000   0.50034   0.84394   0.27883   0.48902   0.28978   0.56553   1.01574   0.00000   0.33525   0.04651   0.06938   0.24339   0.68612   0.13865   0.90343   0.24406   0.14674   0.28558   0.40507   0.53667   0.19455   0.18137   0.00927   0.86448   0.02114   0.43958   0.16437   0.56560  11.30040   0.05118   0.10467   0.07391   0.94642   0.23230   0.87704   1.17097   0.48549   0.77480   0.04805   0.14144   0.21260   0.43770   1.06806   0.26652   0.01950   0.49656   0.21235   0.09071   0.00000   0.09700   0.19191   0.21788   0.23250   0.15554   0.37468   0.00000   0.14594   0.00000   0.21928   0.08250   0.12813   0.00120   0.22466   0.35048   0.03354   0.07223   0.00000   0.24421   0.20343   0.15186   0.04229   0.01861   0.21310   0.46318   0.40000   0.14298   0.18728   0.07032   0.11444   0.13951   0.22069   0.45488   0.44300   0.13098   0.16910   0.22381   0.49289   0.15461   0.10535   0.00000   0.16574   0.23048   0.52522   0.24638   0.06822   0.10058   0.23748   0.01970   0.00000   0.01464   0.06836   0.26822   0.00000   0.67074   0.14391   0.26428   0.35315   0.05311   0.05892   0.12046   0.10441   0.14506   0.05716   0.14024   0.42962   0.08122   0.00000   0.18506   0.02717   0.03991   0.19314   0.02354   0.18909   0.32966   0.01392   0.16225   0.14637   0.03805   0.40466   0.20454   0.10727   0.09618   0.08055   0.00000   0.11366   0.14556   0.27135   0.87880   0.76739   0.20512   0.03252   0.11218   0.12596   0.26032   0.13044   0.90957   0.04125   0.01603   0.05167   0.27335   0.26978   0.00000   0.03466   0.11652   0.09862   0.06243   0.82505   0.09512   0.27050   0.07472   0.16904   0.34873   0.21821   0.13416   0.00000   0.00000   0.69369   0.00000   0.49443   0.54696   0.61035   0.11572   0.26041   0.10822   0.02140   0.00000   0.02968   0.07802   0.31494   0.28746   0.01236   0.12572   0.14963   0.30477   0.10418   0.01586   0.04451   0.14570   0.10748   0.40209   0.00618   0.06409   0.00000   0.21515   0.28320   0.03231   0.36267   0.00000   0.00000   0.22827   0.00794   0.05558   0.02271   0.13186   0.17128   0.12665   0.00000   0.00000   0.04685   0.03045   0.02426   0.06193   0.10555   0.15574   0.04985   0.21214   0.01887   0.03365   0.00000   0.21749   0.25510   0.10612   0.23186   0.26240   0.06823   0.23960   0.12034   0.05339   0.20362   0.06215   0.61833   0.12934   0.00000   0.23754   0.24413   0.26775   0.00260   0.47540   0.25009   0.36881   0.00000   0.25239   0.08586   0.10772   0.12644   0.76911   0.06374   0.19722   0.04210   0.19931   0.10079   0.14606   0.39880   0.03691   0.03899   0.09821   0.18387   0.22717   0.28079   0.38410   0.11444   0.45239   0.11944   0.08411   0.00000   0.01509   0.22553   0.11094   0.11660   0.67917   0.17977   0.57857   0.45609   0.10853   0.11212   0.24574   0.24430   0.21557   0.32271   0.19089   0.14531   0.10750   0.14720   0.10584   0.13478   0.00800   0.80711   0.58274   0.66138   0.21452   0.50647   0.00000   0.00000   0.06340   0.26352   0.26346   0.37227   0.10961   0.03425   0.40051   0.10932   0.43203   0.00000   0.00000   0.09623   0.15717   0.03756   0.00000   0.25976   0.44583   0.03069   0.66246   0.09209   0.04195   0.00000   0.08219   0.04884   0.47254   0.25222   0.72609   0.27117   0.04065   0.00831   0.16322   0.09814   0.12661   0.36039   0.38839   0.13463   0.29462   0.27133   0.07694   0.04153   0.08499   0.26301   0.79263   0.17662   0.45467   1.02525   0.46116   0.31847   0.91830   0.67688   0.02112   0.66618   0.40007   0.00042   0.14286   0.12582   0.18858   0.03960   0.05834   0.03849   0.07807   0.28321   1.50455   0.69010   0.15889   0.27706   0.21867   0.10085   0.93248   1.02188   2.09859   8.32517   8.71467   0.13834  
664  0.0659  16865.877444  x:  0.97823   0.36635   1.41167   0.76795   0.39678   0.64568   0.24327   0.45158   0.00000   0.40083   0.00000   0.40535   0.40590   0.21009   0.09560   0.24063   0.17562   0.52042   0.64892   0.14676   0.06823   1.08837   0.04596   1.02622   0.87580   0.49268   0.30668   0.07606   0.00882   0.12867   0.15249   0.13108   0.20009   0.48580   0.78163   0.13902   0.81360   1.16200   0.44391   0.00000   0.22382   0.82779   0.83554   0.25563   0.93713   0.67885   0.08470   0.43304   0.62881   0.19453   0.00000   0.50032   0.84393   0.27883   0.48903   0.28980   0.56551   1.01574   0.00000   0.33525   0.04651   0.06938   0.24339   0.68611   0.13865   0.90343   0.24405   0.14675   0.28557   0.40506   0.53667   0.19455   0.18136   0.00928   0.86449   0.02113   0.43957   0.16438   0.56560  11.30043   0.05118   0.10467   0.07391   0.94640   0.23229   0.87705   1.17098   0.48550   0.77480   0.04806   0.14143   0.21260   0.43770   1.06805   0.26651   0.01951   0.49658   0.21235   0.09071   0.00000   0.09701   0.19191   0.21787   0.23250   0.15555   0.37469   0.00000   0.14594   0.00000   0.21928   0.08250   0.12813   0.00120   0.22466   0.35047   0.03354   0.07223   0.00000   0.24421   0.20342   0.15186   0.04229   0.01861   0.21310   0.46317   0.40000   0.14298   0.18728   0.07032   0.11445   0.13951   0.22069   0.45489   0.44301   0.13098   0.16910   0.22381   0.49289   0.15461   0.10536   0.00000   0.16574   0.23048   0.52522   0.24638   0.06822   0.10058   0.23748   0.01970   0.00000   0.01464   0.06836   0.26821   0.00000   0.67074   0.14391   0.26428   0.35314   0.05311   0.05892   0.12046   0.10441   0.14507   0.05716   0.14024   0.42962   0.08122   0.00000   0.18506   0.02717   0.03991   0.19314   0.02354   0.18909   0.32966   0.01392   0.16225   0.14637   0.03805   0.40465   0.20454   0.10727   0.09618   0.08055   0.00000   0.11366   0.14556   0.27136   0.87878   0.76739   0.20512   0.03252   0.11218   0.12596   0.26032   0.13044   0.90956   0.04126   0.01603   0.05167   0.27335   0.26977   0.00000   0.03466   0.11652   0.09862   0.06242   0.82505   0.09512   0.27051   0.07472   0.16904   0.34873   0.21821   0.13416   0.00000   0.00000   0.69368   0.00000   0.49443   0.54696   0.61034   0.11572   0.26041   0.10822   0.02140   0.00000   0.02968   0.07802   0.31494   0.28746   0.01236   0.12572   0.14963   0.30476   0.10418   0.01586   0.04451   0.14570   0.10748   0.40210   0.00618   0.06409   0.00000   0.21515   0.28320   0.03231   0.36266   0.00000   0.00000   0.22827   0.00795   0.05558   0.02271   0.13186   0.17128   0.12665   0.00000   0.00000   0.04685   0.03045   0.02426   0.06193   0.10555   0.15574   0.04985   0.21214   0.01887   0.03365   0.00000   0.21749   0.25510   0.10612   0.23186   0.26240   0.06823   0.23960   0.12034   0.05339   0.20361   0.06214   0.61833   0.12935   0.00000   0.23754   0.24413   0.26776   0.00260   0.47540   0.25008   0.36881   0.00000   0.25239   0.08586   0.10773   0.12644   0.76910   0.06375   0.19721   0.04210   0.19931   0.10079   0.14606   0.39880   0.03691   0.03899   0.09821   0.18388   0.22716   0.28078   0.38411   0.11444   0.45241   0.11944   0.08411   0.00000   0.01509   0.22555   0.11094   0.11660   0.67917   0.17977   0.57856   0.45609   0.10854   0.11212   0.24575   0.24431   0.21557   0.32271   0.19089   0.14531   0.10750   0.14720   0.10585   0.13478   0.00800   0.80711   0.58274   0.66137   0.21452   0.50646   0.00000   0.00000   0.06340   0.26352   0.26346   0.37227   0.10961   0.03425   0.40051   0.10932   0.43203   0.00000   0.00000   0.09623   0.15717   0.03756   0.00000   0.25975   0.44584   0.03068   0.66246   0.09208   0.04195   0.00000   0.08219   0.04885   0.47253   0.25221   0.72608   0.27117   0.04065   0.00831   0.16322   0.09814   0.12661   0.36040   0.38839   0.13463   0.29462   0.27132   0.07693   0.04153   0.08499   0.26302   0.79265   0.17662   0.45467   1.02530   0.46116   0.31847   0.91830   0.67689   0.02113   0.66619   0.40006   0.00042   0.14286   0.12582   0.18858   0.03960   0.05834   0.03849   0.07807   0.28321   1.50454   0.69012   0.15889   0.27707   0.21866   0.10085   0.93248   1.02188   2.09858   8.32582   8.71533   0.13834  
665  0.0476  16865.877444  x:  0.97823   0.36636   1.41167   0.76795   0.39677   0.64570   0.24328   0.45157   0.00000   0.40084   0.00000   0.40536   0.40590   0.21009   0.09560   0.24063   0.17562   0.52042   0.64892   0.14676   0.06824   1.08836   0.04596   1.02623   0.87579   0.49267   0.30668   0.07606   0.00882   0.12867   0.15249   0.13106   0.20010   0.48579   0.78162   0.13902   0.81359   1.16199   0.44391   0.00000   0.22381   0.82780   0.83554   0.25564   0.93712   0.67886   0.08470   0.43304   0.62880   0.19454   0.00000   0.50030   0.84393   0.27882   0.48904   0.28983   0.56550   1.01574   0.00000   0.33525   0.04651   0.06938   0.24339   0.68611   0.13865   0.90343   0.24405   0.14675   0.28558   0.40506   0.53667   0.19455   0.18136   0.00928   0.86451   0.02113   0.43955   0.16439   0.56560  11.30048   0.05118   0.10467   0.07392   0.94639   0.23229   0.87707   1.17099   0.48551   0.77479   0.04806   0.14143   0.21260   0.43768   1.06803   0.26651   0.01951   0.49660   0.21235   0.09071   0.00000   0.09700   0.19192   0.21787   0.23249   0.15555   0.37469   0.00000   0.14594   0.00000   0.21928   0.08250   0.12813   0.00119   0.22466   0.35048   0.03354   0.07223   0.00000   0.24421   0.20342   0.15186   0.04229   0.01861   0.21310   0.46317   0.40000   0.14298   0.18728   0.07032   0.11445   0.13951   0.22068   0.45490   0.44300   0.13098   0.16910   0.22381   0.49289   0.15461   0.10536   0.00000   0.16574   0.23048   0.52522   0.24639   0.06822   0.10058   0.23748   0.01970   0.00000   0.01464   0.06836   0.26821   0.00000   0.67073   0.14391   0.26428   0.35315   0.05311   0.05892   0.12046   0.10441   0.14506   0.05716   0.14024   0.42962   0.08122   0.00000   0.18506   0.02717   0.03991   0.19314   0.02354   0.18909   0.32966   0.01392   0.16225   0.14637   0.03805   0.40466   0.20454   0.10727   0.09618   0.08055   0.00000   0.11366   0.14556   0.27137   0.87877   0.76739   0.20512   0.03252   0.11218   0.12596   0.26031   0.13044   0.90955   0.04125   0.01603   0.05167   0.27335   0.26977   0.00000   0.03466   0.11652   0.09862   0.06243   0.82505   0.09511   0.27050   0.07472   0.16904   0.34873   0.21821   0.13416   0.00000   0.00000   0.69368   0.00000   0.49442   0.54696   0.61033   0.11572   0.26042   0.10822   0.02140   0.00000   0.02968   0.07802   0.31495   0.28746   0.01236   0.12571   0.14963   0.30476   0.10418   0.01586   0.04451   0.14570   0.10748   0.40211   0.00618   0.06409   0.00000   0.21515   0.28320   0.03231   0.36266   0.00000   0.00000   0.22827   0.00795   0.05558   0.02271   0.13186   0.17128   0.12665   0.00000   0.00000   0.04685   0.03045   0.02426   0.06193   0.10556   0.15574   0.04985   0.21214   0.01887   0.03365   0.00000   0.21749   0.25510   0.10612   0.23186   0.26240   0.06823   0.23960   0.12034   0.05339   0.20362   0.06215   0.61834   0.12934   0.00000   0.23753   0.24413   0.26776   0.00260   0.47540   0.25009   0.36881   0.00000   0.25239   0.08586   0.10772   0.12644   0.76909   0.06374   0.19722   0.04210   0.19931   0.10079   0.14606   0.39880   0.03691   0.03899   0.09820   0.18388   0.22716   0.28079   0.38410   0.11444   0.45241   0.11944   0.08411   0.00000   0.01509   0.22554   0.11094   0.11660   0.67917   0.17977   0.57856   0.45609   0.10854   0.11212   0.24574   0.24431   0.21557   0.32271   0.19089   0.14531   0.10750   0.14720   0.10584   0.13478   0.00800   0.80712   0.58273   0.66138   0.21452   0.50647   0.00000   0.00000   0.06340   0.26352   0.26346   0.37227   0.10961   0.03425   0.40051   0.10932   0.43203   0.00000   0.00000   0.09623   0.15717   0.03756   0.00000   0.25975   0.44583   0.03068   0.66246   0.09208   0.04195   0.00000   0.08219   0.04885   0.47253   0.25222   0.72608   0.27118   0.04065   0.00831   0.16322   0.09814   0.12661   0.36040   0.38839   0.13463   0.29462   0.27131   0.07693   0.04153   0.08499   0.26302   0.79266   0.17661   0.45467   1.02535   0.46116   0.31847   0.91829   0.67690   0.02112   0.66619   0.40006   0.00042   0.14286   0.12582   0.18858   0.03960   0.05834   0.03849   0.07807   0.28321   1.50454   0.69013   0.15889   0.27706   0.21866   0.10085   0.93248   1.02188   2.09858   8.32647   8.71597   0.13834  
666  0.0356  16865.877444  x:  0.97824   0.36636   1.41167   0.76795   0.39675   0.64572   0.24328   0.45156   0.00000   0.40084   0.00000   0.40537   0.40592   0.21008   0.09560   0.24064   0.17561   0.52042   0.64892   0.14676   0.06824   1.08836   0.04596   1.02625   0.87580   0.49265   0.30668   0.07606   0.00882   0.12867   0.15249   0.13106   0.20010   0.48579   0.78162   0.13902   0.81358   1.16199   0.44392   0.00000   0.22380   0.82780   0.83554   0.25566   0.93711   0.67885   0.08469   0.43303   0.62880   0.19453   0.00000   0.50029   0.84393   0.27883   0.48903   0.28985   0.56549   1.01575   0.00000   0.33524   0.04651   0.06938   0.24339   0.68613   0.13865   0.90344   0.24406   0.14674   0.28558   0.40506   0.53668   0.19454   0.18135   0.00928   0.86451   0.02114   0.43954   0.16439   0.56559  11.30055   0.05117   0.10467   0.07391   0.94639   0.23229   0.87708   1.17100   0.48550   0.77479   0.04805   0.14144   0.21260   0.43768   1.06802   0.26652   0.01951   0.49661   0.21235   0.09072   0.00000   0.09700   0.19191   0.21787   0.23249   0.15555   0.37469   0.00000   0.14594   0.00000   0.21928   0.08250   0.12813   0.00120   0.22466   0.35047   0.03354   0.07223   0.00000   0.24422   0.20343   0.15186   0.04229   0.01861   0.21310   0.46317   0.40000   0.14298   0.18728   0.07032   0.11445   0.13951   0.22068   0.45490   0.44299   0.13098   0.16910   0.22381   0.49288   0.15461   0.10535   0.00000   0.16574   0.23048   0.52522   0.24639   0.06822   0.10058   0.23748   0.01970   0.00000   0.01464   0.06836   0.26821   0.00000   0.67071   0.14391   0.26428   0.35315   0.05311   0.05892   0.12046   0.10441   0.14507   0.05716   0.14024   0.42963   0.08122   0.00000   0.18506   0.02717   0.03991   0.19314   0.02354   0.18909   0.32966   0.01392   0.16225   0.14637   0.03805   0.40466   0.20454   0.10727   0.09618   0.08055   0.00000   0.11366   0.14556   0.27136   0.87877   0.76739   0.20512   0.03252   0.11218   0.12596   0.26032   0.13044   0.90955   0.04126   0.01603   0.05167   0.27334   0.26978   0.00000   0.03466   0.11652   0.09862   0.06242   0.82504   0.09512   0.27051   0.07472   0.16904   0.34873   0.21821   0.13416   0.00000   0.00000   0.69368   0.00000   0.49443   0.54695   0.61034   0.11572   0.26041   0.10822   0.02140   0.00000   0.02968   0.07802   0.31494   0.28746   0.01236   0.12572   0.14963   0.30476   0.10418   0.01586   0.04451   0.14570   0.10748   0.40210   0.00618   0.06409   0.00000   0.21515   0.28320   0.03231   0.36266   0.00000   0.00000   0.22828   0.00794   0.05558   0.02271   0.13186   0.17128   0.12665   0.00000   0.00000   0.04685   0.03045   0.02426   0.06193   0.10556   0.15574   0.04985   0.21214   0.01887   0.03365   0.00000   0.21749   0.25510   0.10612   0.23186   0.26240   0.06823   0.23960   0.12034   0.05339   0.20362   0.06214   0.61834   0.12935   0.00000   0.23753   0.24413   0.26776   0.00260   0.47540   0.25008   0.36881   0.00000   0.25239   0.08586   0.10772   0.12643   0.76909   0.06375   0.19721   0.04210   0.19931   0.10079   0.14606   0.39880   0.03691   0.03899   0.09821   0.18387   0.22716   0.28078   0.38410   0.11444   0.45240   0.11944   0.08411   0.00000   0.01509   0.22554   0.11094   0.11660   0.67916   0.17977   0.57856   0.45609   0.10854   0.11212   0.24575   0.24432   0.21557   0.32271   0.19089   0.14531   0.10750   0.14720   0.10585   0.13478   0.00800   0.80713   0.58273   0.66138   0.21452   0.50649   0.00000   0.00000   0.06340   0.26352   0.26346   0.37227   0.10961   0.03425   0.40051   0.10932   0.43202   0.00000   0.00000   0.09623   0.15717   0.03756   0.00000   0.25975   0.44583   0.03069   0.66246   0.09209   0.04195   0.00000   0.08219   0.04884   0.47253   0.25222   0.72607   0.27117   0.04065   0.00831   0.16322   0.09814   0.12661   0.36039   0.38839   0.13463   0.29462   0.27131   0.07694   0.04153   0.08499   0.26301   0.79267   0.17662   0.45467   1.02538   0.46116   0.31848   0.91829   0.67691   0.02112   0.66619   0.40006   0.00042   0.14286   0.12582   0.18858   0.03960   0.05834   0.03849   0.07807   0.28321   1.50454   0.69013   0.15890   0.27706   0.21867   0.10085   0.93248   1.02188   2.09858   8.32744   8.71695   0.13834  
667  0.0426  16865.877443  x:  0.97825   0.36637   1.41165   0.76794   0.39671   0.64576   0.24329   0.45155   0.00000   0.40085   0.00000   0.40538   0.40594   0.21009   0.09560   0.24064   0.17561   0.52042   0.64892   0.14676   0.06824   1.08836   0.04595   1.02625   0.87584   0.49264   0.30667   0.07606   0.00882   0.12867   0.15249   0.13106   0.20008   0.48579   0.78161   0.13902   0.81358   1.16199   0.44393   0.00000   0.22379   0.82781   0.83554   0.25569   0.93709   0.67882   0.08467   0.43303   0.62880   0.19449   0.00000   0.50028   0.84391   0.27885   0.48900   0.28985   0.56547   1.01576   0.00000   0.33525   0.04651   0.06938   0.24339   0.68615   0.13865   0.90344   0.24409   0.14674   0.28557   0.40507   0.53668   0.19454   0.18132   0.00929   0.86452   0.02113   0.43952   0.16442   0.56560  11.30079   0.05117   0.10467   0.07392   0.94638   0.23229   0.87709   1.17102   0.48549   0.77481   0.04806   0.14143   0.21261   0.43768   1.06801   0.26653   0.01950   0.49661   0.21236   0.09071   0.00000   0.09701   0.19189   0.21786   0.23251   0.15554   0.37469   0.00000   0.14594   0.00000   0.21929   0.08250   0.12813   0.00120   0.22466   0.35047   0.03354   0.07223   0.00000   0.24421   0.20343   0.15186   0.04229   0.01861   0.21310   0.46318   0.39999   0.14298   0.18728   0.07032   0.11445   0.13951   0.22069   0.45491   0.44297   0.13098   0.16909   0.22382   0.49289   0.15460   0.10536   0.00000   0.16574   0.23047   0.52522   0.24638   0.06822   0.10058   0.23748   0.01970   0.00000   0.01464   0.06836   0.26820   0.00000   0.67070   0.14391   0.26429   0.35315   0.05311   0.05892   0.12046   0.10441   0.14507   0.05716   0.14024   0.42963   0.08122   0.00000   0.18506   0.02717   0.03991   0.19314   0.02354   0.18909   0.32966   0.01392   0.16225   0.14637   0.03805   0.40465   0.20454   0.10727   0.09618   0.08055   0.00000   0.11366   0.14557   0.27135   0.87880   0.76740   0.20512   0.03252   0.11218   0.12596   0.26032   0.13044   0.90955   0.04126   0.01603   0.05167   0.27335   0.26976   0.00000   0.03466   0.11652   0.09862   0.06244   0.82503   0.09510   0.27050   0.07472   0.16904   0.34873   0.21822   0.13416   0.00000   0.00000   0.69369   0.00000   0.49443   0.54697   0.61036   0.11572   0.26044   0.10822   0.02140   0.00000   0.02968   0.07802   0.31493   0.28746   0.01237   0.12572   0.14963   0.30475   0.10418   0.01586   0.04451   0.14570   0.10748   0.40207   0.00618   0.06409   0.00000   0.21515   0.28320   0.03230   0.36268   0.00000   0.00000   0.22828   0.00794   0.05558   0.02271   0.13186   0.17128   0.12665   0.00000   0.00000   0.04685   0.03045   0.02426   0.06193   0.10556   0.15574   0.04985   0.21214   0.01887   0.03365   0.00000   0.21749   0.25510   0.10612   0.23186   0.26240   0.06823   0.23960   0.12034   0.05339   0.20362   0.06215   0.61834   0.12934   0.00000   0.23754   0.24412   0.26776   0.00260   0.47539   0.25009   0.36881   0.00000   0.25239   0.08586   0.10772   0.12645   0.76908   0.06373   0.19723   0.04210   0.19932   0.10079   0.14606   0.39880   0.03691   0.03899   0.09821   0.18388   0.22716   0.28077   0.38410   0.11445   0.45238   0.11944   0.08411   0.00000   0.01509   0.22555   0.11093   0.11660   0.67915   0.17977   0.57856   0.45608   0.10854   0.11212   0.24575   0.24430   0.21557   0.32271   0.19089   0.14531   0.10750   0.14720   0.10585   0.13478   0.00799   0.80715   0.58274   0.66138   0.21452   0.50650   0.00000   0.00000   0.06340   0.26352   0.26346   0.37226   0.10962   0.03425   0.40051   0.10932   0.43202   0.00000   0.00000   0.09623   0.15717   0.03756   0.00000   0.25975   0.44581   0.03070   0.66246   0.09208   0.04195   0.00000   0.08219   0.04885   0.47253   0.25221   0.72605   0.27116   0.04065   0.00831   0.16322   0.09814   0.12661   0.36039   0.38840   0.13463   0.29462   0.27130   0.07693   0.04153   0.08499   0.26302   0.79268   0.17662   0.45467   1.02541   0.46117   0.31849   0.91829   0.67691   0.02112   0.66620   0.40006   0.00042   0.14286   0.12582   0.18859   0.03960   0.05834   0.03849   0.07807   0.28320   1.50455   0.69012   0.15889   0.27707   0.21866   0.10085   0.93248   1.02188   2.09858   8.33035   8.71985   0.13834  
668  0.0832  16865.877439  x:  0.97827   0.36637   1.41160   0.76793   0.39663   0.64582   0.24328   0.45155   0.00000   0.40082   0.00000   0.40539   0.40594   0.21013   0.09560   0.24060   0.17563   0.52043   0.64889   0.14676   0.06823   1.08837   0.04594   1.02625   0.87594   0.49267   0.30665   0.07606   0.00882   0.12867   0.15249   0.13106   0.20007   0.48581   0.78161   0.13900   0.81357   1.16198   0.44393   0.00000   0.22384   0.82785   0.83557   0.25574   0.93706   0.67874   0.08465   0.43305   0.62882   0.19448   0.00000   0.50027   0.84387   0.27891   0.48893   0.28980   0.56543   1.01580   0.00000   0.33525   0.04652   0.06938   0.24337   0.68616   0.13865   0.90344   0.24409   0.14673   0.28558   0.40506   0.53667   0.19458   0.18124   0.00930   0.86454   0.02113   0.43948   0.16449   0.56562  11.30158   0.05116   0.10465   0.07393   0.94636   0.23226   0.87711   1.17109   0.48548   0.77485   0.04806   0.14143   0.21261   0.43770   1.06804   0.26652   0.01951   0.49660   0.21237   0.09071   0.00000   0.09700   0.19192   0.21787   0.23249   0.15555   0.37470   0.00000   0.14594   0.00000   0.21928   0.08250   0.12813   0.00120   0.22465   0.35048   0.03354   0.07223   0.00000   0.24423   0.20343   0.15186   0.04229   0.01861   0.21310   0.46318   0.39999   0.14298   0.18727   0.07032   0.11445   0.13951   0.22066   0.45492   0.44299   0.13097   0.16911   0.22380   0.49292   0.15460   0.10535   0.00000   0.16574   0.23048   0.52524   0.24639   0.06821   0.10058   0.23747   0.01970   0.00000   0.01464   0.06836   0.26820   0.00000   0.67072   0.14392   0.26430   0.35315   0.05311   0.05892   0.12046   0.10441   0.14507   0.05716   0.14025   0.42963   0.08122   0.00000   0.18506   0.02717   0.03991   0.19314   0.02354   0.18909   0.32968   0.01392   0.16225   0.14637   0.03805   0.40465   0.20455   0.10727   0.09618   0.08055   0.00000   0.11366   0.14556   0.27133   0.87888   0.76742   0.20510   0.03252   0.11218   0.12596   0.26032   0.13044   0.90955   0.04126   0.01602   0.05168   0.27333   0.26976   0.00000   0.03466   0.11652   0.09862   0.06242   0.82502   0.09512   0.27053   0.07472   0.16903   0.34873   0.21822   0.13416   0.00000   0.00000   0.69371   0.00000   0.49444   0.54700   0.61035   0.11572   0.26041   0.10822   0.02140   0.00000   0.02968   0.07802   0.31495   0.28745   0.01237   0.12572   0.14962   0.30477   0.10418   0.01586   0.04451   0.14570   0.10748   0.40207   0.00618   0.06409   0.00000   0.21514   0.28319   0.03231   0.36267   0.00000   0.00000   0.22827   0.00794   0.05558   0.02272   0.13187   0.17128   0.12665   0.00000   0.00000   0.04685   0.03045   0.02426   0.06193   0.10556   0.15574   0.04985   0.21213   0.01887   0.03365   0.00000   0.21749   0.25509   0.10612   0.23187   0.26240   0.06823   0.23960   0.12034   0.05339   0.20363   0.06214   0.61831   0.12936   0.00000   0.23752   0.24414   0.26774   0.00261   0.47541   0.25008   0.36881   0.00000   0.25238   0.08585   0.10773   0.12645   0.76908   0.06373   0.19722   0.04210   0.19932   0.10079   0.14606   0.39880   0.03691   0.03899   0.09821   0.18388   0.22716   0.28079   0.38410   0.11445   0.45240   0.11945   0.08411   0.00000   0.01509   0.22552   0.11093   0.11661   0.67916   0.17977   0.57854   0.45609   0.10854   0.11211   0.24576   0.24435   0.21555   0.32270   0.19089   0.14531   0.10750   0.14720   0.10585   0.13478   0.00799   0.80718   0.58275   0.66136   0.21452   0.50648   0.00000   0.00000   0.06340   0.26352   0.26346   0.37228   0.10961   0.03425   0.40052   0.10932   0.43203   0.00000   0.00000   0.09623   0.15717   0.03756   0.00000   0.25975   0.44580   0.03071   0.66244   0.09209   0.04196   0.00000   0.08219   0.04886   0.47252   0.25220   0.72601   0.27119   0.04065   0.00830   0.16323   0.09814   0.12661   0.36042   0.38841   0.13463   0.29463   0.27132   0.07692   0.04153   0.08499   0.26302   0.79267   0.17661   0.45468   1.02541   0.46116   0.31851   0.91830   0.67687   0.02107   0.66621   0.40006   0.00042   0.14286   0.12582   0.18858   0.03960   0.05834   0.03849   0.07807   0.28319   1.50456   0.69008   0.15888   0.27706   0.21867   0.10086   0.93249   1.02187   2.09858   8.33886   8.72836   0.13834  
669  0.2418  16865.877435  x:  0.97829   0.36635   1.41154   0.76792   0.39662   0.64587   0.24325   0.45158   0.00000   0.40076   0.00000   0.40539   0.40592   0.21012   0.09560   0.24065   0.17562   0.52042   0.64886   0.14675   0.06825   1.08838   0.04593   1.02624   0.87598   0.49267   0.30662   0.07605   0.00882   0.12866   0.15250   0.13105   0.20009   0.48583   0.78163   0.13901   0.81355   1.16198   0.44396   0.00000   0.22391   0.82790   0.83562   0.25571   0.93706   0.67872   0.08467   0.43306   0.62882   0.19445   0.00000   0.50028   0.84385   0.27892   0.48894   0.28975   0.56542   1.01586   0.00000   0.33524   0.04653   0.06939   0.24337   0.68613   0.13864   0.90343   0.24409   0.14676   0.28558   0.40505   0.53668   0.19461   0.18119   0.00933   0.86458   0.02113   0.43944   0.16451   0.56562  11.30259   0.05112   0.10468   0.07390   0.94635   0.23224   0.87714   1.17116   0.48548   0.77489   0.04804   0.14146   0.21261   0.43769   1.06810   0.26651   0.01952   0.49661   0.21234   0.09071   0.00000   0.09701   0.19191   0.21783   0.23245   0.15557   0.37470   0.00000   0.14595   0.00000   0.21929   0.08250   0.12813   0.00120   0.22465   0.35047   0.03354   0.07223   0.00000   0.24421   0.20343   0.15186   0.04229   0.01861   0.21312   0.46320   0.39998   0.14297   0.18728   0.07032   0.11445   0.13951   0.22065   0.45497   0.44300   0.13100   0.16910   0.22382   0.49290   0.15459   0.10536   0.00000   0.16573   0.23047   0.52524   0.24641   0.06820   0.10059   0.23745   0.01970   0.00000   0.01464   0.06836   0.26822   0.00000   0.67075   0.14392   0.26430   0.35315   0.05311   0.05892   0.12046   0.10441   0.14507   0.05716   0.14024   0.42963   0.08122   0.00000   0.18506   0.02717   0.03991   0.19313   0.02354   0.18910   0.32967   0.01392   0.16224   0.14637   0.03805   0.40467   0.20455   0.10728   0.09618   0.08055   0.00000   0.11366   0.14558   0.27133   0.87890   0.76741   0.20510   0.03252   0.11218   0.12595   0.26033   0.13044   0.90955   0.04126   0.01602   0.05169   0.27333   0.26980   0.00000   0.03466   0.11652   0.09862   0.06242   0.82504   0.09512   0.27050   0.07473   0.16903   0.34874   0.21822   0.13416   0.00000   0.00000   0.69373   0.00000   0.49442   0.54698   0.61031   0.11572   0.26047   0.10822   0.02141   0.00000   0.02968   0.07801   0.31497   0.28747   0.01236   0.12572   0.14963   0.30474   0.10418   0.01586   0.04452   0.14570   0.10748   0.40213   0.00618   0.06409   0.00000   0.21514   0.28318   0.03231   0.36266   0.00000   0.00000   0.22826   0.00795   0.05558   0.02272   0.13187   0.17128   0.12665   0.00000   0.00000   0.04685   0.03045   0.02426   0.06193   0.10556   0.15574   0.04985   0.21213   0.01887   0.03365   0.00000   0.21750   0.25508   0.10612   0.23188   0.26242   0.06823   0.23960   0.12033   0.05339   0.20364   0.06214   0.61829   0.12935   0.00000   0.23754   0.24413   0.26775   0.00261   0.47542   0.25008   0.36881   0.00000   0.25240   0.08585   0.10773   0.12645   0.76907   0.06373   0.19723   0.04210   0.19933   0.10079   0.14605   0.39880   0.03691   0.03899   0.09820   0.18388   0.22717   0.28079   0.38411   0.11445   0.45243   0.11945   0.08411   0.00000   0.01509   0.22556   0.11093   0.11661   0.67920   0.17977   0.57851   0.45608   0.10854   0.11212   0.24572   0.24434   0.21556   0.32271   0.19089   0.14532   0.10750   0.14719   0.10586   0.13477   0.00800   0.80717   0.58275   0.66134   0.21449   0.50646   0.00000   0.00000   0.06340   0.26353   0.26347   0.37228   0.10961   0.03425   0.40052   0.10932   0.43203   0.00000   0.00000   0.09623   0.15717   0.03756   0.00000   0.25975   0.44582   0.03074   0.66242   0.09209   0.04196   0.00000   0.08219   0.04884   0.47249   0.25222   0.72599   0.27121   0.04065   0.00831   0.16323   0.09814   0.12661   0.36038   0.38839   0.13463   0.29463   0.27134   0.07693   0.04153   0.08499   0.26299   0.79264   0.17663   0.45470   1.02533   0.46117   0.31855   0.91830   0.67683   0.02106   0.66623   0.40008   0.00042   0.14286   0.12582   0.18859   0.03960   0.05834   0.03849   0.07807   0.28319   1.50458   0.69004   0.15890   0.27706   0.21868   0.10085   0.93251   1.02185   2.09857   8.34868   8.73822   0.13834  
670  0.4792  16865.877431  x:  0.97832   0.36634   1.41149   0.76793   0.39666   0.64588   0.24322   0.45165   0.00000   0.40070   0.00000   0.40541   0.40594   0.21014   0.09559   0.24068   0.17562   0.52043   0.64885   0.14676   0.06824   1.08841   0.04593   1.02625   0.87595   0.49263   0.30661   0.07605   0.00882   0.12866   0.15250   0.13105   0.20007   0.48581   0.78166   0.13905   0.81352   1.16198   0.44399   0.00000   0.22391   0.82795   0.83565   0.25562   0.93709   0.67879   0.08475   0.43304   0.62879   0.19439   0.00000   0.50032   0.84385   0.27886   0.48904   0.28975   0.56546   1.01594   0.00000   0.33524   0.04653   0.06939   0.24337   0.68612   0.13863   0.90343   0.24411   0.14675   0.28557   0.40507   0.53670   0.19462   0.18118   0.00934   0.86463   0.02112   0.43941   0.16450   0.56564  11.30367   0.05109   0.10468   0.07391   0.94634   0.23225   0.87719   1.17122   0.48555   0.77492   0.04804   0.14145   0.21259   0.43766   1.06819   0.26656   0.01948   0.49667   0.21232   0.09072   0.00000   0.09701   0.19192   0.21783   0.23249   0.15556   0.37472   0.00000   0.14595   0.00000   0.21929   0.08250   0.12813   0.00120   0.22465   0.35047   0.03354   0.07223   0.00000   0.24420   0.20343   0.15186   0.04229   0.01861   0.21313   0.46324   0.39997   0.14297   0.18727   0.07032   0.11445   0.13951   0.22065   0.45501   0.44297   0.13098   0.16911   0.22381   0.49286   0.15459   0.10535   0.00000   0.16574   0.23048   0.52521   0.24644   0.06818   0.10059   0.23743   0.01970   0.00000   0.01464   0.06836   0.26825   0.00000   0.67075   0.14393   0.26431   0.35314   0.05311   0.05892   0.12046   0.10441   0.14507   0.05717   0.14024   0.42964   0.08122   0.00000   0.18506   0.02717   0.03991   0.19313   0.02354   0.18909   0.32969   0.01392   0.16224   0.14636   0.03805   0.40465   0.20455   0.10728   0.09618   0.08055   0.00000   0.11366   0.14559   0.27131   0.87884   0.76737   0.20509   0.03252   0.11219   0.12595   0.26031   0.13045   0.90955   0.04126   0.01602   0.05168   0.27333   0.26979   0.00000   0.03466   0.11652   0.09862   0.06244   0.82510   0.09509   0.27052   0.07473   0.16903   0.34875   0.21822   0.13416   0.00000   0.00000   0.69375   0.00000   0.49444   0.54695   0.61029   0.11573   0.26040   0.10822   0.02141   0.00000   0.02968   0.07801   0.31497   0.28747   0.01236   0.12572   0.14962   0.30475   0.10418   0.01586   0.04452   0.14570   0.10748   0.40214   0.00618   0.06409   0.00000   0.21512   0.28319   0.03230   0.36269   0.00000   0.00000   0.22827   0.00794   0.05558   0.02272   0.13187   0.17127   0.12665   0.00000   0.00000   0.04685   0.03046   0.02426   0.06193   0.10556   0.15576   0.04985   0.21213   0.01887   0.03365   0.00000   0.21750   0.25507   0.10612   0.23189   0.26242   0.06823   0.23960   0.12034   0.05339   0.20365   0.06213   0.61832   0.12936   0.00000   0.23753   0.24415   0.26774   0.00261   0.47542   0.25009   0.36882   0.00000   0.25239   0.08585   0.10773   0.12648   0.76903   0.06371   0.19724   0.04210   0.19934   0.10079   0.14605   0.39880   0.03692   0.03899   0.09821   0.18389   0.22716   0.28078   0.38412   0.11445   0.45241   0.11945   0.08411   0.00000   0.01509   0.22554   0.11093   0.11661   0.67923   0.17977   0.57849   0.45606   0.10853   0.11211   0.24577   0.24436   0.21557   0.32272   0.19088   0.14532   0.10749   0.14718   0.10587   0.13476   0.00800   0.80715   0.58274   0.66133   0.21450   0.50649   0.00000   0.00000   0.06340   0.26352   0.26346   0.37228   0.10961   0.03425   0.40054   0.10931   0.43203   0.00000   0.00000   0.09623   0.15717   0.03756   0.00000   0.25972   0.44582   0.03072   0.66242   0.09209   0.04196   0.00000   0.08219   0.04886   0.47246   0.25221   0.72599   0.27120   0.04065   0.00831   0.16323   0.09814   0.12661   0.36038   0.38841   0.13463   0.29463   0.27135   0.07692   0.04153   0.08499   0.26301   0.79259   0.17663   0.45470   1.02518   0.46120   0.31858   0.91832   0.67680   0.02102   0.66625   0.40009   0.00042   0.14287   0.12582   0.18859   0.03960   0.05834   0.03849   0.07807   0.28321   1.50461   0.69000   0.15890   0.27706   0.21869   0.10086   0.93251   1.02182   2.09857   8.35928   8.74882   0.13834  
671  0.5604  16865.877429  x:  0.97833   0.36634   1.41148   0.76795   0.39667   0.64585   0.24321   0.45168   0.00000   0.40069   0.00000   0.40541   0.40595   0.21016   0.09560   0.24063   0.17562   0.52044   0.64885   0.14676   0.06825   1.08842   0.04593   1.02626   0.87590   0.49262   0.30660   0.07605   0.00882   0.12866   0.15250   0.13104   0.20007   0.48582   0.78166   0.13905   0.81349   1.16198   0.44401   0.00000   0.22389   0.82797   0.83565   0.25559   0.93710   0.67883   0.08476   0.43304   0.62876   0.19439   0.00000   0.50032   0.84387   0.27883   0.48907   0.28975   0.56547   1.01596   0.00000   0.33525   0.04652   0.06939   0.24336   0.68613   0.13863   0.90344   0.24410   0.14674   0.28557   0.40508   0.53671   0.19462   0.18118   0.00934   0.86464   0.02112   0.43941   0.16450   0.56566  11.30401   0.05110   0.10468   0.07390   0.94634   0.23225   0.87720   1.17124   0.48558   0.77492   0.04804   0.14146   0.21258   0.43765   1.06823   0.26659   0.01946   0.49669   0.21232   0.09072   0.00000   0.09701   0.19191   0.21784   0.23248   0.15556   0.37472   0.00000   0.14596   0.00000   0.21929   0.08250   0.12813   0.00120   0.22465   0.35048   0.03354   0.07223   0.00000   0.24420   0.20343   0.15186   0.04229   0.01861   0.21313   0.46324   0.39996   0.14297   0.18727   0.07032   0.11445   0.13951   0.22065   0.45498   0.44296   0.13097   0.16911   0.22381   0.49288   0.15460   0.10535   0.00000   0.16574   0.23049   0.52521   0.24644   0.06818   0.10059   0.23742   0.01970   0.00000   0.01464   0.06836   0.26825   0.00000   0.67073   0.14393   0.26432   0.35313   0.05311   0.05892   0.12046   0.10441   0.14507   0.05717   0.14024   0.42964   0.08122   0.00000   0.18506   0.02717   0.03991   0.19313   0.02354   0.18909   0.32969   0.01392   0.16224   0.14636   0.03805   0.40464   0.20455   0.10728   0.09618   0.08055   0.00000   0.11366   0.14559   0.27131   0.87880   0.76736   0.20508   0.03252   0.11218   0.12596   0.26031   0.13045   0.90954   0.04126   0.01602   0.05168   0.27332   0.26980   0.00000   0.03466   0.11652   0.09862   0.06242   0.82512   0.09511   0.27054   0.07473   0.16902   0.34874   0.21822   0.13416   0.00000   0.00000   0.69376   0.00000   0.49446   0.54696   0.61032   0.11573   0.26046   0.10822   0.02141   0.00000   0.02968   0.07802   0.31496   0.28747   0.01236   0.12572   0.14962   0.30475   0.10418   0.01586   0.04452   0.14570   0.10748   0.40210   0.00618   0.06409   0.00000   0.21511   0.28319   0.03230   0.36271   0.00000   0.00000   0.22827   0.00794   0.05558   0.02272   0.13187   0.17127   0.12665   0.00000   0.00000   0.04685   0.03046   0.02426   0.06193   0.10556   0.15576   0.04985   0.21213   0.01887   0.03365   0.00000   0.21750   0.25506   0.10612   0.23189   0.26242   0.06823   0.23959   0.12034   0.05339   0.20365   0.06213   0.61833   0.12936   0.00000   0.23753   0.24415   0.26773   0.00261   0.47543   0.25008   0.36881   0.00000   0.25239   0.08585   0.10773   0.12646   0.76902   0.06372   0.19723   0.04210   0.19933   0.10079   0.14605   0.39880   0.03692   0.03899   0.09821   0.18389   0.22716   0.28079   0.38411   0.11445   0.45239   0.11945   0.08411   0.00000   0.01509   0.22554   0.11093   0.11661   0.67922   0.17977   0.57849   0.45606   0.10852   0.11212   0.24572   0.24434   0.21556   0.32272   0.19088   0.14532   0.10749   0.14718   0.10587   0.13475   0.00800   0.80716   0.58273   0.66132   0.21449   0.50650   0.00000   0.00000   0.06340   0.26352   0.26346   0.37229   0.10961   0.03425   0.40054   0.10931   0.43202   0.00000   0.00000   0.09623   0.15717   0.03756   0.00000   0.25973   0.44582   0.03072   0.66241   0.09209   0.04196   0.00000   0.08219   0.04886   0.47245   0.25221   0.72599   0.27122   0.04065   0.00830   0.16323   0.09814   0.12661   0.36041   0.38842   0.13463   0.29463   0.27136   0.07692   0.04153   0.08499   0.26300   0.79259   0.17664   0.45469   1.02513   0.46123   0.31858   0.91832   0.67680   0.02101   0.66626   0.40009   0.00042   0.14287   0.12582   0.18859   0.03960   0.05834   0.03849   0.07807   0.28320   1.50462   0.68998   0.15889   0.27706   0.21870   0.10086   0.93251   1.02181   2.09857   8.36320   8.75274   0.13834  
672  0.3496  16865.877428  x:  0.97833   0.36634   1.41148   0.76796   0.39667   0.64579   0.24320   0.45169   0.00000   0.40069   0.00000   0.40541   0.40597   0.21016   0.09561   0.24062   0.17563   0.52044   0.64885   0.14675   0.06824   1.08843   0.04594   1.02628   0.87586   0.49263   0.30659   0.07605   0.00882   0.12866   0.15250   0.13103   0.20008   0.48584   0.78166   0.13903   0.81345   1.16198   0.44402   0.00000   0.22388   0.82800   0.83563   0.25559   0.93711   0.67884   0.08475   0.43304   0.62875   0.19440   0.00000   0.50031   0.84389   0.27881   0.48909   0.28976   0.56547   1.01597   0.00000   0.33526   0.04652   0.06939   0.24336   0.68617   0.13863   0.90345   0.24408   0.14675   0.28557   0.40508   0.53670   0.19463   0.18118   0.00934   0.86464   0.02112   0.43941   0.16449   0.56568  11.30423   0.05111   0.10470   0.07389   0.94633   0.23222   0.87721   1.17124   0.48558   0.77492   0.04803   0.14147   0.21258   0.43766   1.06827   0.26660   0.01945   0.49670   0.21231   0.09071   0.00000   0.09701   0.19190   0.21783   0.23246   0.15556   0.37472   0.00000   0.14596   0.00000   0.21929   0.08250   0.12813   0.00120   0.22465   0.35048   0.03354   0.07223   0.00000   0.24419   0.20343   0.15186   0.04229   0.01861   0.21313   0.46323   0.39996   0.14297   0.18727   0.07032   0.11445   0.13951   0.22065   0.45496   0.44296   0.13099   0.16911   0.22381   0.49291   0.15459   0.10536   0.00000   0.16573   0.23050   0.52522   0.24644   0.06818   0.10059   0.23742   0.01970   0.00000   0.01464   0.06836   0.26825   0.00000   0.67070   0.14393   0.26432   0.35312   0.05311   0.05892   0.12046   0.10441   0.14507   0.05717   0.14024   0.42963   0.08121   0.00000   0.18506   0.02717   0.03991   0.19313   0.02354   0.18909   0.32969   0.01392   0.16224   0.14636   0.03805   0.40464   0.20456   0.10728   0.09618   0.08055   0.00000   0.11366   0.14559   0.27132   0.87876   0.76735   0.20508   0.03252   0.11218   0.12596   0.26031   0.13045   0.90953   0.04126   0.01602   0.05169   0.27332   0.26980   0.00000   0.03466   0.11652   0.09862   0.06243   0.82513   0.09510   0.27051   0.07473   0.16902   0.34875   0.21822   0.13416   0.00000   0.00000   0.69377   0.00000   0.49446   0.54699   0.61035   0.11573   0.26041   0.10822   0.02141   0.00000   0.02969   0.07802   0.31496   0.28748   0.01236   0.12572   0.14963   0.30474   0.10418   0.01586   0.04451   0.14570   0.10748   0.40207   0.00618   0.06409   0.00000   0.21511   0.28318   0.03230   0.36270   0.00000   0.00000   0.22827   0.00794   0.05558   0.02272   0.13187   0.17127   0.12665   0.00000   0.00000   0.04685   0.03046   0.02426   0.06193   0.10556   0.15576   0.04985   0.21213   0.01887   0.03365   0.00000   0.21751   0.25507   0.10612   0.23189   0.26242   0.06823   0.23959   0.12034   0.05339   0.20364   0.06214   0.61832   0.12935   0.00000   0.23754   0.24415   0.26773   0.00261   0.47543   0.25009   0.36881   0.00000   0.25240   0.08585   0.10773   0.12647   0.76901   0.06371   0.19724   0.04209   0.19935   0.10079   0.14605   0.39880   0.03692   0.03899   0.09821   0.18389   0.22716   0.28079   0.38410   0.11445   0.45238   0.11945   0.08410   0.00000   0.01509   0.22555   0.11093   0.11661   0.67920   0.17977   0.57849   0.45606   0.10853   0.11212   0.24574   0.24438   0.21555   0.32271   0.19088   0.14532   0.10749   0.14718   0.10587   0.13475   0.00800   0.80718   0.58274   0.66133   0.21449   0.50650   0.00000   0.00000   0.06340   0.26352   0.26346   0.37229   0.10961   0.03425   0.40054   0.10931   0.43200   0.00000   0.00000   0.09623   0.15717   0.03756   0.00000   0.25974   0.44582   0.03073   0.66242   0.09209   0.04196   0.00000   0.08219   0.04885   0.47246   0.25221   0.72599   0.27123   0.04065   0.00830   0.16323   0.09814   0.12661   0.36040   0.38841   0.13463   0.29463   0.27136   0.07693   0.04153   0.08499   0.26299   0.79260   0.17665   0.45469   1.02509   0.46126   0.31857   0.91831   0.67682   0.02101   0.66627   0.40009   0.00042   0.14287   0.12582   0.18859   0.03960   0.05834   0.03849   0.07807   0.28318   1.50462   0.68996   0.15890   0.27706   0.21870   0.10085   0.93251   1.02181   2.09857   8.36649   8.75603   0.13834  
673  0.1833  16865.877424  x:  0.97835   0.36636   1.41148   0.76801   0.39671   0.64566   0.24319   0.45171   0.00000   0.40072   0.00000   0.40541   0.40601   0.21017   0.09559   0.24069   0.17561   0.52042   0.64884   0.14675   0.06825   1.08846   0.04594   1.02634   0.87578   0.49265   0.30658   0.07605   0.00882   0.12866   0.15250   0.13102   0.20005   0.48586   0.78163   0.13905   0.81338   1.16199   0.44403   0.00000   0.22388   0.82804   0.83558   0.25566   0.93712   0.67884   0.08473   0.43307   0.62876   0.19441   0.00000   0.50027   0.84395   0.27882   0.48908   0.28976   0.56544   1.01597   0.00000   0.33524   0.04653   0.06939   0.24336   0.68622   0.13863   0.90350   0.24406   0.14676   0.28556   0.40507   0.53668   0.19463   0.18119   0.00935   0.86461   0.02112   0.43942   0.16447   0.56570  11.30463   0.05112   0.10469   0.07390   0.94631   0.23219   0.87724   1.17124   0.48557   0.77492   0.04804   0.14146   0.21257   0.43768   1.06833   0.26660   0.01944   0.49667   0.21231   0.09072   0.00000   0.09701   0.19192   0.21781   0.23249   0.15555   0.37472   0.00000   0.14596   0.00000   0.21929   0.08250   0.12813   0.00120   0.22465   0.35048   0.03354   0.07223   0.00000   0.24418   0.20343   0.15186   0.04229   0.01861   0.21313   0.46323   0.39997   0.14296   0.18727   0.07032   0.11445   0.13951   0.22066   0.45498   0.44298   0.13098   0.16911   0.22381   0.49293   0.15460   0.10535   0.00000   0.16573   0.23051   0.52525   0.24643   0.06818   0.10059   0.23741   0.01970   0.00000   0.01464   0.06836   0.26827   0.00000   0.67068   0.14394   0.26432   0.35313   0.05311   0.05892   0.12046   0.10441   0.14507   0.05716   0.14024   0.42963   0.08121   0.00000   0.18506   0.02717   0.03991   0.19313   0.02354   0.18909   0.32969   0.01392   0.16224   0.14636   0.03805   0.40467   0.20456   0.10729   0.09618   0.08055   0.00000   0.11366   0.14559   0.27132   0.87872   0.76735   0.20509   0.03252   0.11219   0.12595   0.26030   0.13045   0.90949   0.04127   0.01600   0.05169   0.27331   0.26981   0.00000   0.03466   0.11652   0.09862   0.06243   0.82510   0.09510   0.27055   0.07473   0.16902   0.34876   0.21821   0.13416   0.00000   0.00000   0.69379   0.00000   0.49443   0.54701   0.61039   0.11573   0.26043   0.10822   0.02141   0.00000   0.02969   0.07802   0.31496   0.28748   0.01236   0.12572   0.14962   0.30476   0.10418   0.01586   0.04451   0.14570   0.10748   0.40212   0.00618   0.06409   0.00000   0.21511   0.28319   0.03231   0.36268   0.00000   0.00000   0.22826   0.00795   0.05558   0.02272   0.13187   0.17127   0.12665   0.00000   0.00000   0.04685   0.03046   0.02426   0.06193   0.10556   0.15576   0.04985   0.21213   0.01887   0.03365   0.00000   0.21750   0.25506   0.10612   0.23190   0.26242   0.06823   0.23959   0.12034   0.05339   0.20365   0.06212   0.61829   0.12937   0.00000   0.23752   0.24417   0.26773   0.00261   0.47544   0.25008   0.36883   0.00000   0.25237   0.08585   0.10773   0.12649   0.76900   0.06370   0.19723   0.04210   0.19933   0.10079   0.14605   0.39879   0.03692   0.03899   0.09821   0.18389   0.22716   0.28078   0.38412   0.11445   0.45241   0.11945   0.08411   0.00000   0.01509   0.22554   0.11093   0.11661   0.67916   0.17977   0.57849   0.45607   0.10853   0.11213   0.24572   0.24434   0.21556   0.32271   0.19088   0.14532   0.10749   0.14718   0.10587   0.13475   0.00799   0.80725   0.58276   0.66134   0.21450   0.50649   0.00000   0.00000   0.06340   0.26352   0.26346   0.37227   0.10961   0.03425   0.40055   0.10931   0.43201   0.00000   0.00000   0.09623   0.15717   0.03756   0.00000   0.25971   0.44577   0.03073   0.66242   0.09209   0.04196   0.00000   0.08219   0.04887   0.47247   0.25220   0.72596   0.27122   0.04065   0.00831   0.16322   0.09814   0.12661   0.36037   0.38841   0.13463   0.29463   0.27134   0.07693   0.04153   0.08499   0.26300   0.79263   0.17664   0.45469   1.02505   0.46127   0.31854   0.91830   0.67687   0.02100   0.66626   0.40009   0.00042   0.14287   0.12582   0.18859   0.03960   0.05834   0.03849   0.07807   0.28313   1.50463   0.68992   0.15890   0.27706   0.21870   0.10085   0.93249   1.02179   2.09857   8.37473   8.76427   0.13833  
674  0.2374  16865.877414  x:  0.97841   0.36641   1.41147   0.76813   0.39692   0.64552   0.24316   0.45172   0.00000   0.40075   0.00000   0.40539   0.40602   0.21018   0.09559   0.24063   0.17564   0.52043   0.64881   0.14674   0.06824   1.08851   0.04594   1.02644   0.87571   0.49265   0.30664   0.07605   0.00882   0.12865   0.15250   0.13104   0.20005   0.48582   0.78161   0.13915   0.81326   1.16204   0.44397   0.00000   0.22386   0.82810   0.83548   0.25578   0.93710   0.67876   0.08464   0.43307   0.62878   0.19433   0.00000   0.50022   0.84408   0.27887   0.48901   0.28977   0.56536   1.01592   0.00000   0.33525   0.04653   0.06938   0.24337   0.68619   0.13864   0.90355   0.24411   0.14674   0.28559   0.40509   0.53666   0.19463   0.18123   0.00937   0.86453   0.02113   0.43944   0.16443   0.56569  11.30570   0.05105   0.10471   0.07388   0.94632   0.23219   0.87731   1.17122   0.48554   0.77492   0.04803   0.14147   0.21252   0.43769   1.06843   0.26659   0.01945   0.49661   0.21232   0.09072   0.00000   0.09703   0.19186   0.21786   0.23249   0.15556   0.37472   0.00000   0.14596   0.00000   0.21929   0.08250   0.12813   0.00120   0.22465   0.35050   0.03354   0.07223   0.00000   0.24415   0.20343   0.15187   0.04229   0.01861   0.21314   0.46328   0.39994   0.14296   0.18727   0.07032   0.11446   0.13951   0.22062   0.45501   0.44300   0.13098   0.16911   0.22381   0.49282   0.15461   0.10533   0.00000   0.16573   0.23050   0.52525   0.24641   0.06818   0.10059   0.23740   0.01970   0.00000   0.01464   0.06836   0.26829   0.00000   0.67076   0.14394   0.26431   0.35315   0.05311   0.05892   0.12046   0.10441   0.14507   0.05716   0.14023   0.42964   0.08121   0.00000   0.18506   0.02717   0.03991   0.19313   0.02354   0.18910   0.32969   0.01392   0.16224   0.14636   0.03805   0.40463   0.20456   0.10729   0.09618   0.08055   0.00000   0.11366   0.14558   0.27132   0.87871   0.76737   0.20504   0.03252   0.11219   0.12598   0.26033   0.13044   0.90942   0.04127   0.01601   0.05169   0.27331   0.26976   0.00000   0.03466   0.11652   0.09862   0.06244   0.82503   0.09511   0.27054   0.07473   0.16902   0.34876   0.21821   0.13416   0.00000   0.00000   0.69378   0.00000   0.49440   0.54695   0.61036   0.11573   0.26039   0.10821   0.02141   0.00000   0.02969   0.07801   0.31499   0.28746   0.01236   0.12572   0.14962   0.30477   0.10419   0.01586   0.04452   0.14569   0.10748   0.40219   0.00617   0.06409   0.00000   0.21511   0.28317   0.03230   0.36270   0.00000   0.00000   0.22826   0.00794   0.05558   0.02272   0.13186   0.17126   0.12665   0.00000   0.00000   0.04685   0.03046   0.02426   0.06193   0.10556   0.15576   0.04985   0.21214   0.01887   0.03365   0.00000   0.21750   0.25506   0.10612   0.23190   0.26243   0.06823   0.23959   0.12033   0.05339   0.20364   0.06215   0.61829   0.12935   0.00000   0.23756   0.24416   0.26775   0.00261   0.47545   0.25006   0.36881   0.00000   0.25242   0.08585   0.10774   0.12644   0.76902   0.06373   0.19723   0.04209   0.19935   0.10079   0.14605   0.39883   0.03692   0.03899   0.09820   0.18390   0.22720   0.28079   0.38413   0.11445   0.45242   0.11946   0.08411   0.00000   0.01509   0.22552   0.11093   0.11661   0.67917   0.17977   0.57848   0.45604   0.10851   0.11213   0.24572   0.24435   0.21559   0.32274   0.19085   0.14532   0.10749   0.14719   0.10587   0.13476   0.00798   0.80732   0.58280   0.66134   0.21445   0.50646   0.00000   0.00000   0.06340   0.26352   0.26347   0.37227   0.10961   0.03425   0.40054   0.10931   0.43201   0.00000   0.00000   0.09623   0.15718   0.03756   0.00000   0.25975   0.44578   0.03078   0.66240   0.09210   0.04196   0.00000   0.08218   0.04885   0.47244   0.25221   0.72591   0.27126   0.04065   0.00830   0.16322   0.09814   0.12661   0.36047   0.38841   0.13464   0.29465   0.27133   0.07693   0.04153   0.08499   0.26300   0.79272   0.17663   0.45472   1.02502   0.46126   0.31848   0.91828   0.67698   0.02102   0.66624   0.40010   0.00042   0.14287   0.12582   0.18860   0.03960   0.05834   0.03850   0.07807   0.28312   1.50466   0.68992   0.15885   0.27703   0.21873   0.10088   0.93247   1.02172   2.09857   8.40320   8.79275   0.13833  
675  0.6546  16865.877392  x:  0.97854   0.36649   1.41141   0.76828   0.39712   0.64544   0.24310   0.45172   0.00000   0.40068   0.00000   0.40531   0.40594   0.21015   0.09562   0.24050   0.17566   0.52046   0.64879   0.14674   0.06825   1.08856   0.04593   1.02651   0.87577   0.49258   0.30671   0.07605   0.00882   0.12864   0.15251   0.13107   0.20008   0.48576   0.78165   0.13917   0.81318   1.16212   0.44390   0.00000   0.22386   0.82813   0.83540   0.25589   0.93704   0.67868   0.08461   0.43300   0.62879   0.19432   0.00000   0.50021   0.84418   0.27886   0.48895   0.28980   0.56528   1.01584   0.00000   0.33528   0.04652   0.06938   0.24338   0.68603   0.13865   0.90355   0.24410   0.14671   0.28557   0.40509   0.53667   0.19459   0.18130   0.00936   0.86443   0.02115   0.43951   0.16444   0.56573  11.30778   0.05099   0.10468   0.07391   0.94637   0.23218   0.87736   1.17119   0.48557   0.77494   0.04799   0.14152   0.21248   0.43766   1.06847   0.26663   0.01942   0.49658   0.21232   0.09073   0.00000   0.09705   0.19193   0.21785   0.23242   0.15556   0.37469   0.00000   0.14596   0.00000   0.21928   0.08250   0.12814   0.00120   0.22465   0.35052   0.03354   0.07223   0.00000   0.24416   0.20344   0.15188   0.04229   0.01861   0.21313   0.46324   0.39995   0.14297   0.18726   0.07032   0.11446   0.13951   0.22066   0.45495   0.44306   0.13102   0.16913   0.22379   0.49270   0.15458   0.10534   0.00000   0.16576   0.23051   0.52521   0.24641   0.06820   0.10059   0.23738   0.01970   0.00000   0.01464   0.06836   0.26827   0.00000   0.67087   0.14392   0.26430   0.35316   0.05311   0.05892   0.12046   0.10441   0.14507   0.05716   0.14023   0.42966   0.08121   0.00000   0.18504   0.02717   0.03991   0.19315   0.02354   0.18910   0.32970   0.01392   0.16226   0.14635   0.03805   0.40465   0.20458   0.10729   0.09618   0.08055   0.00000   0.11366   0.14555   0.27131   0.87881   0.76743   0.20509   0.03252   0.11220   0.12595   0.26028   0.13045   0.90942   0.04126   0.01602   0.05170   0.27333   0.26985   0.00000   0.03467   0.11652   0.09861   0.06240   0.82498   0.09513   0.27051   0.07473   0.16902   0.34876   0.21822   0.13414   0.00000   0.00000   0.69377   0.00000   0.49450   0.54689   0.61031   0.11573   0.26043   0.10820   0.02142   0.00000   0.02969   0.07803   0.31500   0.28752   0.01236   0.12573   0.14963   0.30478   0.10417   0.01586   0.04451   0.14568   0.10748   0.40206   0.00616   0.06409   0.00000   0.21508   0.28321   0.03230   0.36271   0.00000   0.00000   0.22826   0.00794   0.05559   0.02272   0.13186   0.17126   0.12665   0.00000   0.00000   0.04685   0.03046   0.02426   0.06194   0.10556   0.15576   0.04985   0.21217   0.01887   0.03365   0.00000   0.21750   0.25506   0.10612   0.23189   0.26244   0.06823   0.23958   0.12033   0.05340   0.20365   0.06212   0.61836   0.12939   0.00000   0.23744   0.24423   0.26774   0.00261   0.47547   0.25013   0.36886   0.00000   0.25233   0.08584   0.10775   0.12652   0.76902   0.06366   0.19725   0.04210   0.19934   0.10079   0.14605   0.39880   0.03691   0.03899   0.09819   0.18395   0.22718   0.28077   0.38409   0.11445   0.45232   0.11948   0.08411   0.00000   0.01509   0.22553   0.11094   0.11659   0.67924   0.17977   0.57845   0.45605   0.10853   0.11214   0.24569   0.24439   0.21553   0.32274   0.19093   0.14532   0.10749   0.14715   0.10588   0.13474   0.00800   0.80730   0.58281   0.66133   0.21441   0.50645   0.00000   0.00000   0.06340   0.26353   0.26350   0.37227   0.10960   0.03425   0.40053   0.10930   0.43200   0.00000   0.00000   0.09623   0.15718   0.03756   0.00000   0.25967   0.44580   0.03068   0.66238   0.09208   0.04196   0.00000   0.08220   0.04890   0.47244   0.25220   0.72588   0.27120   0.04064   0.00831   0.16321   0.09814   0.12661   0.36035   0.38839   0.13464   0.29470   0.27136   0.07696   0.04153   0.08500   0.26292   0.79279   0.17659   0.45472   1.02511   0.46122   0.31845   0.91827   0.67704   0.02108   0.66625   0.40007   0.00042   0.14288   0.12582   0.18860   0.03960   0.05834   0.03850   0.07807   0.28316   1.50473   0.68999   0.15892   0.27711   0.21871   0.10082   0.93251   1.02158   2.09859   8.46567   8.85520   0.13833  
676  2.0717  16865.877369  x:  0.97860   0.36652   1.41134   0.76828   0.39687   0.64550   0.24312   0.45171   0.00000   0.40070   0.00000   0.40533   0.40598   0.21020   0.09556   0.24064   0.17563   0.52044   0.64882   0.14675   0.06826   1.08849   0.04592   1.02644   0.87588   0.49255   0.30674   0.07605   0.00882   0.12863   0.15251   0.13109   0.20000   0.48577   0.78175   0.13909   0.81330   1.16212   0.44397   0.00000   0.22385   0.82801   0.83543   0.25582   0.93703   0.67875   0.08469   0.43298   0.62880   0.19439   0.00000   0.50025   0.84412   0.27881   0.48903   0.28981   0.56532   1.01576   0.00000   0.33526   0.04654   0.06938   0.24337   0.68604   0.13864   0.90349   0.24404   0.14672   0.28556   0.40504   0.53665   0.19455   0.18135   0.00934   0.86443   0.02113   0.43948   0.16441   0.56580  11.30864   0.05102   0.10472   0.07387   0.94641   0.23212   0.87727   1.17115   0.48561   0.77496   0.04799   0.14151   0.21258   0.43766   1.06840   0.26665   0.01940   0.49664   0.21226   0.09075   0.00000   0.09705   0.19193   0.21780   0.23248   0.15555   0.37471   0.00000   0.14596   0.00000   0.21928   0.08250   0.12814   0.00119   0.22465   0.35052   0.03354   0.07224   0.00000   0.24409   0.20344   0.15188   0.04229   0.01861   0.21314   0.46315   0.39998   0.14297   0.18726   0.07032   0.11447   0.13950   0.22066   0.45498   0.44305   0.13101   0.16914   0.22379   0.49279   0.15460   0.10532   0.00000   0.16572   0.23051   0.52522   0.24639   0.06820   0.10059   0.23738   0.01970   0.00000   0.01464   0.06836   0.26830   0.00000   0.67081   0.14392   0.26428   0.35312   0.05311   0.05892   0.12046   0.10441   0.14507   0.05716   0.14026   0.42966   0.08121   0.00000   0.18504   0.02717   0.03991   0.19316   0.02354   0.18910   0.32970   0.01392   0.16226   0.14636   0.03805   0.40470   0.20458   0.10729   0.09618   0.08055   0.00000   0.11366   0.14553   0.27132   0.87886   0.76744   0.20501   0.03252   0.11221   0.12599   0.26036   0.13043   0.90948   0.04127   0.01601   0.05169   0.27329   0.26977   0.00000   0.03467   0.11652   0.09862   0.06245   0.82501   0.09508   0.27057   0.07473   0.16902   0.34877   0.21821   0.13415   0.00000   0.00000   0.69383   0.00000   0.49448   0.54699   0.61035   0.11573   0.26037   0.10820   0.02142   0.00000   0.02969   0.07804   0.31495   0.28747   0.01237   0.12573   0.14963   0.30481   0.10417   0.01586   0.04452   0.14568   0.10748   0.40204   0.00616   0.06409   0.00000   0.21506   0.28317   0.03232   0.36267   0.00000   0.00000   0.22824   0.00795   0.05558   0.02272   0.13185   0.17126   0.12665   0.00000   0.00000   0.04685   0.03045   0.02426   0.06194   0.10556   0.15576   0.04985   0.21218   0.01887   0.03365   0.00000   0.21750   0.25506   0.10613   0.23189   0.26245   0.06823   0.23959   0.12032   0.05340   0.20363   0.06214   0.61835   0.12935   0.00000   0.23759   0.24416   0.26776   0.00261   0.47548   0.25001   0.36886   0.00000   0.25246   0.08584   0.10774   0.12647   0.76900   0.06371   0.19724   0.04210   0.19935   0.10079   0.14605   0.39880   0.03691   0.03899   0.09819   0.18393   0.22725   0.28076   0.38411   0.11445   0.45235   0.11948   0.08411   0.00000   0.01510   0.22549   0.11095   0.11659   0.67922   0.17976   0.57847   0.45610   0.10852   0.11215   0.24565   0.24439   0.21560   0.32269   0.19079   0.14532   0.10750   0.14723   0.10587   0.13476   0.00802   0.80718   0.58277   0.66131   0.21438   0.50647   0.00000   0.00000   0.06340   0.26352   0.26348   0.37222   0.10961   0.03425   0.40055   0.10930   0.43200   0.00000   0.00000   0.09623   0.15718   0.03756   0.00000   0.25966   0.44588   0.03069   0.66241   0.09210   0.04196   0.00000   0.08219   0.04887   0.47250   0.25220   0.72596   0.27122   0.04064   0.00831   0.16320   0.09814   0.12660   0.36039   0.38836   0.13464   0.29468   0.27131   0.07694   0.04153   0.08500   0.26298   0.79275   0.17662   0.45471   1.02519   0.46117   0.31849   0.91828   0.67698   0.02107   0.66624   0.40006   0.00041   0.14288   0.12582   0.18861   0.03960   0.05834   0.03850   0.07807   0.28319   1.50475   0.69003   0.15888   0.27697   0.21878   0.10084   0.93258   1.02151   2.09861   8.49560   8.88512   0.13833  
677  0.8995  16865.877362  x:  0.97863   0.36654   1.41129   0.76825   0.39667   0.64560   0.24313   0.45169   0.00000   0.40073   0.00000   0.40536   0.40605   0.21021   0.09554   0.24068   0.17563   0.52042   0.64884   0.14675   0.06826   1.08843   0.04593   1.02637   0.87591   0.49257   0.30676   0.07605   0.00882   0.12863   0.15251   0.13109   0.19997   0.48580   0.78180   0.13908   0.81342   1.16212   0.44402   0.00000   0.22383   0.82789   0.83546   0.25575   0.93705   0.67882   0.08473   0.43299   0.62879   0.19439   0.00000   0.50029   0.84404   0.27877   0.48911   0.28979   0.56537   1.01572   0.00000   0.33523   0.04655   0.06938   0.24338   0.68612   0.13864   0.90346   0.24404   0.14673   0.28559   0.40504   0.53662   0.19454   0.18138   0.00932   0.86445   0.02113   0.43943   0.16437   0.56583  11.30903   0.05103   0.10474   0.07386   0.94643   0.23209   0.87720   1.17112   0.48561   0.77498   0.04799   0.14152   0.21264   0.43767   1.06834   0.26663   0.01942   0.49666   0.21221   0.09076   0.00000   0.09706   0.19186   0.21781   0.23252   0.15555   0.37471   0.00000   0.14596   0.00000   0.21928   0.08250   0.12814   0.00119   0.22466   0.35054   0.03354   0.07224   0.00000   0.24408   0.20344   0.15189   0.04229   0.01861   0.21314   0.46316   0.39997   0.14297   0.18726   0.07031   0.11447   0.13951   0.22063   0.45499   0.44306   0.13100   0.16913   0.22381   0.49284   0.15460   0.10531   0.00000   0.16571   0.23052   0.52525   0.24636   0.06821   0.10059   0.23737   0.01970   0.00000   0.01464   0.06836   0.26832   0.00000   0.67075   0.14393   0.26427   0.35314   0.05311   0.05892   0.12046   0.10441   0.14507   0.05716   0.14027   0.42965   0.08121   0.00000   0.18504   0.02717   0.03991   0.19316   0.02354   0.18911   0.32970   0.01392   0.16226   0.14636   0.03805   0.40470   0.20458   0.10729   0.09618   0.08055   0.00000   0.11367   0.14552   0.27133   0.87886   0.76742   0.20497   0.03252   0.11221   0.12601   0.26036   0.13043   0.90953   0.04128   0.01599   0.05169   0.27327   0.26974   0.00000   0.03467   0.11652   0.09862   0.06246   0.82505   0.09508   0.27059   0.07473   0.16902   0.34878   0.21821   0.13415   0.00000   0.00000   0.69387   0.00000   0.49440   0.54704   0.61041   0.11573   0.26036   0.10820   0.02141   0.00000   0.02969   0.07803   0.31495   0.28745   0.01237   0.12573   0.14963   0.30482   0.10418   0.01586   0.04452   0.14567   0.10748   0.40212   0.00615   0.06409   0.00000   0.21507   0.28315   0.03233   0.36265   0.00000   0.00000   0.22823   0.00795   0.05558   0.02272   0.13185   0.17126   0.12665   0.00000   0.00000   0.04685   0.03045   0.02426   0.06194   0.10556   0.15575   0.04985   0.21219   0.01887   0.03365   0.00000   0.21750   0.25506   0.10613   0.23189   0.26246   0.06823   0.23960   0.12032   0.05340   0.20363   0.06216   0.61831   0.12934   0.00000   0.23758   0.24417   0.26779   0.00261   0.47548   0.25002   0.36885   0.00000   0.25245   0.08584   0.10774   0.12643   0.76898   0.06373   0.19724   0.04210   0.19936   0.10079   0.14605   0.39883   0.03691   0.03899   0.09819   0.18393   0.22728   0.28076   0.38414   0.11444   0.45240   0.11949   0.08411   0.00000   0.01510   0.22549   0.11096   0.11658   0.67916   0.17976   0.57848   0.45609   0.10850   0.11215   0.24567   0.24437   0.21564   0.32271   0.19081   0.14532   0.10750   0.14722   0.10586   0.13477   0.00802   0.80712   0.58276   0.66132   0.21436   0.50647   0.00000   0.00000   0.06340   0.26352   0.26349   0.37220   0.10961   0.03425   0.40055   0.10930   0.43198   0.00000   0.00000   0.09623   0.15719   0.03756   0.00000   0.25967   0.44591   0.03071   0.66244   0.09211   0.04196   0.00000   0.08217   0.04884   0.47251   0.25220   0.72603   0.27125   0.04064   0.00831   0.16319   0.09814   0.12660   0.36048   0.38836   0.13464   0.29467   0.27130   0.07694   0.04154   0.08500   0.26298   0.79269   0.17663   0.45469   1.02525   0.46114   0.31853   0.91830   0.67691   0.02108   0.66625   0.40007   0.00041   0.14288   0.12582   0.18863   0.03960   0.05834   0.03850   0.07807   0.28317   1.50475   0.69001   0.15884   0.27697   0.21878   0.10087   0.93261   1.02147   2.09861   8.51223   8.90177   0.13833  
678  1.7852  16865.877359  x:  0.97863   0.36653   1.41128   0.76821   0.39661   0.64572   0.24315   0.45167   0.00000   0.40075   0.00000   0.40536   0.40608   0.21020   0.09556   0.24064   0.17564   0.52043   0.64884   0.14674   0.06827   1.08837   0.04593   1.02633   0.87588   0.49259   0.30676   0.07605   0.00882   0.12863   0.15251   0.13107   0.19999   0.48582   0.78178   0.13909   0.81348   1.16210   0.44403   0.00000   0.22384   0.82783   0.83546   0.25574   0.93708   0.67885   0.08472   0.43302   0.62879   0.19439   0.00000   0.50029   0.84401   0.27877   0.48912   0.28979   0.56539   1.01569   0.00000   0.33526   0.04655   0.06938   0.24338   0.68617   0.13864   0.90348   0.24408   0.14672   0.28558   0.40504   0.53660   0.19455   0.18138   0.00929   0.86446   0.02113   0.43941   0.16435   0.56582  11.30884   0.05103   0.10472   0.07387   0.94645   0.23213   0.87718   1.17110   0.48560   0.77499   0.04799   0.14152   0.21264   0.43768   1.06832   0.26661   0.01943   0.49666   0.21223   0.09074   0.00000   0.09706   0.19186   0.21784   0.23251   0.15555   0.37471   0.00000   0.14596   0.00000   0.21928   0.08250   0.12815   0.00119   0.22467   0.35054   0.03354   0.07224   0.00000   0.24407   0.20344   0.15189   0.04229   0.01861   0.21314   0.46318   0.39996   0.14297   0.18727   0.07031   0.11447   0.13951   0.22064   0.45501   0.44308   0.13100   0.16914   0.22379   0.49283   0.15462   0.10530   0.00000   0.16570   0.23053   0.52528   0.24635   0.06821   0.10059   0.23738   0.01970   0.00000   0.01464   0.06836   0.26834   0.00000   0.67075   0.14393   0.26426   0.35315   0.05311   0.05892   0.12046   0.10441   0.14507   0.05716   0.14026   0.42965   0.08121   0.00000   0.18504   0.02717   0.03991   0.19316   0.02354   0.18911   0.32970   0.01392   0.16226   0.14636   0.03805   0.40467   0.20458   0.10729   0.09618   0.08055   0.00000   0.11367   0.14553   0.27133   0.87882   0.76740   0.20501   0.03252   0.11221   0.12600   0.26036   0.13043   0.90954   0.04128   0.01599   0.05170   0.27329   0.26976   0.00000   0.03467   0.11652   0.09862   0.06245   0.82505   0.09509   0.27058   0.07473   0.16902   0.34879   0.21821   0.13415   0.00000   0.00000   0.69386   0.00000   0.49439   0.54703   0.61044   0.11573   0.26035   0.10820   0.02141   0.00000   0.02969   0.07802   0.31497   0.28747   0.01237   0.12573   0.14963   0.30482   0.10418   0.01586   0.04452   0.14567   0.10748   0.40215   0.00615   0.06409   0.00000   0.21507   0.28317   0.03233   0.36265   0.00000   0.00000   0.22823   0.00795   0.05558   0.02272   0.13185   0.17125   0.12665   0.00000   0.00000   0.04685   0.03045   0.02426   0.06194   0.10556   0.15576   0.04985   0.21219   0.01887   0.03365   0.00000   0.21750   0.25506   0.10613   0.23189   0.26246   0.06823   0.23960   0.12032   0.05340   0.20363   0.06215   0.61830   0.12935   0.00000   0.23761   0.24416   0.26778   0.00261   0.47549   0.25000   0.36886   0.00000   0.25247   0.08584   0.10774   0.12646   0.76898   0.06372   0.19723   0.04210   0.19935   0.10079   0.14605   0.39883   0.03691   0.03899   0.09818   0.18394   0.22727   0.28076   0.38413   0.11444   0.45241   0.11949   0.08411   0.00000   0.01510   0.22549   0.11096   0.11658   0.67914   0.17975   0.57849   0.45609   0.10851   0.11216   0.24566   0.24436   0.21565   0.32271   0.19077   0.14532   0.10750   0.14724   0.10586   0.13477   0.00801   0.80715   0.58277   0.66135   0.21438   0.50647   0.00000   0.00000   0.06340   0.26352   0.26348   0.37222   0.10961   0.03425   0.40055   0.10930   0.43199   0.00000   0.00000   0.09623   0.15719   0.03756   0.00000   0.25970   0.44588   0.03069   0.66244   0.09211   0.04196   0.00000   0.08218   0.04885   0.47251   0.25220   0.72604   0.27125   0.04064   0.00831   0.16320   0.09814   0.12661   0.36044   0.38837   0.13464   0.29469   0.27132   0.07694   0.04154   0.08500   0.26298   0.79269   0.17663   0.45470   1.02523   0.46114   0.31852   0.91830   0.67691   0.02108   0.66625   0.40008   0.00041   0.14288   0.12582   0.18863   0.03960   0.05834   0.03850   0.07807   0.28313   1.50474   0.68999   0.15885   0.27697   0.21878   0.10086   0.93263   1.02146   2.09861   8.51172   8.90128   0.13833  
679  0.0213  16865.877357  x:  0.97862   0.36652   1.41128   0.76817   0.39661   0.64585   0.24317   0.45165   0.00000   0.40073   0.00000   0.40536   0.40608   0.21021   0.09555   0.24067   0.17563   0.52043   0.64885   0.14675   0.06827   1.08832   0.04595   1.02629   0.87581   0.49261   0.30676   0.07605   0.00882   0.12863   0.15251   0.13107   0.19998   0.48581   0.78175   0.13908   0.81352   1.16208   0.44400   0.00000   0.22388   0.82777   0.83547   0.25576   0.93713   0.67888   0.08470   0.43304   0.62878   0.19441   0.00000   0.50030   0.84397   0.27878   0.48911   0.28978   0.56542   1.01567   0.00000   0.33524   0.04655   0.06938   0.24339   0.68619   0.13865   0.90351   0.24406   0.14673   0.28558   0.40506   0.53661   0.19457   0.18136   0.00929   0.86447   0.02113   0.43942   0.16435   0.56581  11.30842   0.05104   0.10473   0.07386   0.94646   0.23217   0.87716   1.17108   0.48561   0.77501   0.04800   0.14150   0.21263   0.43771   1.06828   0.26659   0.01945   0.49664   0.21222   0.09075   0.00000   0.09706   0.19189   0.21782   0.23252   0.15554   0.37471   0.00000   0.14596   0.00000   0.21928   0.08250   0.12815   0.00119   0.22466   0.35053   0.03354   0.07224   0.00000   0.24408   0.20344   0.15189   0.04229   0.01861   0.21314   0.46320   0.39998   0.14297   0.18726   0.07032   0.11447   0.13951   0.22065   0.45496   0.44310   0.13101   0.16913   0.22380   0.49279   0.15460   0.10531   0.00000   0.16570   0.23053   0.52529   0.24635   0.06821   0.10058   0.23738   0.01970   0.00000   0.01464   0.06836   0.26833   0.00000   0.67077   0.14392   0.26428   0.35316   0.05311   0.05892   0.12046   0.10441   0.14507   0.05716   0.14027   0.42965   0.08121   0.00000   0.18504   0.02717   0.03991   0.19316   0.02354   0.18911   0.32970   0.01392   0.16226   0.14636   0.03805   0.40471   0.20458   0.10729   0.09618   0.08055   0.00000   0.11367   0.14553   0.27134   0.87876   0.76739   0.20499   0.03252   0.11221   0.12601   0.26036   0.13043   0.90954   0.04128   0.01599   0.05169   0.27328   0.26975   0.00000   0.03467   0.11652   0.09862   0.06246   0.82505   0.09508   0.27059   0.07473   0.16903   0.34878   0.21821   0.13415   0.00000   0.00000   0.69385   0.00000   0.49441   0.54700   0.61046   0.11573   0.26036   0.10820   0.02141   0.00000   0.02969   0.07802   0.31497   0.28745   0.01237   0.12573   0.14963   0.30482   0.10418   0.01586   0.04452   0.14567   0.10748   0.40213   0.00616   0.06409   0.00000   0.21508   0.28316   0.03233   0.36267   0.00000   0.00000   0.22824   0.00795   0.05558   0.02272   0.13185   0.17126   0.12665   0.00000   0.00000   0.04685   0.03045   0.02426   0.06194   0.10556   0.15576   0.04985   0.21219   0.01887   0.03365   0.00000   0.21750   0.25506   0.10613   0.23189   0.26245   0.06823   0.23960   0.12032   0.05340   0.20362   0.06216   0.61831   0.12934   0.00000   0.23759   0.24416   0.26779   0.00261   0.47550   0.25002   0.36887   0.00000   0.25246   0.08584   0.10775   0.12644   0.76900   0.06373   0.19724   0.04210   0.19936   0.10079   0.14605   0.39883   0.03691   0.03899   0.09819   0.18392   0.22728   0.28077   0.38414   0.11444   0.45239   0.11949   0.08411   0.00000   0.01510   0.22549   0.11096   0.11658   0.67912   0.17976   0.57850   0.45608   0.10851   0.11215   0.24567   0.24437   0.21560   0.32272   0.19081   0.14532   0.10750   0.14723   0.10587   0.13477   0.00801   0.80721   0.58280   0.66138   0.21438   0.50646   0.00000   0.00000   0.06340   0.26352   0.26348   0.37222   0.10961   0.03425   0.40055   0.10930   0.43198   0.00000   0.00000   0.09623   0.15719   0.03756   0.00000   0.25969   0.44585   0.03071   0.66244   0.09211   0.04196   0.00000   0.08218   0.04885   0.47249   0.25222   0.72604   0.27124   0.04064   0.00831   0.16320   0.09814   0.12661   0.36044   0.38836   0.13464   0.29468   0.27133   0.07694   0.04153   0.08500   0.26300   0.79267   0.17663   0.45470   1.02521   0.46116   0.31852   0.91831   0.67690   0.02108   0.66626   0.40007   0.00041   0.14288   0.12582   0.18862   0.03960   0.05834   0.03850   0.07807   0.28311   1.50473   0.68996   0.15884   0.27696   0.21879   0.10087   0.93264   1.02146   2.09860   8.51108   8.90066   0.13833  
680  0.0331  16865.877353  x:  0.97862   0.36652   1.41131   0.76813   0.39657   0.64587   0.24320   0.45166   0.00000   0.40071   0.00000   0.40537   0.40604   0.21018   0.09555   0.24070   0.17562   0.52042   0.64885   0.14675   0.06827   1.08831   0.04596   1.02625   0.87572   0.49260   0.30674   0.07605   0.00882   0.12864   0.15251   0.13110   0.19999   0.48581   0.78174   0.13905   0.81352   1.16205   0.44397   0.00000   0.22392   0.82772   0.83549   0.25577   0.93718   0.67890   0.08466   0.43304   0.62877   0.19442   0.00000   0.50032   0.84393   0.27881   0.48908   0.28976   0.56548   1.01568   0.00000   0.33521   0.04655   0.06938   0.24338   0.68614   0.13865   0.90354   0.24403   0.14673   0.28560   0.40506   0.53664   0.19455   0.18136   0.00932   0.86450   0.02112   0.43946   0.16438   0.56579  11.30753   0.05105   0.10473   0.07387   0.94645   0.23215   0.87713   1.17107   0.48561   0.77502   0.04801   0.14150   0.21263   0.43773   1.06823   0.26661   0.01944   0.49660   0.21222   0.09075   0.00000   0.09706   0.19187   0.21783   0.23254   0.15555   0.37471   0.00000   0.14595   0.00000   0.21928   0.08250   0.12815   0.00119   0.22467   0.35054   0.03354   0.07224   0.00000   0.24410   0.20344   0.15189   0.04229   0.01861   0.21314   0.46317   0.39998   0.14297   0.18726   0.07032   0.11447   0.13951   0.22063   0.45494   0.44306   0.13099   0.16913   0.22381   0.49281   0.15461   0.10531   0.00000   0.16570   0.23052   0.52526   0.24636   0.06822   0.10058   0.23739   0.01970   0.00000   0.01464   0.06836   0.26832   0.00000   0.67080   0.14392   0.26426   0.35313   0.05311   0.05892   0.12046   0.10441   0.14507   0.05716   0.14026   0.42965   0.08121   0.00000   0.18504   0.02717   0.03991   0.19316   0.02354   0.18911   0.32969   0.01392   0.16226   0.14636   0.03805   0.40472   0.20458   0.10729   0.09618   0.08055   0.00000   0.11367   0.14553   0.27135   0.87873   0.76738   0.20501   0.03252   0.11221   0.12600   0.26035   0.13044   0.90954   0.04128   0.01600   0.05169   0.27330   0.26976   0.00000   0.03467   0.11652   0.09862   0.06245   0.82504   0.09510   0.27057   0.07473   0.16903   0.34879   0.21821   0.13415   0.00000   0.00000   0.69384   0.00000   0.49442   0.54701   0.61042   0.11573   0.26036   0.10820   0.02141   0.00000   0.02969   0.07803   0.31494   0.28747   0.01237   0.12573   0.14963   0.30481   0.10418   0.01586   0.04452   0.14568   0.10748   0.40212   0.00616   0.06409   0.00000   0.21508   0.28316   0.03233   0.36265   0.00000   0.00000   0.22824   0.00795   0.05558   0.02272   0.13185   0.17126   0.12665   0.00000   0.00000   0.04685   0.03045   0.02426   0.06194   0.10556   0.15575   0.04985   0.21219   0.01887   0.03365   0.00000   0.21750   0.25507   0.10613   0.23189   0.26245   0.06823   0.23960   0.12032   0.05340   0.20363   0.06216   0.61834   0.12935   0.00000   0.23758   0.24417   0.26776   0.00261   0.47548   0.25006   0.36883   0.00000   0.25244   0.08584   0.10774   0.12643   0.76902   0.06374   0.19723   0.04210   0.19935   0.10079   0.14605   0.39882   0.03691   0.03899   0.09819   0.18393   0.22726   0.28076   0.38413   0.11444   0.45239   0.11948   0.08411   0.00000   0.01510   0.22549   0.11096   0.11658   0.67915   0.17977   0.57851   0.45609   0.10850   0.11215   0.24568   0.24436   0.21565   0.32270   0.19080   0.14532   0.10750   0.14723   0.10586   0.13477   0.00800   0.80725   0.58281   0.66138   0.21438   0.50647   0.00000   0.00000   0.06340   0.26353   0.26349   0.37222   0.10961   0.03425   0.40055   0.10930   0.43199   0.00000   0.00000   0.09623   0.15719   0.03756   0.00000   0.25968   0.44585   0.03072   0.66245   0.09211   0.04196   0.00000   0.08218   0.04884   0.47251   0.25220   0.72603   0.27126   0.04065   0.00831   0.16320   0.09814   0.12661   0.36052   0.38837   0.13464   0.29465   0.27133   0.07695   0.04153   0.08500   0.26297   0.79264   0.17663   0.45470   1.02523   0.46118   0.31854   0.91833   0.67691   0.02107   0.66625   0.40008   0.00041   0.14288   0.12582   0.18862   0.03960   0.05834   0.03850   0.07807   0.28315   1.50472   0.68998   0.15883   0.27705   0.21875   0.10088   0.93265   1.02147   2.09861   8.50939   8.89896   0.13833  
681  0.0562  16865.877346  x:  0.97862   0.36651   1.41140   0.76809   0.39652   0.64577   0.24324   0.45167   0.00000   0.40072   0.00000   0.40539   0.40597   0.21017   0.09556   0.24065   0.17563   0.52041   0.64887   0.14675   0.06827   1.08835   0.04598   1.02619   0.87562   0.49261   0.30673   0.07605   0.00882   0.12864   0.15251   0.13108   0.20001   0.48582   0.78176   0.13906   0.81349   1.16200   0.44395   0.00000   0.22392   0.82765   0.83552   0.25576   0.93723   0.67890   0.08464   0.43303   0.62878   0.19444   0.00000   0.50038   0.84386   0.27883   0.48904   0.28972   0.56558   1.01571   0.00000   0.33522   0.04654   0.06938   0.24339   0.68607   0.13864   0.90353   0.24407   0.14673   0.28559   0.40504   0.53665   0.19452   0.18139   0.00935   0.86453   0.02112   0.43949   0.16439   0.56574  11.30552   0.05108   0.10472   0.07387   0.94641   0.23211   0.87711   1.17103   0.48559   0.77498   0.04802   0.14148   0.21260   0.43772   1.06815   0.26661   0.01943   0.49656   0.21225   0.09075   0.00000   0.09705   0.19183   0.21785   0.23253   0.15554   0.37469   0.00000   0.14595   0.00000   0.21927   0.08250   0.12815   0.00119   0.22467   0.35052   0.03354   0.07223   0.00000   0.24412   0.20344   0.15188   0.04229   0.01861   0.21313   0.46316   0.39996   0.14297   0.18727   0.07032   0.11446   0.13951   0.22067   0.45495   0.44303   0.13099   0.16912   0.22381   0.49289   0.15460   0.10532   0.00000   0.16574   0.23053   0.52522   0.24637   0.06821   0.10058   0.23741   0.01970   0.00000   0.01464   0.06836   0.26831   0.00000   0.67078   0.14391   0.26428   0.35312   0.05311   0.05892   0.12046   0.10441   0.14507   0.05716   0.14027   0.42964   0.08121   0.00000   0.18504   0.02717   0.03991   0.19316   0.02354   0.18911   0.32969   0.01392   0.16226   0.14636   0.03805   0.40467   0.20457   0.10729   0.09618   0.08055   0.00000   0.11367   0.14553   0.27134   0.87872   0.76737   0.20502   0.03252   0.11220   0.12600   0.26033   0.13044   0.90954   0.04127   0.01600   0.05169   0.27329   0.26975   0.00000   0.03466   0.11652   0.09862   0.06244   0.82503   0.09511   0.27055   0.07473   0.16903   0.34878   0.21820   0.13416   0.00000   0.00000   0.69383   0.00000   0.49437   0.54702   0.61036   0.11573   0.26037   0.10820   0.02141   0.00000   0.02969   0.07802   0.31495   0.28746   0.01237   0.12573   0.14963   0.30480   0.10418   0.01586   0.04452   0.14568   0.10748   0.40215   0.00616   0.06409   0.00000   0.21510   0.28316   0.03233   0.36263   0.00000   0.00000   0.22823   0.00796   0.05557   0.02272   0.13185   0.17127   0.12665   0.00000   0.00000   0.04685   0.03045   0.02426   0.06194   0.10556   0.15574   0.04985   0.21218   0.01887   0.03365   0.00000   0.21750   0.25507   0.10612   0.23189   0.26243   0.06823   0.23961   0.12032   0.05340   0.20363   0.06216   0.61835   0.12935   0.00000   0.23754   0.24415   0.26782   0.00261   0.47545   0.25003   0.36885   0.00000   0.25241   0.08585   0.10774   0.12642   0.76904   0.06374   0.19723   0.04210   0.19935   0.10079   0.14605   0.39882   0.03691   0.03899   0.09819   0.18391   0.22724   0.28077   0.38413   0.11444   0.45242   0.11947   0.08411   0.00000   0.01510   0.22551   0.11095   0.11658   0.67920   0.17976   0.57852   0.45608   0.10850   0.11214   0.24574   0.24431   0.21560   0.32271   0.19091   0.14532   0.10749   0.14719   0.10585   0.13478   0.00800   0.80724   0.58278   0.66135   0.21442   0.50649   0.00000   0.00000   0.06340   0.26353   0.26347   0.37224   0.10961   0.03425   0.40054   0.10931   0.43200   0.00000   0.00000   0.09623   0.15718   0.03756   0.00000   0.25971   0.44585   0.03072   0.66245   0.09211   0.04196   0.00000   0.08218   0.04884   0.47255   0.25219   0.72603   0.27124   0.04065   0.00831   0.16320   0.09814   0.12661   0.36046   0.38838   0.13464   0.29461   0.27132   0.07694   0.04153   0.08499   0.26300   0.79257   0.17663   0.45468   1.02530   0.46119   0.31856   0.91837   0.67690   0.02106   0.66622   0.40010   0.00041   0.14288   0.12582   0.18862   0.03960   0.05834   0.03850   0.07807   0.28324   1.50469   0.69004   0.15884   0.27696   0.21876   0.10088   0.93264   1.02147   2.09860   8.50829   8.89782   0.13833  
682  0.0675  16865.877335  x:  0.97861   0.36647   1.41154   0.76803   0.39660   0.64567   0.24326   0.45162   0.00000   0.40076   0.00000   0.40538   0.40595   0.21016   0.09556   0.24063   0.17563   0.52041   0.64890   0.14675   0.06825   1.08842   0.04599   1.02614   0.87562   0.49265   0.30672   0.07605   0.00882   0.12865   0.15250   0.13104   0.20004   0.48582   0.78179   0.13908   0.81347   1.16196   0.44394   0.00000   0.22386   0.82762   0.83557   0.25568   0.93724   0.67887   0.08469   0.43305   0.62880   0.19449   0.00000   0.50044   0.84380   0.27881   0.48904   0.28967   0.56564   1.01575   0.00000   0.33526   0.04652   0.06939   0.24337   0.68606   0.13865   0.90343   0.24410   0.14672   0.28557   0.40506   0.53661   0.19453   0.18140   0.00935   0.86455   0.02112   0.43949   0.16437   0.56566  11.30264   0.05111   0.10469   0.07389   0.94637   0.23217   0.87715   1.17098   0.48554   0.77489   0.04805   0.14143   0.21254   0.43772   1.06806   0.26656   0.01947   0.49653   0.21229   0.09073   0.00000   0.09703   0.19188   0.21782   0.23251   0.15553   0.37468   0.00000   0.14594   0.00000   0.21926   0.08250   0.12814   0.00119   0.22467   0.35049   0.03354   0.07223   0.00000   0.24416   0.20344   0.15187   0.04229   0.01861   0.21311   0.46320   0.40000   0.14298   0.18727   0.07032   0.11446   0.13951   0.22070   0.45490   0.44304   0.13099   0.16912   0.22379   0.49291   0.15461   0.10534   0.00000   0.16572   0.23050   0.52522   0.24636   0.06822   0.10057   0.23745   0.01970   0.00000   0.01464   0.06836   0.26826   0.00000   0.67071   0.14391   0.26430   0.35312   0.05311   0.05892   0.12046   0.10441   0.14506   0.05716   0.14025   0.42961   0.08121   0.00000   0.18504   0.02717   0.03991   0.19316   0.02354   0.18911   0.32967   0.01392   0.16225   0.14636   0.03805   0.40468   0.20456   0.10729   0.09618   0.08055   0.00000   0.11367   0.14556   0.27133   0.87875   0.76736   0.20504   0.03252   0.11220   0.12600   0.26034   0.13043   0.90956   0.04127   0.01601   0.05168   0.27329   0.26976   0.00000   0.03466   0.11652   0.09862   0.06245   0.82503   0.09509   0.27054   0.07472   0.16904   0.34876   0.21820   0.13416   0.00000   0.00000   0.69379   0.00000   0.49436   0.54697   0.61037   0.11572   0.26040   0.10821   0.02141   0.00000   0.02968   0.07801   0.31499   0.28743   0.01237   0.12572   0.14963   0.30478   0.10418   0.01586   0.04452   0.14569   0.10748   0.40216   0.00617   0.06409   0.00000   0.21512   0.28316   0.03233   0.36263   0.00000   0.00000   0.22824   0.00795   0.05557   0.02272   0.13185   0.17127   0.12665   0.00000   0.00000   0.04685   0.03045   0.02426   0.06193   0.10556   0.15573   0.04985   0.21217   0.01887   0.03365   0.00000   0.21750   0.25508   0.10612   0.23188   0.26241   0.06823   0.23960   0.12033   0.05340   0.20362   0.06215   0.61831   0.12935   0.00000   0.23757   0.24413   0.26774   0.00260   0.47543   0.25010   0.36885   0.00000   0.25242   0.08585   0.10773   0.12642   0.76904   0.06375   0.19721   0.04210   0.19933   0.10079   0.14605   0.39881   0.03691   0.03899   0.09820   0.18387   0.22724   0.28079   0.38411   0.11443   0.45243   0.11947   0.08412   0.00000   0.01510   0.22550   0.11095   0.11659   0.67917   0.17976   0.57853   0.45606   0.10853   0.11214   0.24570   0.24436   0.21556   0.32271   0.19080   0.14531   0.10750   0.14724   0.10585   0.13478   0.00802   0.80713   0.58274   0.66136   0.21448   0.50648   0.00000   0.00000   0.06340   0.26353   0.26346   0.37225   0.10961   0.03425   0.40052   0.10931   0.43200   0.00000   0.00000   0.09623   0.15718   0.03756   0.00000   0.25974   0.44584   0.03071   0.66245   0.09210   0.04196   0.00000   0.08218   0.04883   0.47254   0.25221   0.72608   0.27116   0.04065   0.00831   0.16320   0.09814   0.12661   0.36039   0.38836   0.13463   0.29460   0.27133   0.07693   0.04153   0.08499   0.26303   0.79251   0.17665   0.45465   1.02541   0.46120   0.31854   0.91839   0.67682   0.02107   0.66620   0.40010   0.00041   0.14287   0.12582   0.18860   0.03960   0.05834   0.03849   0.07807   0.28326   1.50464   0.69004   0.15889   0.27705   0.21868   0.10084   0.93257   1.02147   2.09860   8.51088   8.90036   0.13834  
683  0.1509  16865.877329  x:  0.97861   0.36643   1.41162   0.76799   0.39670   0.64569   0.24326   0.45156   0.00000   0.40080   0.00000   0.40536   0.40597   0.21011   0.09557   0.24067   0.17561   0.52042   0.64890   0.14674   0.06826   1.08842   0.04597   1.02613   0.87570   0.49267   0.30667   0.07605   0.00882   0.12865   0.15250   0.13102   0.20006   0.48580   0.78178   0.13904   0.81349   1.16194   0.44395   0.00000   0.22381   0.82764   0.83558   0.25561   0.93720   0.67884   0.08472   0.43307   0.62880   0.19454   0.00000   0.50042   0.84381   0.27879   0.48906   0.28967   0.56562   1.01573   0.00000   0.33526   0.04652   0.06938   0.24337   0.68612   0.13865   0.90336   0.24405   0.14673   0.28557   0.40504   0.53659   0.19450   0.18138   0.00935   0.86455   0.02113   0.43951   0.16436   0.56563  11.30091   0.05115   0.10466   0.07392   0.94636   0.23226   0.87716   1.17095   0.48550   0.77484   0.04807   0.14142   0.21257   0.43773   1.06804   0.26652   0.01950   0.49655   0.21229   0.09073   0.00000   0.09702   0.19190   0.21784   0.23252   0.15554   0.37468   0.00000   0.14594   0.00000   0.21926   0.08250   0.12814   0.00119   0.22467   0.35049   0.03354   0.07223   0.00000   0.24417   0.20344   0.15187   0.04229   0.01861   0.21310   0.46315   0.40000   0.14298   0.18727   0.07032   0.11445   0.13950   0.22066   0.45489   0.44301   0.13098   0.16911   0.22379   0.49286   0.15461   0.10534   0.00000   0.16571   0.23050   0.52525   0.24636   0.06823   0.10058   0.23747   0.01970   0.00000   0.01464   0.06836   0.26826   0.00000   0.67068   0.14390   0.26427   0.35313   0.05311   0.05892   0.12046   0.10441   0.14506   0.05716   0.14025   0.42963   0.08121   0.00000   0.18504   0.02717   0.03991   0.19315   0.02354   0.18910   0.32965   0.01392   0.16225   0.14637   0.03805   0.40468   0.20455   0.10728   0.09618   0.08055   0.00000   0.11367   0.14556   0.27133   0.87877   0.76735   0.20510   0.03252   0.11219   0.12596   0.26033   0.13043   0.90957   0.04126   0.01602   0.05168   0.27333   0.26979   0.00000   0.03466   0.11652   0.09861   0.06243   0.82504   0.09511   0.27049   0.07472   0.16904   0.34877   0.21819   0.13416   0.00000   0.00000   0.69373   0.00000   0.49440   0.54694   0.61038   0.11572   0.26039   0.10821   0.02140   0.00000   0.02968   0.07802   0.31494   0.28745   0.01237   0.12572   0.14963   0.30477   0.10417   0.01586   0.04451   0.14569   0.10748   0.40211   0.00618   0.06409   0.00000   0.21513   0.28317   0.03232   0.36263   0.00000   0.00000   0.22825   0.00795   0.05557   0.02271   0.13185   0.17127   0.12665   0.00000   0.00000   0.04685   0.03045   0.02426   0.06193   0.10555   0.15573   0.04985   0.21217   0.01887   0.03365   0.00000   0.21750   0.25508   0.10612   0.23188   0.26240   0.06823   0.23960   0.12033   0.05339   0.20361   0.06214   0.61828   0.12935   0.00000   0.23759   0.24410   0.26778   0.00261   0.47543   0.25002   0.36880   0.00000   0.25244   0.08585   0.10773   0.12644   0.76903   0.06374   0.19721   0.04210   0.19931   0.10079   0.14605   0.39880   0.03691   0.03899   0.09819   0.18389   0.22719   0.28077   0.38409   0.11444   0.45241   0.11946   0.08412   0.00000   0.01510   0.22551   0.11095   0.11659   0.67912   0.17975   0.57855   0.45606   0.10853   0.11214   0.24573   0.24433   0.21555   0.32269   0.19085   0.14531   0.10750   0.14722   0.10585   0.13478   0.00802   0.80704   0.58273   0.66140   0.21450   0.50645   0.00000   0.00000   0.06340   0.26353   0.26344   0.37227   0.10961   0.03425   0.40051   0.10931   0.43202   0.00000   0.00000   0.09623   0.15718   0.03756   0.00000   0.25974   0.44582   0.03068   0.66245   0.09209   0.04195   0.00000   0.08219   0.04884   0.47252   0.25220   0.72612   0.27115   0.04065   0.00831   0.16321   0.09814   0.12661   0.36044   0.38838   0.13463   0.29462   0.27134   0.07693   0.04153   0.08499   0.26301   0.79251   0.17664   0.45466   1.02543   0.46116   0.31851   0.91837   0.67678   0.02110   0.66619   0.40009   0.00041   0.14287   0.12582   0.18859   0.03960   0.05834   0.03849   0.07807   0.28322   1.50461   0.69001   0.15887   0.27701   0.21868   0.10086   0.93253   1.02146   2.09861   8.51235   8.90180   0.13834  
684  0.1365  16865.877326  x:  0.97861   0.36641   1.41164   0.76796   0.39670   0.64575   0.24327   0.45153   0.00000   0.40081   0.00000   0.40535   0.40596   0.21011   0.09557   0.24065   0.17561   0.52043   0.64890   0.14675   0.06826   1.08837   0.04595   1.02616   0.87580   0.49266   0.30666   0.07605   0.00882   0.12865   0.15250   0.13101   0.20008   0.48580   0.78175   0.13900   0.81354   1.16194   0.44396   0.00000   0.22380   0.82768   0.83556   0.25559   0.93716   0.67883   0.08473   0.43307   0.62879   0.19459   0.00000   0.50039   0.84387   0.27879   0.48906   0.28973   0.56556   1.01569   0.00000   0.33526   0.04652   0.06938   0.24337   0.68614   0.13865   0.90334   0.24404   0.14674   0.28556   0.40503   0.53661   0.19449   0.18138   0.00933   0.86455   0.02112   0.43954   0.16436   0.56561  11.30014   0.05117   0.10468   0.07391   0.94638   0.23227   0.87712   1.17095   0.48549   0.77483   0.04808   0.14141   0.21260   0.43771   1.06805   0.26652   0.01950   0.49659   0.21228   0.09072   0.00000   0.09701   0.19187   0.21785   0.23251   0.15553   0.37467   0.00000   0.14594   0.00000   0.21926   0.08250   0.12814   0.00119   0.22468   0.35048   0.03354   0.07223   0.00000   0.24416   0.20344   0.15187   0.04229   0.01861   0.21310   0.46312   0.39998   0.14298   0.18727   0.07032   0.11445   0.13950   0.22070   0.45490   0.44299   0.13098   0.16912   0.22379   0.49286   0.15462   0.10533   0.00000   0.16572   0.23049   0.52525   0.24635   0.06823   0.10057   0.23747   0.01970   0.00000   0.01464   0.06836   0.26829   0.00000   0.67070   0.14390   0.26428   0.35313   0.05311   0.05892   0.12046   0.10441   0.14506   0.05716   0.14025   0.42964   0.08121   0.00000   0.18505   0.02717   0.03990   0.19315   0.02353   0.18910   0.32966   0.01392   0.16225   0.14637   0.03805   0.40465   0.20455   0.10728   0.09618   0.08055   0.00000   0.11366   0.14555   0.27132   0.87877   0.76735   0.20509   0.03252   0.11219   0.12596   0.26031   0.13043   0.90957   0.04126   0.01602   0.05168   0.27333   0.26977   0.00000   0.03466   0.11651   0.09861   0.06243   0.82504   0.09511   0.27050   0.07472   0.16904   0.34875   0.21818   0.13417   0.00000   0.00000   0.69370   0.00000   0.49442   0.54694   0.61035   0.11572   0.26038   0.10821   0.02140   0.00000   0.02968   0.07803   0.31491   0.28745   0.01237   0.12573   0.14963   0.30476   0.10417   0.01586   0.04451   0.14569   0.10748   0.40208   0.00618   0.06409   0.00000   0.21512   0.28317   0.03233   0.36262   0.00000   0.00000   0.22824   0.00795   0.05557   0.02271   0.13185   0.17127   0.12665   0.00000   0.00000   0.04685   0.03045   0.02426   0.06193   0.10555   0.15573   0.04985   0.21217   0.01887   0.03365   0.00000   0.21750   0.25508   0.10612   0.23188   0.26240   0.06823   0.23960   0.12033   0.05339   0.20361   0.06215   0.61830   0.12936   0.00000   0.23756   0.24412   0.26776   0.00260   0.47540   0.25009   0.36881   0.00000   0.25240   0.08585   0.10773   0.12642   0.76904   0.06376   0.19720   0.04210   0.19931   0.10079   0.14605   0.39879   0.03691   0.03899   0.09820   0.18387   0.22719   0.28079   0.38409   0.11443   0.45240   0.11945   0.08411   0.00000   0.01510   0.22553   0.11095   0.11659   0.67911   0.17976   0.57857   0.45608   0.10852   0.11214   0.24574   0.24428   0.21557   0.32267   0.19084   0.14531   0.10750   0.14723   0.10584   0.13478   0.00802   0.80703   0.58274   0.66141   0.21451   0.50646   0.00000   0.00000   0.06340   0.26352   0.26344   0.37228   0.10961   0.03425   0.40051   0.10931   0.43204   0.00000   0.00000   0.09623   0.15717   0.03756   0.00000   0.25977   0.44582   0.03068   0.66246   0.09209   0.04195   0.00000   0.08219   0.04884   0.47253   0.25220   0.72614   0.27117   0.04065   0.00831   0.16321   0.09814   0.12661   0.36039   0.38838   0.13463   0.29461   0.27133   0.07692   0.04153   0.08499   0.26304   0.79255   0.17662   0.45467   1.02538   0.46112   0.31849   0.91833   0.67680   0.02112   0.66620   0.40007   0.00042   0.14286   0.12582   0.18859   0.03960   0.05833   0.03849   0.07807   0.28321   1.50459   0.69000   0.15887   0.27702   0.21868   0.10086   0.93252   1.02146   2.09861   8.51251   8.90194   0.13834  
685  0.0385  16865.877325  x:  0.97862   0.36639   1.41165   0.76793   0.39664   0.64580   0.24328   0.45153   0.00000   0.40079   0.00000   0.40536   0.40592   0.21010   0.09557   0.24065   0.17561   0.52042   0.64891   0.14675   0.06827   1.08830   0.04594   1.02618   0.87586   0.49265   0.30666   0.07605   0.00882   0.12865   0.15250   0.13102   0.20009   0.48582   0.78171   0.13899   0.81360   1.16195   0.44396   0.00000   0.22379   0.82770   0.83553   0.25560   0.93714   0.67883   0.08473   0.43307   0.62878   0.19459   0.00000   0.50037   0.84392   0.27880   0.48904   0.28980   0.56551   1.01565   0.00000   0.33526   0.04651   0.06938   0.24337   0.68612   0.13865   0.90335   0.24404   0.14673   0.28556   0.40504   0.53663   0.19452   0.18139   0.00929   0.86454   0.02112   0.43956   0.16435   0.56560  11.29969   0.05117   0.10468   0.07390   0.94639   0.23226   0.87706   1.17094   0.48549   0.77484   0.04808   0.14139   0.21260   0.43768   1.06807   0.26652   0.01950   0.49662   0.21228   0.09072   0.00000   0.09701   0.19187   0.21786   0.23252   0.15552   0.37467   0.00000   0.14593   0.00000   0.21926   0.08250   0.12814   0.00119   0.22468   0.35047   0.03354   0.07223   0.00000   0.24415   0.20343   0.15187   0.04229   0.01861   0.21310   0.46316   0.39998   0.14298   0.18727   0.07032   0.11445   0.13950   0.22071   0.45486   0.44299   0.13098   0.16911   0.22378   0.49288   0.15463   0.10533   0.00000   0.16573   0.23049   0.52523   0.24636   0.06823   0.10057   0.23746   0.01970   0.00000   0.01464   0.06836   0.26830   0.00000   0.67072   0.14390   0.26427   0.35312   0.05311   0.05892   0.12046   0.10441   0.14506   0.05716   0.14024   0.42963   0.08121   0.00000   0.18504   0.02717   0.03990   0.19315   0.02353   0.18910   0.32965   0.01392   0.16224   0.14637   0.03805   0.40464   0.20455   0.10728   0.09618   0.08055   0.00000   0.11366   0.14556   0.27132   0.87876   0.76736   0.20510   0.03252   0.11219   0.12596   0.26031   0.13043   0.90957   0.04126   0.01602   0.05167   0.27334   0.26979   0.00000   0.03466   0.11651   0.09861   0.06243   0.82504   0.09511   0.27050   0.07472   0.16904   0.34876   0.21817   0.13416   0.00000   0.00000   0.69369   0.00000   0.49441   0.54694   0.61034   0.11572   0.26037   0.10821   0.02140   0.00000   0.02968   0.07802   0.31493   0.28746   0.01236   0.12572   0.14963   0.30476   0.10417   0.01586   0.04451   0.14569   0.10748   0.40209   0.00618   0.06409   0.00000   0.21513   0.28317   0.03233   0.36261   0.00000   0.00000   0.22824   0.00796   0.05557   0.02271   0.13185   0.17128   0.12665   0.00000   0.00000   0.04685   0.03045   0.02426   0.06193   0.10555   0.15573   0.04985   0.21216   0.01887   0.03365   0.00000   0.21750   0.25507   0.10612   0.23188   0.26239   0.06823   0.23960   0.12033   0.05339   0.20361   0.06214   0.61833   0.12935   0.00000   0.23759   0.24411   0.26777   0.00260   0.47541   0.25004   0.36882   0.00000   0.25242   0.08585   0.10773   0.12643   0.76905   0.06375   0.19720   0.04210   0.19930   0.10079   0.14605   0.39879   0.03691   0.03899   0.09820   0.18387   0.22718   0.28079   0.38409   0.11443   0.45241   0.11945   0.08411   0.00000   0.01510   0.22552   0.11095   0.11659   0.67912   0.17976   0.57857   0.45607   0.10853   0.11215   0.24572   0.24428   0.21555   0.32269   0.19084   0.14531   0.10750   0.14722   0.10585   0.13478   0.00802   0.80705   0.58274   0.66141   0.21453   0.50647   0.00000   0.00000   0.06340   0.26352   0.26343   0.37228   0.10961   0.03425   0.40051   0.10932   0.43203   0.00000   0.00000   0.09623   0.15717   0.03756   0.00000   0.25976   0.44581   0.03068   0.66245   0.09209   0.04195   0.00000   0.08219   0.04884   0.47254   0.25220   0.72614   0.27114   0.04065   0.00831   0.16321   0.09814   0.12661   0.36039   0.38837   0.13463   0.29460   0.27133   0.07693   0.04153   0.08499   0.26303   0.79258   0.17663   0.45468   1.02532   0.46111   0.31846   0.91829   0.67682   0.02114   0.66621   0.40004   0.00042   0.14286   0.12582   0.18858   0.03960   0.05833   0.03849   0.07807   0.28322   1.50458   0.69001   0.15888   0.27705   0.21867   0.10085   0.93253   1.02146   2.09861   8.51364   8.90306   0.13834  
686  0.0759  16865.877324  x:  0.97862   0.36639   1.41165   0.76792   0.39662   0.64582   0.24329   0.45153   0.00000   0.40079   0.00000   0.40537   0.40591   0.21010   0.09557   0.24066   0.17561   0.52042   0.64891   0.14676   0.06827   1.08829   0.04594   1.02618   0.87585   0.49266   0.30666   0.07605   0.00882   0.12865   0.15250   0.13103   0.20009   0.48581   0.78171   0.13899   0.81361   1.16195   0.44396   0.00000   0.22379   0.82770   0.83553   0.25561   0.93715   0.67883   0.08472   0.43307   0.62878   0.19458   0.00000   0.50036   0.84392   0.27881   0.48903   0.28981   0.56551   1.01565   0.00000   0.33527   0.04651   0.06938   0.24337   0.68611   0.13866   0.90336   0.24404   0.14673   0.28556   0.40504   0.53663   0.19452   0.18139   0.00929   0.86454   0.02112   0.43957   0.16435   0.56559  11.29963   0.05116   0.10467   0.07391   0.94640   0.23227   0.87705   1.17094   0.48548   0.77485   0.04808   0.14140   0.21260   0.43768   1.06807   0.26652   0.01950   0.49663   0.21229   0.09072   0.00000   0.09701   0.19188   0.21786   0.23252   0.15552   0.37467   0.00000   0.14593   0.00000   0.21926   0.08250   0.12814   0.00119   0.22468   0.35047   0.03354   0.07223   0.00000   0.24415   0.20343   0.15187   0.04229   0.01861   0.21310   0.46316   0.39998   0.14298   0.18727   0.07032   0.11445   0.13950   0.22071   0.45485   0.44300   0.13098   0.16911   0.22378   0.49289   0.15462   0.10533   0.00000   0.16573   0.23050   0.52523   0.24637   0.06823   0.10057   0.23746   0.01970   0.00000   0.01464   0.06836   0.26831   0.00000   0.67071   0.14390   0.26427   0.35312   0.05311   0.05892   0.12046   0.10441   0.14506   0.05716   0.14025   0.42962   0.08121   0.00000   0.18504   0.02717   0.03990   0.19315   0.02353   0.18910   0.32965   0.01392   0.16224   0.14637   0.03805   0.40465   0.20455   0.10728   0.09618   0.08055   0.00000   0.11366   0.14555   0.27132   0.87876   0.76736   0.20512   0.03252   0.11219   0.12595   0.26031   0.13043   0.90957   0.04126   0.01602   0.05168   0.27334   0.26979   0.00000   0.03466   0.11651   0.09861   0.06242   0.82504   0.09511   0.27049   0.07472   0.16904   0.34876   0.21817   0.13416   0.00000   0.00000   0.69370   0.00000   0.49441   0.54694   0.61034   0.11572   0.26036   0.10821   0.02140   0.00000   0.02968   0.07802   0.31493   0.28746   0.01236   0.12572   0.14963   0.30476   0.10417   0.01586   0.04451   0.14569   0.10748   0.40210   0.00618   0.06409   0.00000   0.21513   0.28318   0.03233   0.36262   0.00000   0.00000   0.22824   0.00795   0.05557   0.02271   0.13185   0.17127   0.12665   0.00000   0.00000   0.04685   0.03045   0.02426   0.06193   0.10555   0.15573   0.04985   0.21216   0.01887   0.03365   0.00000   0.21750   0.25508   0.10612   0.23188   0.26239   0.06823   0.23959   0.12033   0.05339   0.20361   0.06213   0.61833   0.12936   0.00000   0.23759   0.24411   0.26776   0.00260   0.47541   0.25007   0.36881   0.00000   0.25241   0.08585   0.10773   0.12643   0.76905   0.06375   0.19719   0.04210   0.19930   0.10079   0.14605   0.39879   0.03691   0.03899   0.09820   0.18388   0.22717   0.28078   0.38409   0.11443   0.45241   0.11945   0.08411   0.00000   0.01510   0.22553   0.11095   0.11659   0.67913   0.17976   0.57857   0.45606   0.10853   0.11215   0.24572   0.24428   0.21554   0.32269   0.19082   0.14531   0.10750   0.14723   0.10585   0.13478   0.00802   0.80706   0.58274   0.66140   0.21453   0.50647   0.00000   0.00000   0.06340   0.26352   0.26343   0.37228   0.10961   0.03425   0.40051   0.10932   0.43203   0.00000   0.00000   0.09623   0.15717   0.03756   0.00000   0.25976   0.44581   0.03068   0.66245   0.09208   0.04195   0.00000   0.08219   0.04884   0.47254   0.25220   0.72613   0.27114   0.04065   0.00831   0.16321   0.09814   0.12661   0.36040   0.38837   0.13463   0.29461   0.27133   0.07693   0.04153   0.08499   0.26303   0.79259   0.17663   0.45467   1.02530   0.46112   0.31846   0.91829   0.67683   0.02114   0.66621   0.40004   0.00042   0.14286   0.12582   0.18858   0.03960   0.05833   0.03849   0.07807   0.28324   1.50458   0.69002   0.15888   0.27702   0.21869   0.10085   0.93253   1.02146   2.09861   8.51421   8.90363   0.13834  
687  0.0557  16865.877324  x:  0.97862   0.36639   1.41165   0.76792   0.39661   0.64583   0.24329   0.45154   0.00000   0.40079   0.00000   0.40537   0.40590   0.21010   0.09557   0.24065   0.17561   0.52042   0.64892   0.14675   0.06827   1.08828   0.04594   1.02618   0.87583   0.49267   0.30666   0.07605   0.00882   0.12865   0.15250   0.13103   0.20010   0.48581   0.78170   0.13899   0.81362   1.16195   0.44396   0.00000   0.22380   0.82770   0.83553   0.25562   0.93715   0.67884   0.08471   0.43307   0.62879   0.19458   0.00000   0.50036   0.84391   0.27882   0.48902   0.28981   0.56552   1.01565   0.00000   0.33528   0.04651   0.06938   0.24337   0.68609   0.13865   0.90337   0.24404   0.14673   0.28555   0.40504   0.53663   0.19452   0.18138   0.00929   0.86455   0.02112   0.43956   0.16434   0.56559  11.29962   0.05116   0.10467   0.07391   0.94641   0.23230   0.87705   1.17094   0.48548   0.77485   0.04808   0.14140   0.21260   0.43768   1.06806   0.26652   0.01950   0.49663   0.21229   0.09072   0.00000   0.09701   0.19188   0.21786   0.23251   0.15552   0.37467   0.00000   0.14593   0.00000   0.21926   0.08250   0.12814   0.00119   0.22468   0.35047   0.03354   0.07223   0.00000   0.24414   0.20343   0.15187   0.04229   0.01861   0.21311   0.46315   0.39998   0.14298   0.18727   0.07032   0.11445   0.13950   0.22071   0.45486   0.44300   0.13098   0.16912   0.22378   0.49288   0.15463   0.10533   0.00000   0.16573   0.23050   0.52523   0.24637   0.06823   0.10057   0.23746   0.01970   0.00000   0.01464   0.06836   0.26831   0.00000   0.67070   0.14390   0.26427   0.35311   0.05311   0.05892   0.12046   0.10441   0.14506   0.05716   0.14024   0.42962   0.08121   0.00000   0.18505   0.02717   0.03990   0.19315   0.02353   0.18910   0.32965   0.01392   0.16224   0.14637   0.03805   0.40464   0.20455   0.10728   0.09618   0.08055   0.00000   0.11366   0.14555   0.27133   0.87876   0.76737   0.20511   0.03252   0.11219   0.12595   0.26031   0.13043   0.90956   0.04126   0.01602   0.05168   0.27334   0.26979   0.00000   0.03466   0.11651   0.09861   0.06242   0.82504   0.09511   0.27049   0.07472   0.16904   0.34876   0.21817   0.13417   0.00000   0.00000   0.69371   0.00000   0.49442   0.54693   0.61036   0.11572   0.26036   0.10821   0.02140   0.00000   0.02968   0.07802   0.31493   0.28746   0.01236   0.12573   0.14963   0.30476   0.10417   0.01586   0.04451   0.14570   0.10748   0.40210   0.00618   0.06409   0.00000   0.21513   0.28318   0.03232   0.36262   0.00000   0.00000   0.22824   0.00795   0.05557   0.02271   0.13185   0.17127   0.12665   0.00000   0.00000   0.04685   0.03045   0.02426   0.06193   0.10555   0.15574   0.04985   0.21216   0.01887   0.03365   0.00000   0.21750   0.25507   0.10612   0.23188   0.26239   0.06823   0.23959   0.12033   0.05339   0.20361   0.06213   0.61831   0.12936   0.00000   0.23759   0.24411   0.26777   0.00260   0.47541   0.25005   0.36881   0.00000   0.25242   0.08585   0.10773   0.12643   0.76906   0.06375   0.19719   0.04210   0.19930   0.10079   0.14605   0.39879   0.03691   0.03899   0.09820   0.18387   0.22718   0.28079   0.38408   0.11443   0.45240   0.11945   0.08411   0.00000   0.01510   0.22553   0.11095   0.11659   0.67914   0.17976   0.57857   0.45607   0.10853   0.11215   0.24571   0.24428   0.21555   0.32268   0.19083   0.14531   0.10750   0.14723   0.10585   0.13478   0.00802   0.80707   0.58273   0.66140   0.21453   0.50646   0.00000   0.00000   0.06340   0.26352   0.26343   0.37229   0.10961   0.03425   0.40051   0.10932   0.43203   0.00000   0.00000   0.09623   0.15717   0.03756   0.00000   0.25977   0.44582   0.03067   0.66245   0.09208   0.04195   0.00000   0.08219   0.04885   0.47254   0.25220   0.72612   0.27115   0.04065   0.00831   0.16321   0.09814   0.12661   0.36039   0.38838   0.13463   0.29462   0.27133   0.07692   0.04153   0.08499   0.26304   0.79259   0.17663   0.45466   1.02529   0.46114   0.31846   0.91829   0.67685   0.02113   0.66621   0.40005   0.00042   0.14286   0.12582   0.18859   0.03960   0.05833   0.03849   0.07807   0.28325   1.50458   0.69004   0.15889   0.27703   0.21868   0.10084   0.93254   1.02145   2.09861   8.51490   8.90432   0.13834  
688  0.0374  16865.877324  x:  0.97862   0.36639   1.41164   0.76791   0.39663   0.64586   0.24329   0.45154   0.00000   0.40079   0.00000   0.40537   0.40591   0.21010   0.09558   0.24064   0.17561   0.52043   0.64892   0.14675   0.06827   1.08828   0.04595   1.02618   0.87579   0.49266   0.30666   0.07605   0.00882   0.12865   0.15250   0.13103   0.20010   0.48581   0.78170   0.13898   0.81362   1.16195   0.44396   0.00000   0.22382   0.82769   0.83553   0.25563   0.93716   0.67884   0.08470   0.43307   0.62879   0.19459   0.00000   0.50035   0.84390   0.27882   0.48901   0.28980   0.56553   1.01566   0.00000   0.33527   0.04651   0.06938   0.24337   0.68610   0.13865   0.90338   0.24405   0.14673   0.28556   0.40504   0.53663   0.19452   0.18137   0.00929   0.86455   0.02112   0.43956   0.16435   0.56560  11.29968   0.05117   0.10467   0.07391   0.94641   0.23230   0.87704   1.17094   0.48549   0.77486   0.04809   0.14139   0.21259   0.43768   1.06806   0.26652   0.01950   0.49662   0.21230   0.09072   0.00000   0.09701   0.19189   0.21786   0.23251   0.15553   0.37467   0.00000   0.14593   0.00000   0.21926   0.08250   0.12814   0.00119   0.22468   0.35047   0.03354   0.07223   0.00000   0.24415   0.20343   0.15187   0.04229   0.01861   0.21311   0.46315   0.39998   0.14298   0.18728   0.07032   0.11445   0.13950   0.22071   0.45487   0.44299   0.13098   0.16912   0.22378   0.49288   0.15463   0.10533   0.00000   0.16574   0.23050   0.52523   0.24637   0.06823   0.10057   0.23746   0.01970   0.00000   0.01464   0.06836   0.26832   0.00000   0.67070   0.14390   0.26427   0.35312   0.05311   0.05892   0.12046   0.10441   0.14506   0.05716   0.14023   0.42963   0.08121   0.00000   0.18505   0.02717   0.03990   0.19315   0.02353   0.18910   0.32964   0.01392   0.16224   0.14637   0.03805   0.40463   0.20455   0.10728   0.09618   0.08055   0.00000   0.11366   0.14556   0.27133   0.87876   0.76737   0.20511   0.03252   0.11219   0.12595   0.26031   0.13043   0.90955   0.04126   0.01603   0.05167   0.27335   0.26980   0.00000   0.03466   0.11651   0.09861   0.06243   0.82504   0.09510   0.27050   0.07472   0.16904   0.34876   0.21817   0.13417   0.00000   0.00000   0.69371   0.00000   0.49442   0.54694   0.61035   0.11572   0.26036   0.10821   0.02140   0.00000   0.02968   0.07802   0.31493   0.28747   0.01236   0.12573   0.14963   0.30476   0.10417   0.01586   0.04451   0.14570   0.10748   0.40208   0.00618   0.06409   0.00000   0.21512   0.28318   0.03233   0.36262   0.00000   0.00000   0.22824   0.00796   0.05557   0.02271   0.13185   0.17127   0.12665   0.00000   0.00000   0.04685   0.03045   0.02426   0.06193   0.10555   0.15573   0.04985   0.21216   0.01887   0.03365   0.00000   0.21750   0.25507   0.10612   0.23188   0.26239   0.06823   0.23960   0.12033   0.05339   0.20361   0.06213   0.61832   0.12936   0.00000   0.23761   0.24411   0.26776   0.00260   0.47541   0.25005   0.36882   0.00000   0.25242   0.08585   0.10773   0.12644   0.76906   0.06375   0.19719   0.04210   0.19930   0.10079   0.14605   0.39879   0.03691   0.03899   0.09820   0.18388   0.22718   0.28078   0.38409   0.11443   0.45240   0.11945   0.08411   0.00000   0.01510   0.22553   0.11095   0.11659   0.67914   0.17976   0.57857   0.45608   0.10853   0.11215   0.24572   0.24428   0.21556   0.32269   0.19081   0.14531   0.10750   0.14724   0.10585   0.13478   0.00802   0.80708   0.58273   0.66140   0.21454   0.50646   0.00000   0.00000   0.06340   0.26352   0.26343   0.37228   0.10961   0.03425   0.40052   0.10932   0.43204   0.00000   0.00000   0.09623   0.15717   0.03756   0.00000   0.25977   0.44582   0.03067   0.66245   0.09208   0.04195   0.00000   0.08219   0.04885   0.47254   0.25220   0.72611   0.27114   0.04065   0.00831   0.16321   0.09814   0.12661   0.36039   0.38836   0.13463   0.29462   0.27133   0.07693   0.04153   0.08499   0.26303   0.79259   0.17663   0.45467   1.02529   0.46115   0.31846   0.91829   0.67686   0.02112   0.66621   0.40005   0.00042   0.14286   0.12582   0.18859   0.03960   0.05833   0.03849   0.07807   0.28324   1.50458   0.69003   0.15889   0.27702   0.21869   0.10084   0.93254   1.02145   2.09861   8.51592   8.90535   0.13834  
689  0.0300  16865.877323  x:  0.97863   0.36637   1.41163   0.76791   0.39666   0.64587   0.24328   0.45155   0.00000   0.40080   0.00000   0.40537   0.40591   0.21010   0.09558   0.24065   0.17561   0.52044   0.64891   0.14675   0.06827   1.08830   0.04595   1.02617   0.87574   0.49266   0.30666   0.07605   0.00882   0.12865   0.15250   0.13102   0.20009   0.48582   0.78169   0.13899   0.81361   1.16194   0.44393   0.00000   0.22383   0.82770   0.83553   0.25563   0.93715   0.67884   0.08471   0.43307   0.62880   0.19457   0.00000   0.50033   0.84389   0.27883   0.48902   0.28979   0.56556   1.01569   0.00000   0.33529   0.04650   0.06938   0.24337   0.68613   0.13865   0.90340   0.24406   0.14673   0.28555   0.40504   0.53664   0.19453   0.18137   0.00929   0.86456   0.02112   0.43955   0.16436   0.56560  11.29989   0.05117   0.10468   0.07390   0.94642   0.23228   0.87703   1.17095   0.48550   0.77485   0.04807   0.14141   0.21258   0.43768   1.06804   0.26651   0.01951   0.49661   0.21232   0.09071   0.00000   0.09700   0.19188   0.21787   0.23250   0.15553   0.37468   0.00000   0.14593   0.00000   0.21927   0.08250   0.12814   0.00119   0.22468   0.35048   0.03354   0.07223   0.00000   0.24414   0.20343   0.15187   0.04229   0.01861   0.21311   0.46317   0.39998   0.14298   0.18728   0.07032   0.11445   0.13950   0.22072   0.45487   0.44298   0.13098   0.16912   0.22378   0.49289   0.15464   0.10532   0.00000   0.16572   0.23049   0.52523   0.24637   0.06823   0.10057   0.23746   0.01970   0.00000   0.01464   0.06836   0.26832   0.00000   0.67072   0.14391   0.26427   0.35312   0.05311   0.05892   0.12046   0.10441   0.14506   0.05716   0.14024   0.42964   0.08122   0.00000   0.18505   0.02717   0.03990   0.19315   0.02354   0.18910   0.32966   0.01392   0.16224   0.14637   0.03805   0.40463   0.20455   0.10728   0.09618   0.08055   0.00000   0.11366   0.14555   0.27134   0.87878   0.76739   0.20514   0.03252   0.11219   0.12594   0.26033   0.13043   0.90954   0.04126   0.01602   0.05168   0.27334   0.26979   0.00000   0.03466   0.11652   0.09861   0.06242   0.82505   0.09511   0.27049   0.07472   0.16904   0.34876   0.21817   0.13417   0.00000   0.00000   0.69369   0.00000   0.49443   0.54694   0.61032   0.11572   0.26035   0.10822   0.02140   0.00000   0.02968   0.07802   0.31493   0.28746   0.01236   0.12572   0.14963   0.30476   0.10417   0.01586   0.04451   0.14570   0.10748   0.40209   0.00618   0.06409   0.00000   0.21512   0.28318   0.03233   0.36262   0.00000   0.00000   0.22824   0.00795   0.05557   0.02271   0.13185   0.17127   0.12665   0.00000   0.00000   0.04685   0.03045   0.02426   0.06193   0.10555   0.15574   0.04985   0.21216   0.01887   0.03365   0.00000   0.21749   0.25507   0.10612   0.23189   0.26239   0.06823   0.23960   0.12033   0.05339   0.20361   0.06213   0.61834   0.12936   0.00000   0.23761   0.24411   0.26776   0.00260   0.47541   0.25004   0.36880   0.00000   0.25242   0.08585   0.10773   0.12644   0.76907   0.06375   0.19719   0.04210   0.19930   0.10079   0.14605   0.39879   0.03691   0.03899   0.09820   0.18388   0.22717   0.28079   0.38409   0.11443   0.45240   0.11945   0.08411   0.00000   0.01510   0.22553   0.11094   0.11659   0.67913   0.17976   0.57858   0.45609   0.10853   0.11215   0.24571   0.24428   0.21555   0.32269   0.19081   0.14531   0.10750   0.14724   0.10584   0.13478   0.00801   0.80708   0.58274   0.66140   0.21453   0.50647   0.00000   0.00000   0.06340   0.26352   0.26344   0.37230   0.10961   0.03425   0.40051   0.10932   0.43205   0.00000   0.00000   0.09623   0.15717   0.03756   0.00000   0.25978   0.44581   0.03067   0.66246   0.09208   0.04195   0.00000   0.08219   0.04885   0.47255   0.25220   0.72611   0.27115   0.04065   0.00831   0.16321   0.09814   0.12661   0.36037   0.38838   0.13463   0.29461   0.27134   0.07692   0.04153   0.08499   0.26305   0.79261   0.17663   0.45468   1.02529   0.46115   0.31845   0.91831   0.67690   0.02110   0.66620   0.40006   0.00042   0.14286   0.12582   0.18859   0.03960   0.05834   0.03849   0.07807   0.28322   1.50458   0.69001   0.15889   0.27702   0.21869   0.10084   0.93254   1.02146   2.09861   8.51758   8.90702   0.13834  
690  0.0444  16865.877321  x:  0.97865   0.36634   1.41160   0.76791   0.39668   0.64582   0.24325   0.45159   0.00000   0.40081   0.00000   0.40535   0.40591   0.21009   0.09559   0.24066   0.17562   0.52043   0.64892   0.14675   0.06826   1.08835   0.04595   1.02616   0.87574   0.49268   0.30665   0.07605   0.00882   0.12866   0.15249   0.13102   0.20011   0.48584   0.78167   0.13901   0.81359   1.16195   0.44389   0.00000   0.22384   0.82776   0.83552   0.25562   0.93712   0.67883   0.08471   0.43307   0.62881   0.19454   0.00000   0.50029   0.84390   0.27883   0.48902   0.28981   0.56556   1.01575   0.00000   0.33530   0.04650   0.06938   0.24338   0.68616   0.13865   0.90343   0.24404   0.14675   0.28556   0.40506   0.53668   0.19455   0.18135   0.00931   0.86453   0.02112   0.43954   0.16437   0.56557  11.30038   0.05116   0.10468   0.07390   0.94644   0.23231   0.87705   1.17098   0.48552   0.77483   0.04808   0.14140   0.21259   0.43769   1.06804   0.26652   0.01951   0.49659   0.21235   0.09071   0.00000   0.09700   0.19189   0.21787   0.23250   0.15553   0.37468   0.00000   0.14594   0.00000   0.21927   0.08250   0.12814   0.00119   0.22468   0.35047   0.03354   0.07223   0.00000   0.24416   0.20343   0.15187   0.04229   0.01861   0.21311   0.46318   0.39997   0.14297   0.18728   0.07032   0.11445   0.13950   0.22072   0.45487   0.44300   0.13097   0.16911   0.22379   0.49291   0.15462   0.10533   0.00000   0.16575   0.23049   0.52523   0.24639   0.06823   0.10058   0.23746   0.01970   0.00000   0.01464   0.06836   0.26831   0.00000   0.67073   0.14391   0.26427   0.35314   0.05311   0.05892   0.12046   0.10441   0.14506   0.05716   0.14025   0.42962   0.08122   0.00000   0.18505   0.02717   0.03990   0.19314   0.02354   0.18910   0.32964   0.01392   0.16224   0.14637   0.03805   0.40463   0.20455   0.10728   0.09618   0.08055   0.00000   0.11366   0.14554   0.27134   0.87880   0.76742   0.20512   0.03252   0.11218   0.12595   0.26029   0.13044   0.90952   0.04126   0.01603   0.05167   0.27336   0.26978   0.00000   0.03466   0.11652   0.09862   0.06242   0.82508   0.09512   0.27051   0.07472   0.16904   0.34876   0.21817   0.13417   0.00000   0.00000   0.69366   0.00000   0.49442   0.54694   0.61030   0.11572   0.26036   0.10822   0.02141   0.00000   0.02968   0.07802   0.31493   0.28749   0.01236   0.12572   0.14963   0.30475   0.10417   0.01586   0.04451   0.14570   0.10748   0.40213   0.00618   0.06409   0.00000   0.21513   0.28319   0.03231   0.36266   0.00000   0.00000   0.22826   0.00795   0.05558   0.02272   0.13186   0.17127   0.12665   0.00000   0.00000   0.04685   0.03045   0.02426   0.06193   0.10556   0.15575   0.04985   0.21215   0.01887   0.03365   0.00000   0.21749   0.25507   0.10611   0.23189   0.26240   0.06823   0.23959   0.12033   0.05339   0.20362   0.06212   0.61835   0.12936   0.00000   0.23761   0.24411   0.26775   0.00260   0.47541   0.25005   0.36882   0.00000   0.25243   0.08585   0.10772   0.12644   0.76910   0.06375   0.19720   0.04210   0.19931   0.10079   0.14605   0.39880   0.03691   0.03899   0.09821   0.18387   0.22717   0.28080   0.38409   0.11444   0.45239   0.11945   0.08411   0.00000   0.01509   0.22553   0.11094   0.11660   0.67913   0.17977   0.57858   0.45607   0.10853   0.11215   0.24571   0.24429   0.21555   0.32269   0.19082   0.14531   0.10750   0.14723   0.10585   0.13478   0.00801   0.80710   0.58275   0.66141   0.21453   0.50648   0.00000   0.00000   0.06341   0.26352   0.26343   0.37230   0.10962   0.03425   0.40051   0.10932   0.43204   0.00000   0.00000   0.09623   0.15717   0.03756   0.00000   0.25980   0.44581   0.03067   0.66246   0.09208   0.04195   0.00000   0.08220   0.04885   0.47254   0.25220   0.72611   0.27117   0.04065   0.00830   0.16322   0.09814   0.12661   0.36038   0.38840   0.13463   0.29462   0.27134   0.07692   0.04153   0.08499   0.26303   0.79265   0.17661   0.45468   1.02528   0.46117   0.31845   0.91832   0.67694   0.02110   0.66619   0.40007   0.00042   0.14287   0.12582   0.18859   0.03960   0.05834   0.03849   0.07807   0.28319   1.50459   0.69000   0.15889   0.27704   0.21869   0.10085   0.93253   1.02146   2.09860   8.51947   8.90895   0.13834  
691  0.0595  16865.877320  x:  0.97866   0.36632   1.41158   0.76793   0.39671   0.64577   0.24324   0.45161   0.00000   0.40082   0.00000   0.40535   0.40591   0.21009   0.09559   0.24065   0.17563   0.52042   0.64892   0.14675   0.06826   1.08838   0.04595   1.02617   0.87578   0.49271   0.30665   0.07605   0.00882   0.12866   0.15249   0.13104   0.20010   0.48583   0.78164   0.13902   0.81359   1.16197   0.44390   0.00000   0.22384   0.82781   0.83551   0.25561   0.93711   0.67884   0.08472   0.43308   0.62881   0.19456   0.00000   0.50028   0.84392   0.27884   0.48903   0.28983   0.56554   1.01578   0.00000   0.33528   0.04650   0.06938   0.24338   0.68616   0.13865   0.90345   0.24405   0.14674   0.28557   0.40507   0.53670   0.19457   0.18133   0.00931   0.86451   0.02113   0.43953   0.16438   0.56556  11.30071   0.05116   0.10468   0.07390   0.94645   0.23233   0.87706   1.17099   0.48551   0.77481   0.04808   0.14140   0.21259   0.43768   1.06804   0.26651   0.01952   0.49658   0.21236   0.09071   0.00000   0.09699   0.19189   0.21788   0.23251   0.15553   0.37469   0.00000   0.14594   0.00000   0.21928   0.08250   0.12813   0.00119   0.22468   0.35048   0.03354   0.07223   0.00000   0.24416   0.20343   0.15187   0.04229   0.01861   0.21311   0.46320   0.39997   0.14297   0.18728   0.07032   0.11445   0.13950   0.22071   0.45488   0.44300   0.13097   0.16911   0.22379   0.49291   0.15464   0.10533   0.00000   0.16573   0.23049   0.52522   0.24639   0.06822   0.10057   0.23745   0.01970   0.00000   0.01464   0.06836   0.26831   0.00000   0.67071   0.14392   0.26428   0.35314   0.05311   0.05892   0.12046   0.10441   0.14506   0.05716   0.14023   0.42960   0.08122   0.00000   0.18506   0.02717   0.03991   0.19314   0.02354   0.18909   0.32966   0.01392   0.16224   0.14637   0.03805   0.40462   0.20454   0.10728   0.09618   0.08055   0.00000   0.11366   0.14556   0.27136   0.87879   0.76742   0.20513   0.03252   0.11218   0.12595   0.26033   0.13043   0.90952   0.04126   0.01603   0.05167   0.27336   0.26980   0.00000   0.03466   0.11652   0.09861   0.06243   0.82509   0.09511   0.27051   0.07472   0.16904   0.34875   0.21818   0.13417   0.00000   0.00000   0.69367   0.00000   0.49442   0.54693   0.61033   0.11572   0.26037   0.10822   0.02141   0.00000   0.02968   0.07802   0.31495   0.28747   0.01236   0.12572   0.14962   0.30476   0.10418   0.01586   0.04451   0.14571   0.10748   0.40212   0.00618   0.06409   0.00000   0.21513   0.28320   0.03231   0.36267   0.00000   0.00000   0.22826   0.00795   0.05558   0.02272   0.13186   0.17127   0.12665   0.00000   0.00000   0.04685   0.03045   0.02426   0.06193   0.10556   0.15576   0.04985   0.21214   0.01887   0.03365   0.00000   0.21749   0.25507   0.10611   0.23189   0.26240   0.06823   0.23959   0.12033   0.05339   0.20363   0.06213   0.61834   0.12936   0.00000   0.23759   0.24412   0.26775   0.00260   0.47541   0.25007   0.36882   0.00000   0.25241   0.08586   0.10772   0.12644   0.76912   0.06375   0.19720   0.04210   0.19931   0.10079   0.14606   0.39880   0.03691   0.03899   0.09821   0.18388   0.22716   0.28079   0.38410   0.11444   0.45239   0.11945   0.08411   0.00000   0.01509   0.22554   0.11094   0.11660   0.67914   0.17977   0.57858   0.45607   0.10853   0.11214   0.24573   0.24428   0.21556   0.32270   0.19084   0.14531   0.10750   0.14722   0.10585   0.13478   0.00800   0.80712   0.58274   0.66141   0.21455   0.50648   0.00000   0.00000   0.06340   0.26352   0.26344   0.37229   0.10962   0.03425   0.40052   0.10932   0.43204   0.00000   0.00000   0.09623   0.15717   0.03756   0.00000   0.25979   0.44580   0.03068   0.66246   0.09208   0.04196   0.00000   0.08220   0.04885   0.47253   0.25221   0.72610   0.27117   0.04065   0.00830   0.16322   0.09814   0.12661   0.36040   0.38838   0.13463   0.29462   0.27133   0.07692   0.04153   0.08499   0.26303   0.79267   0.17664   0.45468   1.02527   0.46119   0.31844   0.91832   0.67694   0.02109   0.66619   0.40006   0.00042   0.14287   0.12582   0.18859   0.03960   0.05834   0.03849   0.07807   0.28320   1.50459   0.69001   0.15889   0.27704   0.21870   0.10085   0.93252   1.02147   2.09860   8.52038   8.90988   0.13834  
692  0.0723  16865.877319  x:  0.97867   0.36633   1.41158   0.76794   0.39675   0.64576   0.24324   0.45162   0.00000   0.40082   0.00000   0.40535   0.40590   0.21009   0.09559   0.24065   0.17563   0.52043   0.64893   0.14675   0.06826   1.08838   0.04594   1.02618   0.87581   0.49271   0.30665   0.07605   0.00882   0.12866   0.15249   0.13104   0.20011   0.48583   0.78163   0.13900   0.81360   1.16198   0.44391   0.00000   0.22383   0.82782   0.83551   0.25561   0.93711   0.67885   0.08471   0.43309   0.62882   0.19454   0.00000   0.50028   0.84393   0.27885   0.48902   0.28984   0.56552   1.01579   0.00000   0.33527   0.04650   0.06938   0.24338   0.68615   0.13865   0.90346   0.24405   0.14675   0.28557   0.40507   0.53669   0.19458   0.18133   0.00930   0.86450   0.02113   0.43953   0.16439   0.56557  11.30084   0.05116   0.10468   0.07390   0.94645   0.23232   0.87706   1.17100   0.48550   0.77480   0.04807   0.14141   0.21258   0.43768   1.06804   0.26649   0.01952   0.49658   0.21236   0.09071   0.00000   0.09700   0.19188   0.21788   0.23251   0.15553   0.37469   0.00000   0.14594   0.00000   0.21928   0.08250   0.12813   0.00119   0.22468   0.35048   0.03354   0.07223   0.00000   0.24417   0.20343   0.15187   0.04229   0.01861   0.21311   0.46322   0.39997   0.14297   0.18728   0.07032   0.11445   0.13950   0.22071   0.45489   0.44299   0.13097   0.16910   0.22380   0.49290   0.15463   0.10533   0.00000   0.16574   0.23049   0.52521   0.24639   0.06821   0.10057   0.23745   0.01970   0.00000   0.01464   0.06836   0.26830   0.00000   0.67069   0.14392   0.26429   0.35314   0.05311   0.05892   0.12046   0.10441   0.14506   0.05716   0.14024   0.42961   0.08122   0.00000   0.18506   0.02717   0.03991   0.19314   0.02354   0.18909   0.32966   0.01392   0.16224   0.14637   0.03805   0.40462   0.20454   0.10727   0.09618   0.08055   0.00000   0.11366   0.14555   0.27136   0.87876   0.76740   0.20514   0.03252   0.11218   0.12594   0.26031   0.13043   0.90954   0.04126   0.01603   0.05167   0.27335   0.26979   0.00000   0.03466   0.11652   0.09862   0.06242   0.82509   0.09511   0.27051   0.07472   0.16904   0.34875   0.21818   0.13417   0.00000   0.00000   0.69368   0.00000   0.49442   0.54693   0.61034   0.11572   0.26037   0.10822   0.02141   0.00000   0.02968   0.07802   0.31495   0.28747   0.01236   0.12572   0.14962   0.30476   0.10418   0.01586   0.04451   0.14571   0.10748   0.40211   0.00618   0.06409   0.00000   0.21513   0.28319   0.03231   0.36266   0.00000   0.00000   0.22826   0.00795   0.05558   0.02272   0.13187   0.17127   0.12665   0.00000   0.00000   0.04685   0.03045   0.02426   0.06193   0.10556   0.15575   0.04985   0.21214   0.01887   0.03365   0.00000   0.21749   0.25507   0.10611   0.23189   0.26241   0.06823   0.23959   0.12033   0.05339   0.20363   0.06213   0.61833   0.12936   0.00000   0.23759   0.24411   0.26775   0.00260   0.47541   0.25006   0.36881   0.00000   0.25241   0.08586   0.10772   0.12644   0.76912   0.06375   0.19720   0.04210   0.19932   0.10079   0.14606   0.39880   0.03691   0.03899   0.09821   0.18388   0.22716   0.28080   0.38411   0.11444   0.45239   0.11945   0.08411   0.00000   0.01509   0.22554   0.11093   0.11661   0.67914   0.17977   0.57858   0.45608   0.10853   0.11214   0.24573   0.24428   0.21556   0.32271   0.19084   0.14531   0.10750   0.14722   0.10585   0.13478   0.00800   0.80714   0.58274   0.66140   0.21454   0.50647   0.00000   0.00000   0.06341   0.26352   0.26344   0.37230   0.10962   0.03425   0.40052   0.10932   0.43204   0.00000   0.00000   0.09623   0.15717   0.03756   0.00000   0.25979   0.44580   0.03069   0.66246   0.09208   0.04196   0.00000   0.08220   0.04885   0.47253   0.25221   0.72609   0.27117   0.04065   0.00830   0.16322   0.09814   0.12661   0.36040   0.38838   0.13463   0.29462   0.27132   0.07692   0.04153   0.08499   0.26304   0.79266   0.17662   0.45467   1.02527   0.46121   0.31845   0.91831   0.67692   0.02109   0.66619   0.40007   0.00042   0.14287   0.12582   0.18859   0.03960   0.05834   0.03849   0.07807   0.28321   1.50459   0.69002   0.15890   0.27705   0.21869   0.10085   0.93252   1.02148   2.09860   8.52084   8.91035   0.13834  
693  0.0376  16865.877319  x:  0.97867   0.36634   1.41158   0.76795   0.39678   0.64575   0.24325   0.45162   0.00000   0.40082   0.00000   0.40536   0.40589   0.21009   0.09559   0.24065   0.17563   0.52043   0.64893   0.14675   0.06826   1.08838   0.04594   1.02620   0.87582   0.49271   0.30665   0.07605   0.00882   0.12866   0.15249   0.13104   0.20011   0.48583   0.78162   0.13899   0.81362   1.16198   0.44392   0.00000   0.22383   0.82783   0.83550   0.25561   0.93713   0.67886   0.08470   0.43309   0.62882   0.19452   0.00000   0.50029   0.84393   0.27886   0.48901   0.28983   0.56550   1.01579   0.00000   0.33528   0.04650   0.06938   0.24338   0.68615   0.13865   0.90346   0.24405   0.14675   0.28557   0.40507   0.53669   0.19458   0.18132   0.00929   0.86449   0.02113   0.43952   0.16439   0.56557  11.30093   0.05116   0.10468   0.07390   0.94645   0.23231   0.87706   1.17100   0.48550   0.77480   0.04808   0.14140   0.21258   0.43768   1.06803   0.26649   0.01953   0.49659   0.21236   0.09070   0.00000   0.09700   0.19189   0.21788   0.23250   0.15554   0.37469   0.00000   0.14594   0.00000   0.21928   0.08250   0.12813   0.00119   0.22468   0.35048   0.03354   0.07223   0.00000   0.24416   0.20343   0.15187   0.04229   0.01861   0.21311   0.46322   0.39997   0.14297   0.18729   0.07032   0.11445   0.13950   0.22071   0.45489   0.44298   0.13097   0.16911   0.22379   0.49290   0.15463   0.10534   0.00000   0.16574   0.23049   0.52522   0.24639   0.06822   0.10057   0.23745   0.01970   0.00000   0.01464   0.06836   0.26830   0.00000   0.67068   0.14392   0.26428   0.35314   0.05311   0.05892   0.12046   0.10441   0.14506   0.05716   0.14024   0.42962   0.08122   0.00000   0.18506   0.02717   0.03991   0.19314   0.02354   0.18909   0.32965   0.01392   0.16224   0.14637   0.03805   0.40462   0.20454   0.10728   0.09618   0.08055   0.00000   0.11366   0.14555   0.27136   0.87874   0.76738   0.20513   0.03252   0.11218   0.12595   0.26032   0.13043   0.90954   0.04126   0.01603   0.05167   0.27336   0.26978   0.00000   0.03466   0.11652   0.09862   0.06242   0.82509   0.09512   0.27051   0.07472   0.16904   0.34875   0.21818   0.13417   0.00000   0.00000   0.69368   0.00000   0.49442   0.54694   0.61033   0.11572   0.26037   0.10822   0.02141   0.00000   0.02968   0.07802   0.31494   0.28748   0.01236   0.12572   0.14962   0.30475   0.10418   0.01586   0.04451   0.14571   0.10748   0.40212   0.00618   0.06409   0.00000   0.21514   0.28319   0.03231   0.36266   0.00000   0.00000   0.22826   0.00795   0.05558   0.02272   0.13187   0.17127   0.12665   0.00000   0.00000   0.04685   0.03045   0.02426   0.06193   0.10556   0.15575   0.04985   0.21214   0.01887   0.03365   0.00000   0.21749   0.25507   0.10611   0.23189   0.26241   0.06823   0.23959   0.12033   0.05339   0.20363   0.06213   0.61833   0.12936   0.00000   0.23759   0.24411   0.26775   0.00260   0.47540   0.25007   0.36881   0.00000   0.25241   0.08586   0.10772   0.12644   0.76912   0.06375   0.19720   0.04210   0.19932   0.10079   0.14606   0.39880   0.03691   0.03899   0.09821   0.18388   0.22716   0.28080   0.38411   0.11444   0.45239   0.11945   0.08411   0.00000   0.01509   0.22554   0.11093   0.11661   0.67914   0.17977   0.57859   0.45608   0.10853   0.11214   0.24573   0.24428   0.21556   0.32271   0.19085   0.14531   0.10750   0.14722   0.10585   0.13478   0.00800   0.80716   0.58273   0.66140   0.21454   0.50647   0.00000   0.00000   0.06340   0.26352   0.26344   0.37230   0.10962   0.03425   0.40052   0.10932   0.43205   0.00000   0.00000   0.09623   0.15717   0.03756   0.00000   0.25979   0.44580   0.03069   0.66246   0.09208   0.04196   0.00000   0.08220   0.04885   0.47253   0.25221   0.72608   0.27118   0.04065   0.00830   0.16322   0.09814   0.12661   0.36039   0.38839   0.13463   0.29462   0.27133   0.07692   0.04153   0.08499   0.26303   0.79264   0.17664   0.45467   1.02528   0.46121   0.31846   0.91830   0.67690   0.02108   0.66619   0.40007   0.00042   0.14287   0.12582   0.18859   0.03960   0.05834   0.03849   0.07807   0.28321   1.50460   0.69002   0.15890   0.27705   0.21869   0.10085   0.93251   1.02148   2.09860   8.52140   8.91090   0.13834  
694  0.0340  16865.877319  x:  0.97867   0.36635   1.41158   0.76797   0.39679   0.64573   0.24325   0.45161   0.00000   0.40082   0.00000   0.40536   0.40589   0.21009   0.09560   0.24064   0.17563   0.52043   0.64893   0.14675   0.06826   1.08836   0.04594   1.02623   0.87582   0.49270   0.30665   0.07605   0.00882   0.12866   0.15249   0.13104   0.20011   0.48583   0.78161   0.13900   0.81365   1.16200   0.44393   0.00000   0.22384   0.82784   0.83550   0.25562   0.93715   0.67888   0.08469   0.43309   0.62882   0.19453   0.00000   0.50031   0.84393   0.27887   0.48900   0.28982   0.56549   1.01579   0.00000   0.33529   0.04650   0.06938   0.24338   0.68616   0.13865   0.90347   0.24406   0.14674   0.28557   0.40507   0.53670   0.19457   0.18133   0.00929   0.86449   0.02113   0.43952   0.16439   0.56557  11.30108   0.05116   0.10468   0.07391   0.94645   0.23231   0.87707   1.17101   0.48550   0.77481   0.04807   0.14141   0.21259   0.43768   1.06803   0.26649   0.01953   0.49660   0.21236   0.09070   0.00000   0.09699   0.19189   0.21787   0.23250   0.15554   0.37469   0.00000   0.14594   0.00000   0.21928   0.08250   0.12813   0.00119   0.22468   0.35048   0.03354   0.07223   0.00000   0.24417   0.20343   0.15187   0.04229   0.01861   0.21311   0.46320   0.39997   0.14297   0.18729   0.07032   0.11445   0.13950   0.22071   0.45488   0.44299   0.13097   0.16910   0.22380   0.49291   0.15463   0.10534   0.00000   0.16574   0.23049   0.52522   0.24639   0.06821   0.10057   0.23745   0.01970   0.00000   0.01464   0.06836   0.26830   0.00000   0.67070   0.14392   0.26429   0.35314   0.05311   0.05892   0.12046   0.10441   0.14506   0.05716   0.14025   0.42961   0.08122   0.00000   0.18506   0.02717   0.03991   0.19314   0.02354   0.18909   0.32966   0.01392   0.16224   0.14637   0.03805   0.40462   0.20454   0.10727   0.09618   0.08055   0.00000   0.11366   0.14555   0.27136   0.87871   0.76736   0.20514   0.03252   0.11218   0.12594   0.26031   0.13043   0.90955   0.04126   0.01603   0.05167   0.27336   0.26980   0.00000   0.03466   0.11652   0.09862   0.06242   0.82508   0.09511   0.27051   0.07472   0.16904   0.34875   0.21818   0.13417   0.00000   0.00000   0.69367   0.00000   0.49442   0.54693   0.61032   0.11572   0.26037   0.10822   0.02141   0.00000   0.02968   0.07802   0.31495   0.28747   0.01236   0.12572   0.14962   0.30476   0.10418   0.01586   0.04451   0.14571   0.10748   0.40213   0.00618   0.06409   0.00000   0.21514   0.28320   0.03231   0.36268   0.00000   0.00000   0.22826   0.00794   0.05558   0.02272   0.13187   0.17127   0.12665   0.00000   0.00000   0.04685   0.03045   0.02426   0.06193   0.10556   0.15576   0.04985   0.21214   0.01887   0.03365   0.00000   0.21749   0.25507   0.10611   0.23189   0.26241   0.06823   0.23959   0.12033   0.05339   0.20363   0.06213   0.61834   0.12936   0.00000   0.23759   0.24411   0.26775   0.00260   0.47541   0.25006   0.36882   0.00000   0.25241   0.08586   0.10772   0.12645   0.76912   0.06374   0.19720   0.04210   0.19932   0.10079   0.14606   0.39880   0.03691   0.03899   0.09821   0.18388   0.22716   0.28079   0.38410   0.11444   0.45239   0.11945   0.08411   0.00000   0.01509   0.22554   0.11093   0.11661   0.67914   0.17977   0.57859   0.45607   0.10853   0.11214   0.24573   0.24428   0.21556   0.32270   0.19084   0.14531   0.10750   0.14722   0.10585   0.13478   0.00800   0.80717   0.58274   0.66140   0.21454   0.50648   0.00000   0.00000   0.06340   0.26352   0.26344   0.37230   0.10962   0.03425   0.40052   0.10932   0.43205   0.00000   0.00000   0.09623   0.15717   0.03756   0.00000   0.25980   0.44580   0.03069   0.66246   0.09208   0.04196   0.00000   0.08220   0.04885   0.47254   0.25221   0.72607   0.27117   0.04065   0.00830   0.16322   0.09814   0.12661   0.36040   0.38838   0.13463   0.29462   0.27135   0.07692   0.04153   0.08499   0.26304   0.79261   0.17663   0.45467   1.02529   0.46121   0.31848   0.91829   0.67688   0.02108   0.66620   0.40007   0.00042   0.14287   0.12582   0.18859   0.03960   0.05834   0.03849   0.07807   0.28320   1.50460   0.69002   0.15889   0.27705   0.21869   0.10085   0.93250   1.02148   2.09860   8.52256   8.91207   0.13834  
695  0.0413  16865.877318  x:  0.97868   0.36637   1.41157   0.76799   0.39677   0.64569   0.24324   0.45160   0.00000   0.40080   0.00000   0.40536   0.40591   0.21009   0.09560   0.24063   0.17563   0.52043   0.64892   0.14675   0.06826   1.08833   0.04594   1.02628   0.87580   0.49271   0.30665   0.07605   0.00882   0.12866   0.15249   0.13104   0.20011   0.48583   0.78161   0.13899   0.81369   1.16202   0.44392   0.00000   0.22385   0.82786   0.83550   0.25565   0.93716   0.67889   0.08468   0.43309   0.62881   0.19453   0.00000   0.50031   0.84393   0.27887   0.48899   0.28982   0.56550   1.01579   0.00000   0.33527   0.04651   0.06938   0.24338   0.68617   0.13865   0.90347   0.24406   0.14675   0.28556   0.40507   0.53670   0.19457   0.18133   0.00929   0.86450   0.02113   0.43952   0.16439   0.56556  11.30145   0.05114   0.10467   0.07391   0.94646   0.23235   0.87710   1.17101   0.48551   0.77484   0.04807   0.14141   0.21259   0.43767   1.06804   0.26650   0.01953   0.49661   0.21235   0.09071   0.00000   0.09700   0.19189   0.21790   0.23250   0.15553   0.37470   0.00000   0.14594   0.00000   0.21928   0.08250   0.12813   0.00119   0.22468   0.35048   0.03354   0.07223   0.00000   0.24417   0.20343   0.15187   0.04229   0.01861   0.21311   0.46321   0.39998   0.14297   0.18729   0.07032   0.11445   0.13950   0.22071   0.45489   0.44300   0.13096   0.16911   0.22379   0.49291   0.15462   0.10534   0.00000   0.16573   0.23050   0.52522   0.24639   0.06821   0.10058   0.23745   0.01970   0.00000   0.01464   0.06836   0.26829   0.00000   0.67073   0.14392   0.26429   0.35314   0.05311   0.05892   0.12046   0.10441   0.14506   0.05716   0.14025   0.42960   0.08122   0.00000   0.18506   0.02717   0.03991   0.19314   0.02354   0.18909   0.32965   0.01392   0.16224   0.14637   0.03805   0.40462   0.20454   0.10728   0.09618   0.08055   0.00000   0.11366   0.14556   0.27136   0.87871   0.76736   0.20513   0.03252   0.11218   0.12595   0.26032   0.13043   0.90955   0.04125   0.01603   0.05167   0.27336   0.26978   0.00000   0.03466   0.11652   0.09862   0.06242   0.82508   0.09512   0.27050   0.07472   0.16904   0.34875   0.21818   0.13417   0.00000   0.00000   0.69365   0.00000   0.49444   0.54692   0.61031   0.11572   0.26038   0.10822   0.02141   0.00000   0.02968   0.07802   0.31497   0.28750   0.01236   0.12572   0.14962   0.30475   0.10418   0.01586   0.04451   0.14571   0.10748   0.40211   0.00618   0.06409   0.00000   0.21513   0.28319   0.03232   0.36266   0.00000   0.00000   0.22826   0.00795   0.05558   0.02272   0.13187   0.17127   0.12665   0.00000   0.00000   0.04685   0.03045   0.02426   0.06193   0.10556   0.15575   0.04985   0.21213   0.01887   0.03365   0.00000   0.21749   0.25507   0.10611   0.23189   0.26241   0.06823   0.23960   0.12033   0.05339   0.20363   0.06213   0.61835   0.12936   0.00000   0.23759   0.24411   0.26775   0.00260   0.47541   0.25007   0.36879   0.00000   0.25241   0.08586   0.10772   0.12644   0.76911   0.06375   0.19720   0.04210   0.19932   0.10079   0.14606   0.39880   0.03691   0.03899   0.09821   0.18388   0.22716   0.28081   0.38411   0.11444   0.45240   0.11944   0.08411   0.00000   0.01509   0.22554   0.11093   0.11661   0.67913   0.17977   0.57858   0.45609   0.10853   0.11214   0.24574   0.24428   0.21557   0.32272   0.19084   0.14531   0.10750   0.14722   0.10585   0.13478   0.00799   0.80717   0.58275   0.66141   0.21454   0.50648   0.00000   0.00000   0.06340   0.26352   0.26345   0.37231   0.10962   0.03425   0.40052   0.10932   0.43204   0.00000   0.00000   0.09623   0.15717   0.03756   0.00000   0.25979   0.44579   0.03069   0.66246   0.09208   0.04196   0.00000   0.08220   0.04885   0.47253   0.25221   0.72608   0.27116   0.04065   0.00830   0.16322   0.09814   0.12661   0.36038   0.38839   0.13463   0.29462   0.27136   0.07692   0.04153   0.08499   0.26304   0.79257   0.17663   0.45469   1.02529   0.46120   0.31851   0.91828   0.67686   0.02108   0.66621   0.40006   0.00042   0.14287   0.12582   0.18859   0.03960   0.05834   0.03849   0.07807   0.28317   1.50460   0.69001   0.15890   0.27705   0.21869   0.10085   0.93249   1.02147   2.09859   8.52520   8.91471   0.13834  
696  0.0583  16865.877315  x:  0.97871   0.36641   1.41153   0.76804   0.39677   0.64568   0.24324   0.45160   0.00000   0.40078   0.00000   0.40533   0.40593   0.21008   0.09561   0.24063   0.17564   0.52042   0.64892   0.14676   0.06825   1.08828   0.04594   1.02637   0.87573   0.49274   0.30664   0.07605   0.00882   0.12867   0.15249   0.13101   0.20013   0.48582   0.78166   0.13899   0.81371   1.16206   0.44390   0.00000   0.22383   0.82788   0.83550   0.25567   0.93715   0.67884   0.08464   0.43309   0.62880   0.19448   0.00000   0.50030   0.84394   0.27887   0.48898   0.28983   0.56552   1.01578   0.00000   0.33529   0.04650   0.06938   0.24339   0.68615   0.13865   0.90348   0.24409   0.14674   0.28558   0.40508   0.53668   0.19455   0.18133   0.00928   0.86451   0.02112   0.43952   0.16437   0.56557  11.30278   0.05111   0.10467   0.07392   0.94646   0.23236   0.87713   1.17103   0.48554   0.77492   0.04807   0.14142   0.21258   0.43766   1.06809   0.26649   0.01953   0.49663   0.21236   0.09070   0.00000   0.09699   0.19190   0.21788   0.23249   0.15554   0.37467   0.00000   0.14594   0.00000   0.21928   0.08250   0.12813   0.00119   0.22467   0.35046   0.03354   0.07223   0.00000   0.24418   0.20342   0.15186   0.04229   0.01861   0.21311   0.46323   0.39998   0.14298   0.18729   0.07033   0.11444   0.13950   0.22071   0.45490   0.44299   0.13098   0.16910   0.22380   0.49288   0.15462   0.10535   0.00000   0.16574   0.23051   0.52521   0.24640   0.06821   0.10058   0.23745   0.01970   0.00000   0.01464   0.06836   0.26829   0.00000   0.67077   0.14392   0.26428   0.35314   0.05311   0.05892   0.12046   0.10441   0.14507   0.05716   0.14023   0.42962   0.08122   0.00000   0.18506   0.02717   0.03991   0.19314   0.02354   0.18909   0.32966   0.01392   0.16224   0.14637   0.03805   0.40465   0.20454   0.10728   0.09618   0.08055   0.00000   0.11366   0.14558   0.27134   0.87877   0.76740   0.20516   0.03252   0.11218   0.12594   0.26030   0.13044   0.90954   0.04125   0.01603   0.05167   0.27339   0.26981   0.00000   0.03466   0.11652   0.09862   0.06241   0.82509   0.09512   0.27050   0.07472   0.16904   0.34876   0.21818   0.13417   0.00000   0.00000   0.69364   0.00000   0.49444   0.54690   0.61035   0.11572   0.26038   0.10823   0.02141   0.00000   0.02968   0.07802   0.31493   0.28744   0.01237   0.12571   0.14962   0.30477   0.10419   0.01586   0.04452   0.14570   0.10748   0.40210   0.00617   0.06409   0.00000   0.21513   0.28321   0.03234   0.36260   0.00000   0.00000   0.22823   0.00796   0.05557   0.02272   0.13187   0.17128   0.12665   0.00000   0.00000   0.04685   0.03045   0.02426   0.06193   0.10556   0.15575   0.04985   0.21213   0.01887   0.03365   0.00000   0.21749   0.25508   0.10611   0.23189   0.26241   0.06823   0.23960   0.12033   0.05339   0.20363   0.06212   0.61833   0.12937   0.00000   0.23758   0.24413   0.26775   0.00260   0.47540   0.25008   0.36884   0.00000   0.25240   0.08586   0.10772   0.12646   0.76910   0.06374   0.19720   0.04210   0.19931   0.10079   0.14606   0.39880   0.03692   0.03899   0.09820   0.18389   0.22714   0.28082   0.38411   0.11444   0.45242   0.11944   0.08411   0.00000   0.01509   0.22556   0.11093   0.11661   0.67915   0.17977   0.57857   0.45612   0.10853   0.11214   0.24573   0.24428   0.21555   0.32273   0.19086   0.14531   0.10750   0.14721   0.10585   0.13478   0.00800   0.80716   0.58274   0.66143   0.21457   0.50649   0.00000   0.00000   0.06341   0.26352   0.26345   0.37232   0.10962   0.03425   0.40051   0.10932   0.43203   0.00000   0.00000   0.09623   0.15717   0.03756   0.00000   0.25980   0.44579   0.03068   0.66248   0.09208   0.04196   0.00000   0.08220   0.04885   0.47251   0.25223   0.72612   0.27117   0.04065   0.00830   0.16322   0.09814   0.12661   0.36039   0.38842   0.13463   0.29464   0.27136   0.07693   0.04153   0.08499   0.26302   0.79256   0.17662   0.45469   1.02526   0.46120   0.31852   0.91828   0.67687   0.02108   0.66623   0.40005   0.00042   0.14286   0.12582   0.18859   0.03960   0.05834   0.03850   0.07807   0.28315   1.50462   0.69003   0.15888   0.27709   0.21869   0.10086   0.93251   1.02146   2.09860   8.53356   8.92310   0.13834  
697  0.1835  16865.877311  x:  0.97873   0.36645   1.41148   0.76809   0.39681   0.64576   0.24324   0.45165   0.00000   0.40077   0.00000   0.40533   0.40594   0.21008   0.09563   0.24060   0.17564   0.52043   0.64892   0.14675   0.06826   1.08827   0.04594   1.02640   0.87568   0.49273   0.30665   0.07605   0.00882   0.12867   0.15249   0.13100   0.20015   0.48583   0.78173   0.13904   0.81367   1.16209   0.44391   0.00000   0.22384   0.82790   0.83551   0.25569   0.93713   0.67880   0.08464   0.43311   0.62879   0.19450   0.00000   0.50029   0.84396   0.27886   0.48897   0.28983   0.56551   1.01575   0.00000   0.33531   0.04649   0.06938   0.24340   0.68612   0.13865   0.90348   0.24412   0.14673   0.28558   0.40509   0.53665   0.19453   0.18133   0.00928   0.86451   0.02112   0.43952   0.16436   0.56561  11.30425   0.05110   0.10465   0.07393   0.94646   0.23231   0.87714   1.17105   0.48555   0.77499   0.04805   0.14144   0.21255   0.43769   1.06817   0.26649   0.01953   0.49663   0.21237   0.09069   0.00000   0.09698   0.19193   0.21790   0.23248   0.15555   0.37468   0.00000   0.14595   0.00000   0.21929   0.08251   0.12813   0.00119   0.22467   0.35048   0.03354   0.07223   0.00000   0.24420   0.20342   0.15186   0.04229   0.01861   0.21311   0.46319   0.39998   0.14298   0.18728   0.07033   0.11444   0.13950   0.22072   0.45485   0.44295   0.13098   0.16910   0.22380   0.49287   0.15461   0.10535   0.00000   0.16576   0.23048   0.52522   0.24640   0.06821   0.10058   0.23744   0.01970   0.00000   0.01464   0.06836   0.26829   0.00000   0.67075   0.14392   0.26430   0.35314   0.05311   0.05892   0.12046   0.10441   0.14507   0.05717   0.14024   0.42965   0.08122   0.00000   0.18505   0.02717   0.03991   0.19314   0.02354   0.18909   0.32966   0.01392   0.16225   0.14637   0.03805   0.40465   0.20455   0.10727   0.09618   0.08055   0.00000   0.11366   0.14558   0.27131   0.87883   0.76744   0.20518   0.03252   0.11218   0.12593   0.26031   0.13044   0.90954   0.04126   0.01603   0.05168   0.27335   0.26982   0.00000   0.03467   0.11652   0.09862   0.06241   0.82509   0.09513   0.27048   0.07473   0.16904   0.34874   0.21819   0.13417   0.00000   0.00000   0.69365   0.00000   0.49442   0.54690   0.61040   0.11573   0.26039   0.10823   0.02141   0.00000   0.02969   0.07802   0.31496   0.28751   0.01236   0.12571   0.14963   0.30474   0.10419   0.01586   0.04451   0.14571   0.10748   0.40214   0.00616   0.06409   0.00000   0.21514   0.28321   0.03233   0.36264   0.00000   0.00000   0.22825   0.00795   0.05557   0.02272   0.13188   0.17128   0.12665   0.00000   0.00000   0.04685   0.03045   0.02426   0.06194   0.10556   0.15576   0.04985   0.21212   0.01887   0.03365   0.00000   0.21750   0.25508   0.10611   0.23189   0.26242   0.06823   0.23960   0.12033   0.05339   0.20363   0.06213   0.61831   0.12936   0.00000   0.23756   0.24415   0.26775   0.00260   0.47541   0.25010   0.36881   0.00000   0.25238   0.08586   0.10772   0.12646   0.76908   0.06375   0.19720   0.04210   0.19932   0.10079   0.14606   0.39882   0.03692   0.03899   0.09821   0.18388   0.22716   0.28081   0.38409   0.11445   0.45244   0.11944   0.08410   0.00000   0.01509   0.22556   0.11093   0.11661   0.67916   0.17978   0.57859   0.45609   0.10853   0.11214   0.24574   0.24428   0.21555   0.32271   0.19089   0.14531   0.10750   0.14720   0.10585   0.13478   0.00800   0.80717   0.58272   0.66145   0.21458   0.50647   0.00000   0.00000   0.06341   0.26352   0.26346   0.37231   0.10962   0.03425   0.40051   0.10932   0.43205   0.00000   0.00000   0.09623   0.15716   0.03756   0.00000   0.25981   0.44580   0.03065   0.66249   0.09207   0.04196   0.00000   0.08221   0.04887   0.47252   0.25222   0.72614   0.27112   0.04065   0.00830   0.16323   0.09814   0.12661   0.36039   0.38841   0.13463   0.29464   0.27136   0.07692   0.04153   0.08499   0.26304   0.79262   0.17662   0.45469   1.02522   0.46123   0.31849   0.91829   0.67688   0.02110   0.66627   0.40005   0.00042   0.14286   0.12582   0.18859   0.03960   0.05834   0.03850   0.07807   0.28314   1.50464   0.69006   0.15888   0.27712   0.21869   0.10087   0.93254   1.02144   2.09860   8.54323   8.93281   0.13834  
698  0.5008  16865.877310  x:  0.97875   0.36645   1.41146   0.76810   0.39681   0.64580   0.24324   0.45167   0.00000   0.40078   0.00000   0.40535   0.40593   0.21007   0.09563   0.24057   0.17565   0.52044   0.64893   0.14677   0.06826   1.08832   0.04594   1.02635   0.87571   0.49271   0.30665   0.07606   0.00882   0.12868   0.15249   0.13100   0.20016   0.48582   0.78174   0.13908   0.81360   1.16209   0.44393   0.00000   0.22384   0.82788   0.83551   0.25569   0.93713   0.67882   0.08465   0.43311   0.62879   0.19451   0.00000   0.50031   0.84397   0.27887   0.48897   0.28982   0.56548   1.01574   0.00000   0.33529   0.04650   0.06939   0.24340   0.68612   0.13865   0.90348   0.24411   0.14674   0.28557   0.40509   0.53663   0.19450   0.18134   0.00930   0.86449   0.02111   0.43951   0.16436   0.56562  11.30479   0.05109   0.10466   0.07393   0.94646   0.23231   0.87716   1.17105   0.48555   0.77499   0.04806   0.14143   0.21253   0.43772   1.06820   0.26651   0.01952   0.49662   0.21237   0.09069   0.00000   0.09699   0.19191   0.21791   0.23248   0.15554   0.37468   0.00000   0.14595   0.00000   0.21929   0.08251   0.12813   0.00119   0.22467   0.35047   0.03354   0.07223   0.00000   0.24420   0.20342   0.15186   0.04229   0.01861   0.21311   0.46318   0.40001   0.14298   0.18728   0.07033   0.11444   0.13950   0.22074   0.45483   0.44296   0.13098   0.16910   0.22380   0.49286   0.15460   0.10536   0.00000   0.16576   0.23049   0.52525   0.24639   0.06822   0.10058   0.23744   0.01970   0.00000   0.01464   0.06836   0.26829   0.00000   0.67075   0.14392   0.26428   0.35315   0.05311   0.05892   0.12046   0.10441   0.14507   0.05716   0.14022   0.42965   0.08122   0.00000   0.18505   0.02717   0.03991   0.19314   0.02354   0.18909   0.32966   0.01392   0.16224   0.14637   0.03805   0.40465   0.20455   0.10728   0.09618   0.08055   0.00000   0.11366   0.14560   0.27131   0.87882   0.76741   0.20517   0.03252   0.11218   0.12593   0.26030   0.13044   0.90956   0.04126   0.01603   0.05168   0.27339   0.26981   0.00000   0.03467   0.11653   0.09862   0.06239   0.82509   0.09515   0.27048   0.07473   0.16904   0.34875   0.21819   0.13416   0.00000   0.00000   0.69365   0.00000   0.49442   0.54690   0.61039   0.11573   0.26039   0.10823   0.02141   0.00000   0.02969   0.07801   0.31500   0.28747   0.01236   0.12571   0.14962   0.30477   0.10420   0.01586   0.04452   0.14570   0.10748   0.40214   0.00616   0.06409   0.00000   0.21514   0.28322   0.03232   0.36265   0.00000   0.00000   0.22825   0.00795   0.05558   0.02272   0.13188   0.17128   0.12665   0.00000   0.00000   0.04685   0.03046   0.02426   0.06194   0.10556   0.15576   0.04985   0.21212   0.01887   0.03365   0.00000   0.21750   0.25509   0.10611   0.23189   0.26242   0.06823   0.23960   0.12033   0.05339   0.20363   0.06212   0.61832   0.12937   0.00000   0.23756   0.24415   0.26775   0.00260   0.47542   0.25010   0.36881   0.00000   0.25238   0.08586   0.10772   0.12647   0.76907   0.06374   0.19720   0.04211   0.19931   0.10079   0.14606   0.39882   0.03692   0.03899   0.09821   0.18388   0.22715   0.28082   0.38409   0.11445   0.45244   0.11944   0.08410   0.00000   0.01509   0.22557   0.11093   0.11661   0.67916   0.17978   0.57860   0.45607   0.10852   0.11214   0.24575   0.24427   0.21557   0.32271   0.19089   0.14531   0.10750   0.14720   0.10586   0.13478   0.00800   0.80721   0.58272   0.66144   0.21458   0.50647   0.00000   0.00000   0.06341   0.26352   0.26346   0.37234   0.10961   0.03425   0.40051   0.10932   0.43207   0.00000   0.00000   0.09623   0.15716   0.03756   0.00000   0.25981   0.44582   0.03066   0.66249   0.09208   0.04196   0.00000   0.08221   0.04886   0.47253   0.25223   0.72613   0.27111   0.04065   0.00830   0.16323   0.09814   0.12662   0.36037   0.38843   0.13463   0.29464   0.27137   0.07693   0.04153   0.08500   0.26302   0.79268   0.17661   0.45471   1.02521   0.46123   0.31846   0.91831   0.67688   0.02110   0.66628   0.40005   0.00042   0.14286   0.12582   0.18859   0.03960   0.05834   0.03850   0.07807   0.28312   1.50464   0.69006   0.15890   0.27712   0.21869   0.10086   0.93256   1.02143   2.09860   8.54776   8.93735   0.13834  
699  0.2774  16865.877309  x:  0.97876   0.36645   1.41144   0.76810   0.39677   0.64582   0.24324   0.45168   0.00000   0.40078   0.00000   0.40536   0.40592   0.21007   0.09564   0.24058   0.17565   0.52044   0.64894   0.14675   0.06826   1.08838   0.04594   1.02628   0.87576   0.49269   0.30665   0.07606   0.00882   0.12868   0.15249   0.13099   0.20018   0.48581   0.78173   0.13909   0.81353   1.16208   0.44393   0.00000   0.22384   0.82785   0.83551   0.25567   0.93715   0.67885   0.08464   0.43311   0.62878   0.19451   0.00000   0.50036   0.84398   0.27887   0.48896   0.28982   0.56545   1.01572   0.00000   0.33530   0.04650   0.06938   0.24340   0.68613   0.13866   0.90349   0.24412   0.14673   0.28558   0.40509   0.53664   0.19450   0.18138   0.00930   0.86447   0.02112   0.43951   0.16437   0.56561  11.30510   0.05108   0.10465   0.07394   0.94646   0.23234   0.87718   1.17105   0.48556   0.77498   0.04805   0.14144   0.21250   0.43774   1.06822   0.26653   0.01950   0.49660   0.21238   0.09069   0.00000   0.09699   0.19193   0.21791   0.23248   0.15555   0.37467   0.00000   0.14595   0.00000   0.21929   0.08251   0.12813   0.00120   0.22467   0.35046   0.03354   0.07223   0.00000   0.24420   0.20342   0.15186   0.04229   0.01861   0.21311   0.46319   0.40000   0.14299   0.18728   0.07033   0.11444   0.13950   0.22073   0.45483   0.44297   0.13098   0.16910   0.22380   0.49287   0.15461   0.10536   0.00000   0.16576   0.23051   0.52526   0.24639   0.06821   0.10058   0.23744   0.01970   0.00000   0.01464   0.06836   0.26829   0.00000   0.67077   0.14392   0.26430   0.35315   0.05311   0.05892   0.12046   0.10441   0.14507   0.05717   0.14024   0.42964   0.08122   0.00000   0.18505   0.02717   0.03991   0.19314   0.02354   0.18909   0.32966   0.01392   0.16225   0.14638   0.03805   0.40466   0.20455   0.10728   0.09618   0.08055   0.00000   0.11367   0.14559   0.27132   0.87878   0.76738   0.20519   0.03252   0.11218   0.12592   0.26031   0.13044   0.90958   0.04126   0.01604   0.05168   0.27338   0.26982   0.00000   0.03467   0.11653   0.09862   0.06240   0.82508   0.09514   0.27047   0.07473   0.16905   0.34874   0.21819   0.13417   0.00000   0.00000   0.69364   0.00000   0.49444   0.54689   0.61038   0.11573   0.26039   0.10823   0.02141   0.00000   0.02969   0.07802   0.31498   0.28750   0.01236   0.12571   0.14963   0.30475   0.10419   0.01586   0.04452   0.14570   0.10748   0.40213   0.00616   0.06409   0.00000   0.21514   0.28322   0.03233   0.36263   0.00000   0.00000   0.22824   0.00796   0.05557   0.02272   0.13188   0.17128   0.12665   0.00000   0.00000   0.04685   0.03046   0.02426   0.06194   0.10556   0.15576   0.04985   0.21212   0.01887   0.03365   0.00000   0.21750   0.25509   0.10611   0.23189   0.26243   0.06823   0.23960   0.12033   0.05339   0.20363   0.06212   0.61834   0.12937   0.00000   0.23756   0.24415   0.26775   0.00260   0.47542   0.25010   0.36882   0.00000   0.25238   0.08586   0.10772   0.12647   0.76906   0.06374   0.19720   0.04211   0.19931   0.10079   0.14606   0.39882   0.03692   0.03899   0.09821   0.18388   0.22715   0.28083   0.38410   0.11445   0.45245   0.11944   0.08410   0.00000   0.01509   0.22557   0.11093   0.11662   0.67915   0.17978   0.57860   0.45610   0.10853   0.11213   0.24574   0.24427   0.21556   0.32273   0.19089   0.14531   0.10751   0.14720   0.10585   0.13478   0.00799   0.80724   0.58273   0.66143   0.21459   0.50647   0.00000   0.00000   0.06341   0.26352   0.26346   0.37233   0.10961   0.03425   0.40051   0.10932   0.43207   0.00000   0.00000   0.09623   0.15716   0.03756   0.00000   0.25981   0.44583   0.03065   0.66249   0.09207   0.04196   0.00000   0.08221   0.04887   0.47254   0.25222   0.72612   0.27111   0.04065   0.00830   0.16323   0.09814   0.12662   0.36037   0.38844   0.13463   0.29463   0.27136   0.07693   0.04153   0.08500   0.26303   0.79273   0.17660   0.45473   1.02522   0.46122   0.31845   0.91833   0.67689   0.02111   0.66628   0.40005   0.00042   0.14286   0.12582   0.18859   0.03960   0.05834   0.03850   0.07807   0.28310   1.50464   0.69006   0.15889   0.27713   0.21869   0.10087   0.93257   1.02142   2.09860   8.55122   8.94083   0.13834  
700  0.1958  16865.877308  x:  0.97876   0.36645   1.41144   0.76810   0.39676   0.64583   0.24325   0.45168   0.00000   0.40078   0.00000   0.40535   0.40594   0.21006   0.09564   0.24057   0.17565   0.52044   0.64893   0.14677   0.06825   1.08841   0.04594   1.02624   0.87577   0.49272   0.30664   0.07606   0.00882   0.12868   0.15249   0.13099   0.20017   0.48580   0.78171   0.13910   0.81351   1.16207   0.44393   0.00000   0.22386   0.82784   0.83551   0.25568   0.93716   0.67887   0.08464   0.43312   0.62878   0.19451   0.00000   0.50038   0.84399   0.27887   0.48896   0.28983   0.56544   1.01572   0.00000   0.33532   0.04649   0.06938   0.24340   0.68613   0.13866   0.90349   0.24413   0.14672   0.28557   0.40509   0.53665   0.19449   0.18140   0.00930   0.86447   0.02112   0.43952   0.16438   0.56561  11.30515   0.05107   0.10465   0.07393   0.94646   0.23233   0.87718   1.17105   0.48556   0.77497   0.04806   0.14144   0.21249   0.43775   1.06822   0.26653   0.01950   0.49659   0.21239   0.09069   0.00000   0.09699   0.19194   0.21789   0.23247   0.15555   0.37468   0.00000   0.14595   0.00000   0.21929   0.08251   0.12813   0.00119   0.22468   0.35049   0.03354   0.07223   0.00000   0.24420   0.20342   0.15186   0.04229   0.01861   0.21311   0.46318   0.40000   0.14299   0.18728   0.07033   0.11444   0.13950   0.22072   0.45485   0.44296   0.13099   0.16910   0.22380   0.49286   0.15460   0.10538   0.00000   0.16576   0.23050   0.52524   0.24640   0.06821   0.10058   0.23744   0.01970   0.00000   0.01464   0.06836   0.26830   0.00000   0.67080   0.14392   0.26429   0.35314   0.05311   0.05892   0.12046   0.10441   0.14507   0.05717   0.14023   0.42965   0.08122   0.00000   0.18505   0.02717   0.03991   0.19314   0.02354   0.18909   0.32966   0.01392   0.16225   0.14638   0.03805   0.40465   0.20455   0.10728   0.09618   0.08055   0.00000   0.11367   0.14560   0.27132   0.87876   0.76737   0.20518   0.03252   0.11218   0.12593   0.26030   0.13045   0.90959   0.04126   0.01604   0.05168   0.27338   0.26982   0.00000   0.03467   0.11653   0.09862   0.06240   0.82508   0.09514   0.27048   0.07473   0.16904   0.34874   0.21819   0.13417   0.00000   0.00000   0.69364   0.00000   0.49444   0.54688   0.61039   0.11573   0.26039   0.10823   0.02141   0.00000   0.02969   0.07802   0.31497   0.28750   0.01236   0.12571   0.14962   0.30478   0.10419   0.01586   0.04452   0.14570   0.10748   0.40213   0.00616   0.06409   0.00000   0.21514   0.28322   0.03233   0.36263   0.00000   0.00000   0.22824   0.00796   0.05557   0.02272   0.13188   0.17128   0.12665   0.00000   0.00000   0.04685   0.03046   0.02426   0.06194   0.10556   0.15576   0.04985   0.21212   0.01887   0.03365   0.00000   0.21750   0.25509   0.10611   0.23189   0.26243   0.06823   0.23960   0.12033   0.05339   0.20363   0.06212   0.61833   0.12937   0.00000   0.23756   0.24415   0.26776   0.00260   0.47541   0.25010   0.36879   0.00000   0.25238   0.08586   0.10772   0.12647   0.76907   0.06374   0.19720   0.04211   0.19931   0.10079   0.14606   0.39882   0.03692   0.03899   0.09821   0.18388   0.22715   0.28082   0.38409   0.11445   0.45245   0.11944   0.08410   0.00000   0.01509   0.22557   0.11093   0.11661   0.67916   0.17978   0.57859   0.45610   0.10853   0.11214   0.24574   0.24427   0.21555   0.32271   0.19089   0.14531   0.10751   0.14720   0.10585   0.13478   0.00799   0.80725   0.58274   0.66145   0.21458   0.50647   0.00000   0.00000   0.06341   0.26352   0.26346   0.37232   0.10962   0.03425   0.40051   0.10932   0.43206   0.00000   0.00000   0.09623   0.15716   0.03756   0.00000   0.25982   0.44581   0.03066   0.66249   0.09207   0.04196   0.00000   0.08221   0.04886   0.47252   0.25223   0.72612   0.27109   0.04065   0.00830   0.16323   0.09814   0.12662   0.36036   0.38842   0.13463   0.29465   0.27134   0.07693   0.04153   0.08500   0.26303   0.79274   0.17660   0.45473   1.02522   0.46121   0.31846   0.91834   0.67689   0.02111   0.66628   0.40005   0.00042   0.14286   0.12582   0.18859   0.03960   0.05834   0.03850   0.07807   0.28310   1.50464   0.69006   0.15889   0.27713   0.21869   0.10086   0.93257   1.02141   2.09860   8.55362   8.94322   0.13834  
701  0.0863  16865.877305  x:  0.97878   0.36646   1.41144   0.76810   0.39678   0.64583   0.24324   0.45168   0.00000   0.40077   0.00000   0.40533   0.40598   0.21009   0.09565   0.24056   0.17565   0.52044   0.64892   0.14670   0.06825   1.08847   0.04594   1.02617   0.87579   0.49277   0.30666   0.07606   0.00882   0.12867   0.15249   0.13099   0.20016   0.48582   0.78164   0.13911   0.81350   1.16206   0.44393   0.00000   0.22389   0.82781   0.83551   0.25570   0.93720   0.67887   0.08462   0.43313   0.62877   0.19450   0.00000   0.50041   0.84401   0.27885   0.48897   0.28988   0.56543   1.01572   0.00000   0.33531   0.04649   0.06938   0.24340   0.68611   0.13866   0.90351   0.24410   0.14672   0.28557   0.40508   0.53667   0.19447   0.18140   0.00931   0.86446   0.02112   0.43954   0.16440   0.56563  11.30511   0.05107   0.10465   0.07394   0.94645   0.23228   0.87716   1.17104   0.48556   0.77497   0.04805   0.14144   0.21250   0.43776   1.06820   0.26652   0.01951   0.49657   0.21239   0.09068   0.00000   0.09698   0.19195   0.21792   0.23245   0.15555   0.37468   0.00000   0.14594   0.00000   0.21929   0.08251   0.12813   0.00120   0.22467   0.35046   0.03354   0.07223   0.00000   0.24420   0.20342   0.15186   0.04229   0.01861   0.21311   0.46316   0.40001   0.14299   0.18728   0.07033   0.11444   0.13950   0.22073   0.45486   0.44295   0.13098   0.16911   0.22378   0.49283   0.15462   0.10536   0.00000   0.16578   0.23051   0.52516   0.24644   0.06821   0.10058   0.23744   0.01970   0.00000   0.01464   0.06836   0.26829   0.00000   0.67085   0.14392   0.26427   0.35311   0.05311   0.05892   0.12046   0.10441   0.14507   0.05717   0.14023   0.42966   0.08122   0.00000   0.18505   0.02717   0.03991   0.19314   0.02354   0.18908   0.32966   0.01392   0.16225   0.14637   0.03805   0.40464   0.20455   0.10728   0.09618   0.08055   0.00000   0.11366   0.14559   0.27131   0.87872   0.76735   0.20519   0.03252   0.11218   0.12592   0.26031   0.13044   0.90960   0.04126   0.01603   0.05169   0.27339   0.26982   0.00000   0.03467   0.11653   0.09862   0.06239   0.82509   0.09515   0.27046   0.07473   0.16904   0.34874   0.21819   0.13416   0.00000   0.00000   0.69364   0.00000   0.49443   0.54687   0.61043   0.11573   0.26039   0.10823   0.02141   0.00000   0.02969   0.07801   0.31500   0.28747   0.01236   0.12571   0.14963   0.30472   0.10419   0.01586   0.04452   0.14570   0.10748   0.40212   0.00616   0.06409   0.00000   0.21514   0.28323   0.03232   0.36265   0.00000   0.00000   0.22824   0.00795   0.05558   0.02272   0.13188   0.17128   0.12665   0.00000   0.00000   0.04685   0.03045   0.02426   0.06194   0.10556   0.15576   0.04985   0.21212   0.01887   0.03365   0.00000   0.21750   0.25509   0.10612   0.23189   0.26242   0.06823   0.23960   0.12033   0.05339   0.20363   0.06211   0.61829   0.12937   0.00000   0.23756   0.24415   0.26775   0.00260   0.47541   0.25009   0.36883   0.00000   0.25238   0.08586   0.10772   0.12648   0.76908   0.06373   0.19720   0.04211   0.19931   0.10079   0.14606   0.39882   0.03692   0.03899   0.09821   0.18388   0.22715   0.28082   0.38407   0.11445   0.45243   0.11944   0.08410   0.00000   0.01509   0.22557   0.11093   0.11661   0.67920   0.17978   0.57858   0.45608   0.10853   0.11214   0.24574   0.24428   0.21558   0.32270   0.19088   0.14531   0.10751   0.14720   0.10586   0.13478   0.00799   0.80723   0.58275   0.66151   0.21461   0.50649   0.00000   0.00000   0.06341   0.26352   0.26346   0.37234   0.10961   0.03425   0.40050   0.10933   0.43204   0.00000   0.00000   0.09623   0.15716   0.03756   0.00000   0.25981   0.44576   0.03064   0.66250   0.09207   0.04196   0.00000   0.08221   0.04887   0.47249   0.25223   0.72617   0.27111   0.04065   0.00830   0.16323   0.09814   0.12662   0.36034   0.38843   0.13463   0.29467   0.27131   0.07693   0.04153   0.08500   0.26301   0.79274   0.17662   0.45469   1.02524   0.46121   0.31849   0.91834   0.67689   0.02110   0.66629   0.40003   0.00043   0.14286   0.12582   0.18859   0.03960   0.05834   0.03850   0.07807   0.28310   1.50465   0.69005   0.15891   0.27712   0.21870   0.10085   0.93257   1.02138   2.09860   8.56433   8.95391   0.13833  
702  0.2048  16865.877289  x:  0.97887   0.36645   1.41148   0.76809   0.39688   0.64582   0.24319   0.45164   0.00000   0.40076   0.00000   0.40531   0.40597   0.21008   0.09561   0.24051   0.17567   0.52044   0.64884   0.14685   0.06823   1.08859   0.04595   1.02604   0.87577   0.49271   0.30661   0.07606   0.00882   0.12867   0.15250   0.13094   0.20015   0.48588   0.78151   0.13908   0.81355   1.16202   0.44390   0.00000   0.22396   0.82773   0.83551   0.25575   0.93724   0.67879   0.08455   0.43309   0.62874   0.19446   0.00000   0.50031   0.84405   0.27880   0.48899   0.28994   0.56536   1.01569   0.00000   0.33523   0.04651   0.06938   0.24339   0.68603   0.13867   0.90353   0.24404   0.14673   0.28556   0.40507   0.53665   0.19447   0.18139   0.00933   0.86442   0.02113   0.43957   0.16440   0.56566  11.30450   0.05102   0.10461   0.07397   0.94646   0.23229   0.87717   1.17096   0.48550   0.77495   0.04803   0.14147   0.21254   0.43773   1.06808   0.26650   0.01952   0.49652   0.21239   0.09067   0.00000   0.09700   0.19188   0.21795   0.23246   0.15552   0.37461   0.00000   0.14595   0.00000   0.21928   0.08250   0.12813   0.00120   0.22466   0.35044   0.03354   0.07223   0.00000   0.24419   0.20342   0.15187   0.04229   0.01861   0.21311   0.46315   0.40001   0.14301   0.18727   0.07033   0.11444   0.13949   0.22080   0.45482   0.44299   0.13099   0.16911   0.22378   0.49279   0.15458   0.10538   0.00000   0.16579   0.23047   0.52508   0.24639   0.06820   0.10057   0.23741   0.01970   0.00000   0.01464   0.06836   0.26827   0.00000   0.67084   0.14392   0.26434   0.35311   0.05311   0.05892   0.12046   0.10441   0.14507   0.05717   0.14020   0.42964   0.08121   0.00000   0.18504   0.02717   0.03991   0.19314   0.02354   0.18909   0.32969   0.01392   0.16225   0.14637   0.03805   0.40466   0.20455   0.10729   0.09618   0.08055   0.00000   0.11366   0.14561   0.27133   0.87870   0.76737   0.20524   0.03252   0.11218   0.12589   0.26031   0.13044   0.90959   0.04126   0.01603   0.05170   0.27333   0.26987   0.00000   0.03466   0.11652   0.09861   0.06240   0.82508   0.09513   0.27044   0.07473   0.16905   0.34873   0.21821   0.13415   0.00000   0.00000   0.69364   0.00000   0.49444   0.54690   0.61039   0.11573   0.26041   0.10823   0.02140   0.00000   0.02968   0.07802   0.31502   0.28762   0.01235   0.12572   0.14963   0.30488   0.10417   0.01586   0.04451   0.14569   0.10748   0.40208   0.00617   0.06409   0.00000   0.21513   0.28324   0.03231   0.36269   0.00000   0.00000   0.22825   0.00794   0.05558   0.02272   0.13187   0.17127   0.12665   0.00000   0.00000   0.04685   0.03045   0.02426   0.06193   0.10555   0.15576   0.04985   0.21214   0.01887   0.03365   0.00000   0.21751   0.25509   0.10612   0.23189   0.26242   0.06822   0.23959   0.12033   0.05339   0.20363   0.06211   0.61826   0.12938   0.00000   0.23754   0.24417   0.26774   0.00260   0.47543   0.25009   0.36889   0.00000   0.25238   0.08586   0.10772   0.12652   0.76912   0.06370   0.19721   0.04211   0.19931   0.10079   0.14606   0.39881   0.03692   0.03898   0.09820   0.18390   0.22715   0.28083   0.38407   0.11445   0.45240   0.11946   0.08410   0.00000   0.01509   0.22555   0.11094   0.11661   0.67925   0.17978   0.57857   0.45605   0.10853   0.11215   0.24574   0.24430   0.21554   0.32275   0.19085   0.14532   0.10750   0.14720   0.10587   0.13476   0.00802   0.80710   0.58272   0.66155   0.21456   0.50648   0.00000   0.00000   0.06341   0.26352   0.26348   0.37234   0.10961   0.03425   0.40050   0.10932   0.43203   0.00000   0.00000   0.09623   0.15717   0.03756   0.00000   0.25977   0.44572   0.03056   0.66249   0.09206   0.04196   0.00000   0.08222   0.04891   0.47252   0.25223   0.72625   0.27119   0.04065   0.00830   0.16323   0.09814   0.12662   0.36031   0.38849   0.13464   0.29467   0.27135   0.07693   0.04153   0.08499   0.26302   0.79269   0.17664   0.45463   1.02531   0.46123   0.31857   0.91826   0.67689   0.02108   0.66629   0.40002   0.00042   0.14285   0.12582   0.18859   0.03960   0.05834   0.03850   0.07807   0.28318   1.50466   0.69004   0.15889   0.27713   0.21871   0.10085   0.93258   1.02122   2.09861   8.61940   9.00895   0.13834  
703  0.8450  16865.877258  x:  0.97906   0.36643   1.41157   0.76808   0.39701   0.64573   0.24312   0.45158   0.00000   0.40077   0.00000   0.40535   0.40590   0.21011   0.09564   0.24046   0.17566   0.52045   0.64879   0.14673   0.06826   1.08867   0.04595   1.02592   0.87571   0.49252   0.30671   0.07606   0.00882   0.12866   0.15251   0.13105   0.20013   0.48588   0.78144   0.13900   0.81364   1.16198   0.44385   0.00000   0.22401   0.82762   0.83550   0.25584   0.93723   0.67872   0.08458   0.43300   0.62878   0.19449   0.00000   0.50011   0.84410   0.27877   0.48897   0.28999   0.56529   1.01565   0.00000   0.33532   0.04649   0.06938   0.24340   0.68596   0.13868   0.90353   0.24408   0.14670   0.28553   0.40504   0.53660   0.19453   0.18136   0.00930   0.86436   0.02114   0.43962   0.16437   0.56573  11.30322   0.05094   0.10461   0.07396   0.94650   0.23243   0.87719   1.17080   0.48544   0.77489   0.04804   0.14146   0.21255   0.43764   1.06787   0.26644   0.01956   0.49648   0.21242   0.09066   0.00000   0.09703   0.19195   0.21793   0.23243   0.15551   0.37462   0.00000   0.14594   0.00000   0.21925   0.08250   0.12814   0.00119   0.22467   0.35054   0.03354   0.07222   0.00000   0.24418   0.20343   0.15188   0.04229   0.01861   0.21310   0.46320   0.40002   0.14305   0.18724   0.07033   0.11444   0.13949   0.22075   0.45475   0.44308   0.13102   0.16912   0.22376   0.49281   0.15460   0.10535   0.00000   0.16578   0.23054   0.52518   0.24642   0.06822   0.10058   0.23738   0.01970   0.00000   0.01464   0.06836   0.26828   0.00000   0.67074   0.14390   0.26425   0.35318   0.05311   0.05892   0.12046   0.10441   0.14506   0.05716   0.14018   0.42965   0.08121   0.00000   0.18502   0.02717   0.03991   0.19315   0.02353   0.18909   0.32967   0.01392   0.16225   0.14638   0.03805   0.40464   0.20457   0.10728   0.09618   0.08055   0.00000   0.11366   0.14558   0.27131   0.87873   0.76741   0.20518   0.03251   0.11218   0.12592   0.26024   0.13048   0.90952   0.04124   0.01604   0.05169   0.27340   0.26994   0.00000   0.03466   0.11652   0.09861   0.06237   0.82503   0.09513   0.27044   0.07472   0.16905   0.34873   0.21823   0.13414   0.00000   0.00000   0.69365   0.00000   0.49452   0.54690   0.61021   0.11573   0.26043   0.10822   0.02140   0.00000   0.02968   0.07804   0.31492   0.28753   0.01236   0.12573   0.14965   0.30474   0.10416   0.01587   0.04451   0.14567   0.10748   0.40201   0.00619   0.06409   0.00000   0.21510   0.28328   0.03230   0.36270   0.00000   0.00000   0.22825   0.00794   0.05559   0.02271   0.13185   0.17125   0.12665   0.00000   0.00000   0.04686   0.03045   0.02426   0.06193   0.10554   0.15577   0.04985   0.21217   0.01887   0.03365   0.00000   0.21753   0.25510   0.10613   0.23189   0.26240   0.06822   0.23958   0.12034   0.05339   0.20365   0.06208   0.61835   0.12941   0.00000   0.23741   0.24426   0.26776   0.00259   0.47545   0.25015   0.36880   0.00000   0.25228   0.08586   0.10772   0.12657   0.76915   0.06364   0.19722   0.04211   0.19930   0.10079   0.14606   0.39879   0.03691   0.03898   0.09818   0.18394   0.22715   0.28080   0.38409   0.11444   0.45236   0.11947   0.08410   0.00000   0.01509   0.22559   0.11095   0.11659   0.67923   0.17976   0.57854   0.45608   0.10855   0.11215   0.24566   0.24436   0.21549   0.32279   0.19092   0.14532   0.10749   0.14716   0.10588   0.13475   0.00806   0.80694   0.58268   0.66149   0.21447   0.50646   0.00000   0.00000   0.06340   0.26351   0.26349   0.37229   0.10960   0.03425   0.40052   0.10932   0.43202   0.00000   0.00000   0.09623   0.15717   0.03756   0.00000   0.25972   0.44578   0.03054   0.66245   0.09206   0.04195   0.00000   0.08221   0.04891   0.47258   0.25221   0.72625   0.27112   0.04065   0.00831   0.16324   0.09814   0.12662   0.36024   0.38839   0.13464   0.29466   0.27145   0.07695   0.04152   0.08499   0.26296   0.79262   0.17660   0.45463   1.02540   0.46125   0.31864   0.91812   0.67691   0.02109   0.66626   0.40005   0.00042   0.14285   0.12582   0.18860   0.03960   0.05834   0.03849   0.07807   0.28329   1.50468   0.69002   0.15897   0.27718   0.21870   0.10078   0.93260   1.02091   2.09864   8.72307   9.11255   0.13834  
704  4.7301  16865.877246  x:  0.97910   0.36642   1.41160   0.76807   0.39697   0.64568   0.24312   0.45156   0.00000   0.40076   0.00000   0.40535   0.40584   0.21010   0.09560   0.24045   0.17566   0.52048   0.64888   0.14678   0.06824   1.08854   0.04595   1.02603   0.87575   0.49268   0.30672   0.07606   0.00882   0.12865   0.15251   0.13108   0.20013   0.48577   0.78154   0.13897   0.81362   1.16199   0.44381   0.00000   0.22389   0.82766   0.83545   0.25573   0.93715   0.67879   0.08464   0.43297   0.62884   0.19449   0.00000   0.50018   0.84403   0.27882   0.48890   0.28994   0.56543   1.01569   0.00000   0.33535   0.04648   0.06937   0.24340   0.68603   0.13869   0.90350   0.24406   0.14666   0.28556   0.40505   0.53665   0.19455   0.18136   0.00929   0.86437   0.02114   0.43964   0.16439   0.56576  11.30286   0.05096   0.10461   0.07397   0.94652   0.23234   0.87710   1.17080   0.48550   0.77483   0.04801   0.14149   0.21254   0.43766   1.06786   0.26645   0.01954   0.49650   0.21234   0.09069   0.00000   0.09703   0.19196   0.21790   0.23238   0.15553   0.37463   0.00000   0.14594   0.00000   0.21925   0.08250   0.12814   0.00120   0.22464   0.35043   0.03354   0.07222   0.00000   0.24417   0.20343   0.15188   0.04229   0.01861   0.21310   0.46321   0.40004   0.14305   0.18724   0.07033   0.11443   0.13949   0.22073   0.45479   0.44307   0.13104   0.16912   0.22375   0.49274   0.15457   0.10536   0.00000   0.16579   0.23047   0.52521   0.24641   0.06823   0.10058   0.23738   0.01970   0.00000   0.01464   0.06836   0.26827   0.00000   0.67078   0.14390   0.26424   0.35315   0.05311   0.05892   0.12046   0.10441   0.14506   0.05716   0.14020   0.42969   0.08121   0.00000   0.18502   0.02717   0.03990   0.19316   0.02353   0.18908   0.32968   0.01392   0.16226   0.14637   0.03805   0.40457   0.20457   0.10728   0.09618   0.08055   0.00000   0.11366   0.14556   0.27132   0.87876   0.76741   0.20522   0.03251   0.11218   0.12589   0.26025   0.13047   0.90949   0.04124   0.01605   0.05171   0.27338   0.26989   0.00000   0.03466   0.11652   0.09861   0.06234   0.82500   0.09518   0.27039   0.07472   0.16905   0.34871   0.21823   0.13414   0.00000   0.00000   0.69368   0.00000   0.49453   0.54679   0.61023   0.11572   0.26043   0.10822   0.02140   0.00000   0.02967   0.07803   0.31499   0.28760   0.01235   0.12573   0.14964   0.30481   0.10416   0.01587   0.04451   0.14567   0.10748   0.40199   0.00619   0.06409   0.00000   0.21510   0.28327   0.03229   0.36271   0.00000   0.00000   0.22825   0.00794   0.05559   0.02271   0.13185   0.17125   0.12664   0.00000   0.00000   0.04686   0.03045   0.02426   0.06193   0.10554   0.15577   0.04985   0.21217   0.01887   0.03364   0.00000   0.21753   0.25510   0.10614   0.23189   0.26240   0.06822   0.23958   0.12034   0.05339   0.20364   0.06208   0.61841   0.12940   0.00000   0.23741   0.24425   0.26775   0.00259   0.47543   0.25014   0.36891   0.00000   0.25228   0.08586   0.10773   0.12657   0.76913   0.06363   0.19722   0.04211   0.19930   0.10079   0.14606   0.39878   0.03691   0.03898   0.09818   0.18394   0.22716   0.28080   0.38404   0.11445   0.45233   0.11947   0.08410   0.00000   0.01509   0.22557   0.11095   0.11658   0.67917   0.17977   0.57854   0.45608   0.10854   0.11215   0.24569   0.24435   0.21552   0.32271   0.19092   0.14532   0.10749   0.14716   0.10588   0.13474   0.00804   0.80706   0.58273   0.66142   0.21450   0.50642   0.00000   0.00000   0.06340   0.26351   0.26350   0.37230   0.10960   0.03425   0.40051   0.10932   0.43202   0.00000   0.00000   0.09623   0.15717   0.03756   0.00000   0.25967   0.44581   0.03054   0.66243   0.09206   0.04195   0.00000   0.08222   0.04893   0.47251   0.25217   0.72611   0.27111   0.04065   0.00831   0.16323   0.09813   0.12662   0.36026   0.38835   0.13463   0.29465   0.27136   0.07696   0.04152   0.08499   0.26294   0.79262   0.17659   0.45467   1.02542   0.46121   0.31855   0.91815   0.67692   0.02114   0.66621   0.40004   0.00042   0.14284   0.12581   0.18860   0.03960   0.05833   0.03849   0.07807   0.28327   1.50468   0.69000   0.15899   0.27716   0.21870   0.10075   0.93261   1.02087   2.09864   8.73756   9.12699   0.13834  
705  0.4031  16865.877242  x:  0.97912   0.36642   1.41161   0.76807   0.39696   0.64566   0.24313   0.45155   0.00000   0.40077   0.00000   0.40531   0.40580   0.21009   0.09560   0.24043   0.17566   0.52048   0.64891   0.14678   0.06824   1.08843   0.04594   1.02612   0.87579   0.49275   0.30672   0.07606   0.00882   0.12865   0.15251   0.13107   0.20015   0.48575   0.78160   0.13898   0.81360   1.16200   0.44379   0.00000   0.22384   0.82771   0.83542   0.25564   0.93709   0.67884   0.08467   0.43296   0.62885   0.19451   0.00000   0.50026   0.84397   0.27884   0.48886   0.28988   0.56554   1.01573   0.00000   0.33530   0.04649   0.06938   0.24339   0.68606   0.13869   0.90348   0.24404   0.14666   0.28553   0.40504   0.53669   0.19454   0.18137   0.00929   0.86438   0.02114   0.43963   0.16440   0.56576  11.30265   0.05096   0.10461   0.07397   0.94653   0.23229   0.87705   1.17080   0.48552   0.77479   0.04801   0.14149   0.21252   0.43769   1.06787   0.26647   0.01953   0.49652   0.21233   0.09069   0.00000   0.09703   0.19194   0.21792   0.23239   0.15552   0.37460   0.00000   0.14594   0.00000   0.21925   0.08250   0.12814   0.00120   0.22464   0.35046   0.03354   0.07222   0.00000   0.24417   0.20343   0.15188   0.04229   0.01861   0.21310   0.46320   0.40002   0.14305   0.18724   0.07034   0.11443   0.13948   0.22075   0.45482   0.44306   0.13103   0.16913   0.22374   0.49270   0.15458   0.10535   0.00000   0.16581   0.23045   0.52518   0.24640   0.06823   0.10057   0.23738   0.01970   0.00000   0.01464   0.06836   0.26826   0.00000   0.67082   0.14390   0.26426   0.35315   0.05311   0.05892   0.12046   0.10441   0.14506   0.05716   0.14017   0.42970   0.08121   0.00000   0.18501   0.02717   0.03990   0.19316   0.02353   0.18908   0.32969   0.01392   0.16226   0.14637   0.03805   0.40459   0.20457   0.10728   0.09618   0.08055   0.00000   0.11366   0.14556   0.27131   0.87877   0.76739   0.20522   0.03251   0.11218   0.12589   0.26025   0.13046   0.90948   0.04124   0.01605   0.05170   0.27336   0.26992   0.00000   0.03466   0.11652   0.09861   0.06236   0.82496   0.09516   0.27039   0.07472   0.16905   0.34871   0.21823   0.13414   0.00000   0.00000   0.69369   0.00000   0.49452   0.54676   0.61026   0.11572   0.26044   0.10822   0.02140   0.00000   0.02967   0.07803   0.31499   0.28760   0.01235   0.12573   0.14964   0.30482   0.10415   0.01587   0.04451   0.14567   0.10747   0.40200   0.00619   0.06409   0.00000   0.21510   0.28327   0.03229   0.36273   0.00000   0.00000   0.22825   0.00793   0.05559   0.02271   0.13185   0.17125   0.12664   0.00000   0.00000   0.04686   0.03045   0.02426   0.06193   0.10554   0.15577   0.04985   0.21217   0.01887   0.03364   0.00000   0.21752   0.25510   0.10613   0.23188   0.26240   0.06822   0.23957   0.12034   0.05339   0.20364   0.06208   0.61841   0.12940   0.00000   0.23742   0.24424   0.26774   0.00259   0.47542   0.25013   0.36889   0.00000   0.25230   0.08586   0.10773   0.12657   0.76913   0.06363   0.19722   0.04211   0.19930   0.10079   0.14606   0.39877   0.03691   0.03898   0.09818   0.18394   0.22716   0.28080   0.38404   0.11445   0.45232   0.11948   0.08409   0.00000   0.01509   0.22556   0.11095   0.11658   0.67914   0.17977   0.57853   0.45605   0.10854   0.11215   0.24569   0.24435   0.21553   0.32271   0.19091   0.14532   0.10749   0.14716   0.10588   0.13474   0.00803   0.80717   0.58276   0.66140   0.21450   0.50640   0.00000   0.00000   0.06340   0.26351   0.26349   0.37230   0.10960   0.03425   0.40050   0.10932   0.43201   0.00000   0.00000   0.09623   0.15717   0.03756   0.00000   0.25965   0.44580   0.03053   0.66241   0.09205   0.04195   0.00000   0.08222   0.04895   0.47249   0.25218   0.72602   0.27113   0.04064   0.00831   0.16323   0.09813   0.12661   0.36023   0.38839   0.13463   0.29468   0.27133   0.07697   0.04152   0.08499   0.26293   0.79265   0.17659   0.45466   1.02543   0.46117   0.31848   0.91819   0.67693   0.02119   0.66616   0.40004   0.00042   0.14284   0.12581   0.18860   0.03960   0.05833   0.03849   0.07807   0.28326   1.50468   0.68999   0.15897   0.27716   0.21870   0.10077   0.93262   1.02086   2.09864   8.74528   9.13468   0.13834  
706  0.6656  16865.877239  x:  0.97913   0.36642   1.41162   0.76806   0.39697   0.64568   0.24315   0.45156   0.00000   0.40079   0.00000   0.40529   0.40583   0.21010   0.09558   0.24045   0.17566   0.52047   0.64888   0.14681   0.06824   1.08831   0.04593   1.02621   0.87584   0.49271   0.30671   0.07606   0.00882   0.12865   0.15251   0.13107   0.20012   0.48577   0.78160   0.13901   0.81356   1.16200   0.44381   0.00000   0.22383   0.82776   0.83539   0.25561   0.93705   0.67887   0.08471   0.43298   0.62883   0.19451   0.00000   0.50033   0.84389   0.27884   0.48886   0.28979   0.56561   1.01576   0.00000   0.33531   0.04648   0.06938   0.24339   0.68604   0.13868   0.90346   0.24402   0.14665   0.28556   0.40505   0.53669   0.19453   0.18140   0.00929   0.86438   0.02114   0.43961   0.16440   0.56574  11.30242   0.05096   0.10461   0.07397   0.94654   0.23232   0.87704   1.17082   0.48550   0.77476   0.04801   0.14149   0.21251   0.43770   1.06789   0.26648   0.01952   0.49651   0.21235   0.09069   0.00000   0.09703   0.19192   0.21792   0.23239   0.15552   0.37462   0.00000   0.14594   0.00000   0.21924   0.08250   0.12814   0.00120   0.22464   0.35041   0.03354   0.07222   0.00000   0.24417   0.20343   0.15188   0.04229   0.01861   0.21310   0.46318   0.40003   0.14305   0.18724   0.07033   0.11443   0.13949   0.22074   0.45481   0.44305   0.13103   0.16913   0.22375   0.49271   0.15457   0.10536   0.00000   0.16581   0.23046   0.52513   0.24641   0.06823   0.10058   0.23738   0.01970   0.00000   0.01464   0.06836   0.26826   0.00000   0.67083   0.14390   0.26425   0.35312   0.05311   0.05892   0.12046   0.10441   0.14506   0.05716   0.14019   0.42968   0.08121   0.00000   0.18502   0.02717   0.03990   0.19315   0.02353   0.18909   0.32967   0.01392   0.16225   0.14637   0.03805   0.40459   0.20457   0.10728   0.09618   0.08055   0.00000   0.11366   0.14556   0.27132   0.87875   0.76739   0.20524   0.03251   0.11218   0.12588   0.26025   0.13046   0.90946   0.04124   0.01604   0.05171   0.27335   0.26988   0.00000   0.03466   0.11652   0.09861   0.06235   0.82495   0.09518   0.27038   0.07473   0.16904   0.34871   0.21823   0.13414   0.00000   0.00000   0.69369   0.00000   0.49452   0.54681   0.61025   0.11572   0.26043   0.10821   0.02140   0.00000   0.02967   0.07803   0.31500   0.28762   0.01235   0.12574   0.14964   0.30483   0.10415   0.01587   0.04451   0.14567   0.10747   0.40199   0.00620   0.06409   0.00000   0.21509   0.28326   0.03229   0.36272   0.00000   0.00000   0.22826   0.00793   0.05559   0.02271   0.13184   0.17125   0.12664   0.00000   0.00000   0.04686   0.03045   0.02426   0.06193   0.10554   0.15577   0.04985   0.21217   0.01887   0.03364   0.00000   0.21752   0.25510   0.10613   0.23188   0.26240   0.06822   0.23957   0.12034   0.05339   0.20364   0.06209   0.61835   0.12940   0.00000   0.23742   0.24424   0.26775   0.00259   0.47542   0.25013   0.36893   0.00000   0.25229   0.08586   0.10773   0.12657   0.76912   0.06364   0.19722   0.04211   0.19930   0.10079   0.14606   0.39877   0.03691   0.03898   0.09818   0.18393   0.22716   0.28080   0.38404   0.11444   0.45232   0.11947   0.08410   0.00000   0.01509   0.22556   0.11095   0.11658   0.67917   0.17976   0.57852   0.45605   0.10854   0.11215   0.24569   0.24435   0.21550   0.32273   0.19091   0.14532   0.10749   0.14716   0.10588   0.13474   0.00802   0.80722   0.58277   0.66143   0.21451   0.50641   0.00000   0.00000   0.06340   0.26351   0.26349   0.37230   0.10960   0.03425   0.40050   0.10932   0.43201   0.00000   0.00000   0.09623   0.15717   0.03756   0.00000   0.25967   0.44576   0.03057   0.66241   0.09206   0.04195   0.00000   0.08222   0.04893   0.47250   0.25217   0.72601   0.27111   0.04065   0.00831   0.16323   0.09813   0.12661   0.36026   0.38836   0.13463   0.29469   0.27132   0.07696   0.04152   0.08499   0.26295   0.79269   0.17660   0.45463   1.02542   0.46111   0.31841   0.91825   0.67696   0.02121   0.66613   0.40004   0.00042   0.14284   0.12581   0.18859   0.03960   0.05833   0.03849   0.07807   0.28325   1.50467   0.68998   0.15900   0.27715   0.21870   0.10075   0.93262   1.02086   2.09863   8.74863   9.13803   0.13834  
707  0.1170  16865.877234  x:  0.97914   0.36641   1.41164   0.76804   0.39695   0.64569   0.24317   0.45157   0.00000   0.40078   0.00000   0.40528   0.40588   0.21005   0.09559   0.24047   0.17565   0.52047   0.64884   0.14681   0.06825   1.08819   0.04592   1.02630   0.87589   0.49268   0.30669   0.07606   0.00882   0.12865   0.15251   0.13107   0.20012   0.48580   0.78154   0.13901   0.81350   1.16199   0.44385   0.00000   0.22383   0.82781   0.83537   0.25564   0.93704   0.67885   0.08467   0.43299   0.62878   0.19448   0.00000   0.50043   0.84382   0.27883   0.48893   0.28969   0.56564   1.01578   0.00000   0.33536   0.04647   0.06938   0.24339   0.68601   0.13868   0.90346   0.24405   0.14667   0.28554   0.40505   0.53667   0.19453   0.18141   0.00931   0.86438   0.02115   0.43960   0.16443   0.56573  11.30189   0.05099   0.10461   0.07397   0.94654   0.23234   0.87703   1.17086   0.48546   0.77475   0.04803   0.14147   0.21251   0.43770   1.06795   0.26649   0.01951   0.49645   0.21229   0.09071   0.00000   0.09701   0.19195   0.21787   0.23238   0.15553   0.37462   0.00000   0.14594   0.00000   0.21925   0.08250   0.12814   0.00120   0.22464   0.35043   0.03354   0.07222   0.00000   0.24418   0.20343   0.15188   0.04229   0.01861   0.21310   0.46324   0.40003   0.14304   0.18724   0.07033   0.11444   0.13949   0.22075   0.45480   0.44307   0.13103   0.16913   0.22375   0.49275   0.15458   0.10537   0.00000   0.16579   0.23045   0.52515   0.24643   0.06822   0.10057   0.23739   0.01970   0.00000   0.01464   0.06836   0.26826   0.00000   0.67080   0.14390   0.26428   0.35310   0.05311   0.05892   0.12046   0.10441   0.14506   0.05716   0.14021   0.42966   0.08121   0.00000   0.18502   0.02717   0.03990   0.19316   0.02353   0.18908   0.32973   0.01392   0.16226   0.14637   0.03805   0.40454   0.20457   0.10727   0.09618   0.08055   0.00000   0.11366   0.14556   0.27134   0.87871   0.76737   0.20519   0.03251   0.11218   0.12591   0.26026   0.13046   0.90945   0.04124   0.01604   0.05171   0.27337   0.26988   0.00000   0.03466   0.11652   0.09861   0.06235   0.82497   0.09518   0.27038   0.07473   0.16904   0.34872   0.21822   0.13414   0.00000   0.00000   0.69366   0.00000   0.49450   0.54681   0.61027   0.11572   0.26043   0.10821   0.02140   0.00000   0.02967   0.07802   0.31503   0.28760   0.01235   0.12573   0.14964   0.30484   0.10416   0.01586   0.04451   0.14567   0.10748   0.40200   0.00620   0.06409   0.00000   0.21510   0.28325   0.03230   0.36271   0.00000   0.00000   0.22824   0.00794   0.05559   0.02271   0.13185   0.17126   0.12665   0.00000   0.00000   0.04686   0.03045   0.02426   0.06193   0.10554   0.15576   0.04985   0.21217   0.01887   0.03365   0.00000   0.21752   0.25510   0.10613   0.23188   0.26240   0.06822   0.23958   0.12034   0.05339   0.20363   0.06209   0.61835   0.12939   0.00000   0.23745   0.24422   0.26774   0.00259   0.47543   0.25012   0.36892   0.00000   0.25232   0.08585   0.10773   0.12655   0.76911   0.06365   0.19722   0.04211   0.19930   0.10079   0.14606   0.39878   0.03691   0.03898   0.09819   0.18393   0.22716   0.28080   0.38402   0.11445   0.45233   0.11947   0.08410   0.00000   0.01509   0.22555   0.11095   0.11659   0.67919   0.17977   0.57854   0.45607   0.10852   0.11215   0.24573   0.24433   0.21557   0.32265   0.19091   0.14531   0.10749   0.14717   0.10588   0.13474   0.00802   0.80718   0.58275   0.66144   0.21452   0.50643   0.00000   0.00000   0.06340   0.26352   0.26349   0.37232   0.10960   0.03425   0.40049   0.10932   0.43202   0.00000   0.00000   0.09623   0.15717   0.03756   0.00000   0.25967   0.44573   0.03058   0.66242   0.09206   0.04195   0.00000   0.08222   0.04894   0.47249   0.25213   0.72605   0.27116   0.04065   0.00831   0.16322   0.09813   0.12661   0.36027   0.38837   0.13463   0.29461   0.27127   0.07697   0.04152   0.08499   0.26293   0.79273   0.17660   0.45465   1.02539   0.46112   0.31836   0.91831   0.67701   0.02122   0.66615   0.40005   0.00042   0.14285   0.12581   0.18859   0.03960   0.05833   0.03849   0.07807   0.28326   1.50466   0.68999   0.15894   0.27715   0.21869   0.10079   0.93260   1.02086   2.09863   8.75021   9.13961   0.13834  
708  0.0396  16865.877221  x:  0.97916   0.36637   1.41167   0.76797   0.39685   0.64569   0.24321   0.45156   0.00000   0.40072   0.00000   0.40533   0.40589   0.21013   0.09557   0.24051   0.17564   0.52050   0.64887   0.14681   0.06824   1.08812   0.04592   1.02639   0.87592   0.49277   0.30668   0.07606   0.00882   0.12865   0.15250   0.13100   0.20012   0.48577   0.78147   0.13903   0.81341   1.16196   0.44393   0.00000   0.22382   0.82785   0.83538   0.25576   0.93708   0.67878   0.08461   0.43306   0.62873   0.19447   0.00000   0.50051   0.84382   0.27879   0.48903   0.28964   0.56561   1.01579   0.00000   0.33527   0.04650   0.06938   0.24337   0.68604   0.13866   0.90347   0.24405   0.14670   0.28557   0.40506   0.53665   0.19453   0.18136   0.00935   0.86445   0.02114   0.43958   0.16447   0.56566  11.30055   0.05106   0.10464   0.07394   0.94646   0.23227   0.87703   1.17096   0.48544   0.77477   0.04806   0.14143   0.21252   0.43772   1.06808   0.26654   0.01948   0.49645   0.21236   0.09070   0.00000   0.09702   0.19188   0.21788   0.23243   0.15553   0.37462   0.00000   0.14595   0.00000   0.21926   0.08250   0.12814   0.00120   0.22465   0.35043   0.03354   0.07222   0.00000   0.24417   0.20343   0.15187   0.04229   0.01861   0.21311   0.46323   0.39998   0.14300   0.18725   0.07032   0.11444   0.13950   0.22070   0.45487   0.44303   0.13100   0.16912   0.22377   0.49278   0.15458   0.10535   0.00000   0.16575   0.23046   0.52523   0.24637   0.06822   0.10057   0.23742   0.01970   0.00000   0.01464   0.06836   0.26827   0.00000   0.67074   0.14391   0.26428   0.35312   0.05311   0.05892   0.12046   0.10441   0.14506   0.05716   0.14021   0.42967   0.08121   0.00000   0.18503   0.02717   0.03990   0.19314   0.02353   0.18910   0.32960   0.01392   0.16225   0.14636   0.03805   0.40459   0.20456   0.10728   0.09618   0.08055   0.00000   0.11366   0.14556   0.27133   0.87865   0.76733   0.20524   0.03251   0.11218   0.12587   0.26027   0.13044   0.90947   0.04125   0.01603   0.05169   0.27332   0.26985   0.00000   0.03466   0.11652   0.09861   0.06240   0.82501   0.09513   0.27044   0.07472   0.16903   0.34873   0.21820   0.13415   0.00000   0.00000   0.69366   0.00000   0.49448   0.54676   0.61032   0.11572   0.26041   0.10821   0.02140   0.00000   0.02968   0.07801   0.31501   0.28757   0.01235   0.12573   0.14963   0.30482   0.10416   0.01586   0.04451   0.14568   0.10748   0.40209   0.00619   0.06409   0.00000   0.21511   0.28320   0.03230   0.36269   0.00000   0.00000   0.22825   0.00794   0.05558   0.02271   0.13186   0.17126   0.12665   0.00000   0.00000   0.04685   0.03045   0.02425   0.06193   0.10555   0.15575   0.04985   0.21216   0.01887   0.03365   0.00000   0.21751   0.25508   0.10612   0.23189   0.26240   0.06822   0.23958   0.12033   0.05339   0.20362   0.06211   0.61840   0.12938   0.00000   0.23748   0.24418   0.26774   0.00260   0.47541   0.25011   0.36887   0.00000   0.25234   0.08585   0.10773   0.12650   0.76909   0.06369   0.19721   0.04210   0.19930   0.10079   0.14606   0.39878   0.03691   0.03898   0.09820   0.18390   0.22716   0.28078   0.38403   0.11445   0.45234   0.11946   0.08410   0.00000   0.01509   0.22554   0.11094   0.11659   0.67917   0.17977   0.57856   0.45607   0.10851   0.11215   0.24573   0.24430   0.21555   0.32264   0.19090   0.14531   0.10749   0.14718   0.10587   0.13475   0.00804   0.80704   0.58272   0.66141   0.21453   0.50645   0.00000   0.00000   0.06340   0.26352   0.26347   0.37231   0.10960   0.03425   0.40049   0.10932   0.43201   0.00000   0.00000   0.09623   0.15717   0.03756   0.00000   0.25970   0.44578   0.03060   0.66241   0.09207   0.04195   0.00000   0.08221   0.04889   0.47247   0.25225   0.72611   0.27115   0.04065   0.00831   0.16321   0.09814   0.12661   0.36032   0.38844   0.13463   0.29463   0.27132   0.07695   0.04152   0.08499   0.26295   0.79276   0.17658   0.45473   1.02529   0.46121   0.31831   0.91837   0.67706   0.02114   0.66623   0.40005   0.00042   0.14285   0.12581   0.18858   0.03960   0.05833   0.03849   0.07807   0.28326   1.50461   0.68998   0.15894   0.27711   0.21868   0.10080   0.93253   1.02087   2.09861   8.74904   9.13843   0.13834  
709  0.0452  16865.877212  x:  0.97918   0.36635   1.41170   0.76793   0.39680   0.64571   0.24325   0.45156   0.00000   0.40072   0.00000   0.40539   0.40588   0.21004   0.09559   0.24056   0.17562   0.52044   0.64892   0.14678   0.06825   1.08819   0.04593   1.02637   0.87586   0.49277   0.30661   0.07605   0.00882   0.12865   0.15250   0.13102   0.20015   0.48576   0.78153   0.13908   0.81341   1.16195   0.44393   0.00000   0.22381   0.82785   0.83542   0.25574   0.93712   0.67876   0.08461   0.43308   0.62876   0.19448   0.00000   0.50047   0.84390   0.27880   0.48900   0.28970   0.56554   1.01579   0.00000   0.33524   0.04652   0.06938   0.24336   0.68610   0.13865   0.90346   0.24404   0.14672   0.28558   0.40506   0.53667   0.19455   0.18134   0.00935   0.86453   0.02114   0.43956   0.16443   0.56559  11.29970   0.05109   0.10465   0.07393   0.94639   0.23223   0.87706   1.17101   0.48546   0.77478   0.04806   0.14143   0.21251   0.43772   1.06815   0.26655   0.01947   0.49652   0.21235   0.09070   0.00000   0.09701   0.19186   0.21790   0.23244   0.15553   0.37465   0.00000   0.14595   0.00000   0.21927   0.08250   0.12814   0.00120   0.22465   0.35041   0.03354   0.07223   0.00000   0.24418   0.20343   0.15187   0.04229   0.01861   0.21312   0.46316   0.39996   0.14297   0.18726   0.07032   0.11445   0.13950   0.22071   0.45489   0.44298   0.13098   0.16912   0.22377   0.49277   0.15460   0.10533   0.00000   0.16577   0.23046   0.52521   0.24634   0.06822   0.10057   0.23744   0.01970   0.00000   0.01464   0.06836   0.26828   0.00000   0.67077   0.14391   0.26430   0.35313   0.05311   0.05892   0.12046   0.10441   0.14506   0.05716   0.14022   0.42965   0.08121   0.00000   0.18504   0.02717   0.03991   0.19314   0.02353   0.18909   0.32970   0.01392   0.16225   0.14636   0.03805   0.40463   0.20456   0.10728   0.09618   0.08055   0.00000   0.11366   0.14557   0.27132   0.87867   0.76732   0.20513   0.03252   0.11219   0.12593   0.26028   0.13044   0.90949   0.04125   0.01602   0.05170   0.27335   0.26982   0.00000   0.03466   0.11651   0.09861   0.06238   0.82504   0.09515   0.27043   0.07473   0.16903   0.34875   0.21819   0.13416   0.00000   0.00000   0.69370   0.00000   0.49445   0.54684   0.61035   0.11572   0.26040   0.10821   0.02140   0.00000   0.02968   0.07801   0.31499   0.28754   0.01235   0.12573   0.14963   0.30481   0.10416   0.01586   0.04451   0.14569   0.10748   0.40210   0.00619   0.06409   0.00000   0.21512   0.28319   0.03231   0.36267   0.00000   0.00000   0.22826   0.00794   0.05558   0.02271   0.13186   0.17127   0.12665   0.00000   0.00000   0.04685   0.03045   0.02425   0.06193   0.10555   0.15574   0.04985   0.21216   0.01887   0.03365   0.00000   0.21750   0.25508   0.10612   0.23189   0.26240   0.06823   0.23958   0.12033   0.05339   0.20362   0.06212   0.61836   0.12938   0.00000   0.23752   0.24415   0.26774   0.00260   0.47540   0.25010   0.36887   0.00000   0.25237   0.08585   0.10774   0.12648   0.76906   0.06371   0.19721   0.04210   0.19930   0.10079   0.14606   0.39878   0.03691   0.03898   0.09820   0.18388   0.22715   0.28080   0.38407   0.11444   0.45235   0.11946   0.08411   0.00000   0.01509   0.22554   0.11094   0.11659   0.67914   0.17977   0.57853   0.45603   0.10853   0.11214   0.24573   0.24430   0.21551   0.32274   0.19087   0.14531   0.10749   0.14719   0.10586   0.13476   0.00802   0.80705   0.58274   0.66139   0.21454   0.50644   0.00000   0.00000   0.06340   0.26353   0.26346   0.37229   0.10961   0.03425   0.40048   0.10932   0.43200   0.00000   0.00000   0.09623   0.15717   0.03756   0.00000   0.25975   0.44579   0.03062   0.66242   0.09207   0.04195   0.00000   0.08221   0.04890   0.47244   0.25217   0.72607   0.27116   0.04065   0.00831   0.16321   0.09813   0.12661   0.36037   0.38838   0.13464   0.29466   0.27131   0.07692   0.04153   0.08499   0.26304   0.79271   0.17660   0.45470   1.02522   0.46122   0.31835   0.91835   0.67702   0.02112   0.66624   0.40006   0.00042   0.14286   0.12581   0.18858   0.03960   0.05833   0.03849   0.07807   0.28323   1.50458   0.68996   0.15890   0.27709   0.21867   0.10083   0.93249   1.02088   2.09859   8.74827   9.13767   0.13834  
710  0.0604  16865.877207  x:  0.97919   0.36635   1.41171   0.76791   0.39679   0.64574   0.24327   0.45156   0.00000   0.40075   0.00000   0.40538   0.40589   0.21009   0.09557   0.24058   0.17563   0.52041   0.64893   0.14680   0.06824   1.08829   0.04595   1.02631   0.87578   0.49273   0.30662   0.07605   0.00882   0.12865   0.15250   0.13100   0.20013   0.48577   0.78162   0.13909   0.81343   1.16194   0.44391   0.00000   0.22379   0.82784   0.83547   0.25566   0.93713   0.67877   0.08464   0.43307   0.62878   0.19449   0.00000   0.50038   0.84397   0.27886   0.48896   0.28977   0.56549   1.01577   0.00000   0.33527   0.04651   0.06938   0.24336   0.68613   0.13865   0.90344   0.24405   0.14673   0.28557   0.40506   0.53669   0.19455   0.18134   0.00933   0.86458   0.02113   0.43955   0.16440   0.56556  11.29927   0.05111   0.10465   0.07393   0.94635   0.23224   0.87711   1.17103   0.48549   0.77479   0.04807   0.14141   0.21251   0.43771   1.06819   0.26654   0.01948   0.49659   0.21229   0.09071   0.00000   0.09700   0.19188   0.21787   0.23245   0.15554   0.37466   0.00000   0.14595   0.00000   0.21927   0.08250   0.12814   0.00120   0.22466   0.35044   0.03354   0.07223   0.00000   0.24418   0.20343   0.15187   0.04229   0.01861   0.21312   0.46318   0.39996   0.14296   0.18727   0.07032   0.11445   0.13950   0.22072   0.45487   0.44297   0.13098   0.16912   0.22377   0.49278   0.15460   0.10533   0.00000   0.16575   0.23047   0.52517   0.24638   0.06821   0.10057   0.23745   0.01970   0.00000   0.01464   0.06836   0.26828   0.00000   0.67081   0.14391   0.26431   0.35310   0.05311   0.05892   0.12046   0.10441   0.14506   0.05716   0.14023   0.42962   0.08121   0.00000   0.18505   0.02717   0.03990   0.19314   0.02353   0.18910   0.32964   0.01392   0.16225   0.14636   0.03805   0.40460   0.20455   0.10728   0.09617   0.08055   0.00000   0.11366   0.14556   0.27132   0.87871   0.76735   0.20517   0.03252   0.11219   0.12591   0.26029   0.13043   0.90950   0.04126   0.01601   0.05170   0.27332   0.26980   0.00000   0.03466   0.11651   0.09861   0.06240   0.82502   0.09514   0.27046   0.07473   0.16903   0.34876   0.21819   0.13416   0.00000   0.00000   0.69371   0.00000   0.49442   0.54690   0.61036   0.11572   0.26039   0.10821   0.02140   0.00000   0.02968   0.07801   0.31501   0.28753   0.01235   0.12573   0.14963   0.30481   0.10417   0.01586   0.04451   0.14569   0.10748   0.40211   0.00619   0.06409   0.00000   0.21512   0.28317   0.03231   0.36266   0.00000   0.00000   0.22825   0.00795   0.05557   0.02271   0.13187   0.17128   0.12665   0.00000   0.00000   0.04684   0.03045   0.02425   0.06193   0.10556   0.15573   0.04985   0.21216   0.01887   0.03365   0.00000   0.21750   0.25508   0.10612   0.23189   0.26241   0.06823   0.23959   0.12033   0.05339   0.20361   0.06213   0.61829   0.12937   0.00000   0.23754   0.24414   0.26774   0.00260   0.47540   0.25010   0.36885   0.00000   0.25238   0.08584   0.10774   0.12646   0.76904   0.06372   0.19721   0.04210   0.19930   0.10079   0.14605   0.39879   0.03691   0.03898   0.09821   0.18388   0.22715   0.28081   0.38408   0.11444   0.45237   0.11945   0.08411   0.00000   0.01509   0.22553   0.11094   0.11660   0.67913   0.17977   0.57852   0.45603   0.10851   0.11214   0.24576   0.24427   0.21554   0.32272   0.19087   0.14531   0.10749   0.14719   0.10586   0.13476   0.00800   0.80716   0.58277   0.66140   0.21455   0.50644   0.00000   0.00000   0.06340   0.26353   0.26345   0.37231   0.10961   0.03425   0.40048   0.10931   0.43202   0.00000   0.00000   0.09623   0.15717   0.03756   0.00000   0.25975   0.44577   0.03069   0.66242   0.09208   0.04195   0.00000   0.08220   0.04887   0.47247   0.25219   0.72600   0.27117   0.04065   0.00830   0.16320   0.09814   0.12661   0.36038   0.38841   0.13464   0.29464   0.27130   0.07694   0.04153   0.08499   0.26299   0.79266   0.17663   0.45465   1.02517   0.46118   0.31838   0.91831   0.67693   0.02113   0.66621   0.40006   0.00042   0.14286   0.12581   0.18858   0.03960   0.05833   0.03849   0.07807   0.28322   1.50457   0.68995   0.15887   0.27709   0.21866   0.10086   0.93247   1.02089   2.09858   8.74931   9.13871   0.13834  
```
