## Supplementary material for "Chloroplast acquisition without the gene transfer in kleptoplastic sea slugs, *Plakobranchus ocellatus*": sequence_trimed.paml

```
208	303
p3334c67.98
GAUGCUGCCGCAUCCUGUGAAGCUUAC---GGGGGCUACCUUGUCGAAAUCGACGACGAAGAAGAAUUGAAGUUUGUCUCUGAUUUUGUGAGCCAAACAGGCAAAGAUGUUCGUUACUACACAGGUGCUAACGACUUAAACAUGGAAGCUUACUUUGAAUUUUAUCAUAGCAAAAAACCUGUGCCUUCCUUUUUGUCUUGGAAUGAAGGUGAACCUAACAGUAUGGUCCGUGGCGAGGACUGUACUGAGAUU---------CUGAAUGACGUCACCUGUGGCUUA---GGGAAAUAUGUUUGC
Bgl_XP_013083330.1
GAGAGCGACCUCCUAUGCCAAAUCGUG---GGCGGAUACCUCGUGGAGGUGGACGACGAGGGUGAGUUCAAUGCAAUGGUAGAGCUGAUUAAAGAGGCCAAAGCUACCGGCUCUCUCAUUUCCGGA---ACGGACGCGGAGAAGGAACGGACGUGGCUGUAUCACCGCUCUGAGAAAGAGAUGACC---UACUUCAACUGGCUGAAACCGGCGCCGGACAACCUCCAGGGCAAAGAGAACUGCCUUGUUAUCUGGAUUAAAAUGAAUGACGUGAUAUGCCACAGCAAGCUGCCAUUCAUCUGU
Bgl_XP_013063217.1
AAGGCGAAUAAGUUCUGUGAGUCC------GGAGGCUACCUGGUCGAGAUUAACAACGAAGAAGAGUUUGUAGCAAUCGUCAAUUUCUUGAAAAAUAUCGAUGAUUAUGCCAGCGUUUACAUAGGAGGCACUGACGCCGCCGAGGAAUCAAAGUGGGUAUUUCAGCACAGCAACACCGAAGUGGAC---UACUUCAAAUGGGACGCAGGCGAACCCAACAAUUUGGGAGGC---GAGGAUUGCAUGGUGAUC---------AUGAAUGACAUUUCGUGUAAGGGCAAGCCGAUGUUUAUGUGU
Aca_XP_012942520.1
GUGGCCGAGCCGGCUUGUCGAGGGCUG---GGCGGGAUCCUAGCUCAGAUCGACGAUGAAGAAGAGUACGAGUUCGUGAAAAACUUCACCCCCAUCCUCUCGGACAAGGCCAUCGUGUUGCUAGGGGCGACGGACGAGGCGGAGGAGGGCGUGUGGGUGAACCGGGUGGGCGGGGGGCCGGCGGGU---GUGCUGGACUGGGUGGGGGCGGUGCCGGAUAACCUGAGGGGGGACCAGGACUGCCUGGCCCUG---------AUGAACGACAUGCAGUGUAACUUUAGACAUAGCUUCUUGUGC
Bgl_XP_013063218.1
AAAGCGAACGGGUUCUGCGAAUCC------GGAGGUUACUUGGUCGAGAUAGACACUGAGGAUGAAUUUAAAGCAAUUGUCACAUUUUUGAAGAAUCUGGCUCCGAAUACGAAUGUCUUCAUCGGAGGGACUGACGUGCUUGAGGAGUCAAAGUGGGUGUUUCAACACAGUGGCGGGAAGGUCCAG---UACUUCAACUGGCACAAAGGUCAACCGGACAACUGGGGCGGG---GAGCACUGCAUGGACCUUUAUUACUUUAUGAAUGACAUUUCCUGCAUGGGCGAUCCAAUGUUCAUGUGU
e101c35.8
UCUGCCGAUACGCAGUGUUCUAAACUU---GGCGGGUAUUUGGUGGAGAUCGACGACCAGGCCGAGUUCGACUUUGUGGUAAAAGGACUCCGCAAACUAACUGCA---GACCGUUUUUACACUGGUGGCAACGACAUCGAUACGCACGGGGUAUGGAAGUUUUGGCACAACAAGAGGCCCGUCGCCCAGUUUGGGAACUGGUACGCUGACACGCCGGACAAUUACGGAGGUGACCAGGACUGUAUCGAAAUAGCGUAUAGUUUUAAUGAUAUAGAGUGUGAUGAAAAAGGAAAAUAUAUCUGC
e10655c37.1
GCAGCUGAUUCCCUGUGCUCCAUGCUU---GACGGGUAUUUGGUGGAGAUUAACAGCAUGGACGAGUUCAACUUUGUACAUAAAUUUGUCAAACACGUAGGAGGCUCAGGUCAUUUUUUCACCGGUGGUAACGAUAUAGAGGAAGAAGGGGUGUGGAGGUUUUGGCAUAGCAAAAAGCUCGUC---AACUUUUUCAACUGGAAAUCUAGUCAGCCAGAUAACGCAGGAGGUAUAGAAGACUGUAUUGAGAUCAGUCAUAAGUUUAAUGACUGGGUUUGUAACAGCAAAGCUAAAUUUGUCUGU
e1116c29.10
GCUGCCGAUGGUCAGUGCUCUAGACUU---GACGGGCAUUUGGUGGAGAUAGACGAUCGGGCCGAGUACAACUUUGUGGUCAAGAAACUCAACAAAGUUAGUGGA---AAUCAUUUUUUCACUGGUGGCAACGACCUAAAGAAGGAAAAGGACUGGAGGUUUUUCUACAGCAACAGGCCCAUC---UCGUUCACCAAAUGGCAUGAAAGUCAGCCGGACAACUAUAGAGGCAAUGAAGACUGUUUGGAAAUCGAUCUUGGAUAUAACGACAACAGUUGCACAUUCACAGGAAAAUUUAUCUGC
e1121c45.40
CAAAUGAGCAGGAAAUGCGAAGUUCUC---GGAGGAUAUCUGGUGGAGUUCGAUGACAACCAUGAACUGGACUUUGUGCAGGACCUUGUGACCAAACUCAGAGGAGCAGAUCGUUUCUUUAGCGGUGGAAACGAUAGGGACACGGAGGGUACCUUUGUAUAC---------AAGAAACCUGCACCUCCAGACCUCGACUGGCUUAUAGGUUCUCGUGAUAAUUAUUUAAGUCACGAGGAUUGUAUGGCUCUAUCUUACCCGUUGGACGAUGUACGAUGUAAGGGUCGCGGGAAGUACAUAUGU
e11880c35.1
GCUGCCGAUGGUCAGUGCUCUAUACUU---GACGGGCAUUUGGUGGAGGUAGAAAAUCAGGCCGAGUACAACUUUGUGGUCAGAAAAAUCCACAAAGUAAGCGGA---GAUCAAUUUUUCACUGGUGGCAACGACCUAAAGAAGGAAAAGGACUGGAGGUUUUUCCACAGCAACAGGCCCAUG---UCGUUCACCAAAUGGCGUCACGGUCAGCCGGACAACUAUAGAGGCAAUGAAGACUGUUUGGAAAUCGAAAUGGGAUAUAACGACAUCAGCUGCAAAUCAAAAGGAAAAUUUAUCUGC
e12486c38.7
GCAUCUGAUAUAUUAUGCGAUAAUCUC---GGUGGACAUUUGCUGGAGGUCAAUGACUUUGACGAAUACGCCUUUAUCUUUGCAUACCUCACAAAAGUAGGGGGU---GACGAUUUUUUCACAGGUGGAAACGAUAUAGAUAGGGACGGUCAUUGGACGUUUUGGCACAGCAAAGAAACUGUCCAU---UUUAUGGACUGGACA------CAACCGCCGGACGUCAACGGU---AACUACUGUCUACUAAUCAGCUUAGAUUAUACUGACGAGAACUGCAAUGCAAGAGGAAAGUUUGUCUGU
e12682c48.9
UAUGCCAACCAAAUGUGUAAGCUGAUA---GGCGGUUACCUCGCAGAGCUUGACAGUAAUGACGAAACAGAUUUCUUAAUCAAGAGAAUC---------AAGGGUGUCAAGACUUAUUUCACAGGCGGAACUAAACGUGGA---AAACAUUACUGGUAUAACUACAACAGCAAUAAGCGAACCCCG---CACCUGAGAUGGGGUUCUGGCAAGCCAGACAACUACAGAGGC---GAGUACUGUAUGGCGAUA---------CUUGAUGAUUUACCGUGUGGGUUU---GGCAAGUACAUCUGU
e13123c30.5
GCAGCUGAUUCCUUCUGCGGUCAGUUC---GGUGGGUAUUUGGCGGAGAUCGAUGACGAGGAGGAAUACAAGUUUAUUGUGAACUUCCUGUGGAAGGUCGGCGGU---CACGCGUUCAUGACAGGGGGCUACGACAUCAAUAGGGAGAAACACUGGGUUUACUGGCGCAGCGGGAAACCUGUCGAA---UAUUUGCGUUGGUCAGAGAGUAACCCUGACAACUACAGAGGU---GAAGACUGUAUGGAAAUCAGCCUUUCUUUCAAUGACGUUGAUUGCAAAAGCUCGAAGAAAUUUCUCUGC
e212290c37.5
GCUGCUGAUAAGCAGUGCUCUGAACUU---GACGGCUUUUUGGUGGAGAUCGACGACCAGGCCGAGUACAACUUUGUUGUCGGAAAACUCCGCAAACUAAGUGCA---AAUCAUUUUUUCACUGGUGGCAACGACAUAGAUGAGCAUGGGGUAUGGACCUUUCGGCACAGCAAGAGGCCCGUCGCCCAGUUUGGGAACUGGUACGAAAACAAUCCAAACAACUUAGGAGGUAACCAGCACUGUAUCGAAAUAAGCUUUAAUUUCAAUGAUCAAGAAUGUGACAUUAAAGGAAACUAUAUUUGC
e2125c39.5
GCUGCUGAUGGUCAGUGCUCUAGACUU---GACGGGCAUUUGGUGGAGAUAGACGAUCAGGCCGAGUACAACUUUGUGGUCAAGAAACUCAAAAUAGUAAGUGGA---GAUACUUUUUUAACUGGUGGCAACGACAUCAACAAAGAAAAUGACUGGAGGUUUUGGCACAGCAACAGGCCCAUG---ACUUUCUCCAGAUGGCAUGAAGGUCAGCCGGACAACUAUGAAAAAUAUGAAGACUGUUUGGAAAUCGAAAUGGAAUAUAACGACAUCGGCUGCGAUGUCAAAGGAAAAUUUAUCUGC
e2125c39.2
GCUGCUGCUAGCCAGUGUUCUAGACUU---GAGGGGUACUUGUUGGAGAUAGACGACCAGGCCGAGUUUGACUUUAUGGUUAAGCAACUUGCCAAAGUAGAUGGA---GAUCUUUAUUUUACUGGUGGCAACGACAUCGAACAGAAGGGUGUAUGGAAAUUUAAGCACGACAACAGGCUUGUA---GAGUUCAUAAAUUGG---------UCGCCGAGCGCAGGAAGUAGUGAAAAACAUUGCCGAGCAAUGUCAUUUAGUUUUGACCAAGUAUCGUGCUCUGCAAUAGGAAAAUAUAUCUGU
e216082c42.8
GAAGCAGAUUUCUUCUGCGGAGUGUUU---GGCGGGUACUUGGCGGAGAUAGAUGACGCGGAAGAAUACAAGUUUAUUGUGAACUUCCUCAAGAAAGUCGACGGU---UACGAGGUUAUGACAGGAGGUUACGACAUCGAUAAGGAGAGACACUGGGUUUACUGGCACAGCGGACAACCUGUCAAA---UAUUCGCAUUGGUCUGAGGGUAACCCUAACAAUUACAGAGGU---GAAGACUGUAUGGAAAUAAACCUCCACUUUAAUGACCUUGAUUGCAAAAGCAAGAGAAAAUUUCUCUGC
e224005c42.2
AAUGCCAAUCAAGUUUGUCGGCUGAUG---GGAGGGUACCUUUUGGAGAUUAAAGAUAAUUCCGAGCUACACUUUCUGAUUAAGAAGAUAAAAUCCUUG------ACUGAUGCUUACUUUACAGGCGCAAAUGAUAUAAAUAGGGAAGGCAGUUGGAUGUACUACAACAGUAAUAGUCAGAUACCA---AAAAUGACGUGGAAGUCUGGUAAACCUGACAAUUACAAAGGCCAAGAGGACUGCAUGGCGAUCUACCAGAAACUCGACGACUUGCGCUGUGACCGAAAGGGCAAGUUUAUCUGU
e224099c35.1
GCAGAUAACGAAGCUUGUCAACAACAA---GGAGGAUAUCUGGCCGAAAUCGAUGACGACGAAGAAUCUCGGUUUGUUUUCAACUUUGCCAAAGCGAUGGGUGGAAGUGAUAUUUUUAUGACAGGUGGCAAUGACAUAGAUGAAGAGGGGAAAUUCGUUUUUUUCCACAGCAAAAAGUCAGUUCCCCAGCAGCUGACGUGGUUAAGAGGUCAGCCAGAUGAUUAUAAAAGGAAAGAAGAUUGUAUGCAUUUUUGGAUUACACUUAAUGACACCCCAUGCACAUCGAAUUCAAAAUACAUUUGC
e22489c36.2
GCAGCUGAUACGCAAUGCUCUAAACUU---GGCGGCUAUUUGGUGGAGAUAGACGAUCAGGCCGAGUACAACUUUUUGAAGGGGGAAAUCAGCGAUGUGCAGGGA---GAUCGAUUUUUAAGCGGUGCGAAUAGCGUUAAUGGGCAAGGCGACUAUAGAAAUUGGCACAGCAACAUGCCCGUC---ACGUUCUUUCAAUGGAAAUCGAACAAGACUCACAGU------------AAACCGUGUAUCGAACUCUCUUCAGAUUAUAACGACAUCGCGUGCUCGAGCAAAGCGAAAUUUGUCUGC
e2951c42.3
GCAGCUGAAGCAUUUUGUGAAUCUUUC---GGAGGAUAUCUUGUUGAGAUUGAUGAUCAGCAAGAAUAUGACUUUUUGUUUAAAUUUGUAAAACUUAAAGGAGGAGCUCAUUACUUCGCUACAGGCACGAACGAUAUAGACCAGGAAGGCAGGUUUAUGUUCUAUCACAGCAAAAAGCCGAUUACC---UUUGAAAACUGGGACAGUGCGGAACCGAAUAAUUCCUACGGCAACGAAAACUGCGUGGCUAUAAAUGUCCACAUGGAUGACAUUGUAUGUGACGCUAGAAUGAAGUAUACUAGU
e3030c36.12
GCGGCUGACUUCCAGUGUCAAGUGAUG---GGCGGCCGUUUGCUCGAAAUGGAAAGUAAGAAAGAAUACGACUUUGUUUUCAAUUUCGUCAAAGGUCUGGGCGGU---GAUAACUUUUUCACUGGUGGCAAUGAUAUUCACAAGGAGGGCGAGUGGACCUUCUGGCACAGCGGGAGACCCGUG---ACUUUCGCCAACUGGCAUCGAGGUCAGCCAAAUAACAGCGGAAAUAACGAAGACUGUCUAGAGAUCAGUUUCGCGAGCAACGACUUAGGUUGUAACGCGCAGGCGAAGUUUGUGUGC
e3770c38.30
GCAGAUGACAAAGCUUGUCAAAAGCAA---GGCGGGUAUCUGGCUGAAAUCGAUGACGACCAAGAGUCUCAGUUUGUUUUAGACUUUGCUACAGAGACGGGUGGCACUGAAAUUUUUAUGAUAGGUGCUAACGACCUAGAUGAUGAAGGGCAUUUCGUAUUUUUCCACAGUAAGAAGCCAGUUCCCGGGCAUCUAACAUGGAAGUCGGGUGAGCCCAAUGAUAGUCAAGGGAAAGAAGAUUGUGUGCAUUUUUGGCCCAGUCUGAAUGAUAAAAACUGCAACACGCAAUCAAAGUACAUUUGU
e4409c43.1
GCUGCUGAUAAGCAGUGCUCUGAAAAU---GGCGGGCAUUUAGUUGAGGUAGACGACAAGGCUGAGAACGAUUUCUUGCACGACCAUAUCAACAAAGUGAAGGCA---CCUCGUAUUUUUACUGGUGGCAACGACAUCCAUAACGAAGGUGUAUGGAAGUUUUGGCACAGCAACAGGCCCGUC---AAGUUCUCAAACUGGGAACCGGGCGAACCGAACAAU---UCUAAUAAUGAUGACUGUAUACAACUUUCU------UUUAUUGACAAUAGCUGCGAUGAGAUUGGAAAAUUCAUUUGC
e4517c36.4
GUAGCUGAUUUCUUCUGCGCAGUGUUU---GGCGGGCAUUUGGCGGAGAUAAAGGACGAAGGAGAAUACAAGUUUAUUGUGAACUUCCUGAAGAAAGUCGGCGGU---GACGAGUUUUUGAUAGGUGGUAACGACAUCAAUGAGGAAGGUCACUGGGUCUACUGGCACAGCGGGAAACCUGUGGAA---UAUUGGCAUUGGUCUAACGGUAACCCUGACAAUUACAAAGGU---GAAGAUUGUAUGGCAAUCAACCUCGCCUUUAAUGACGUUGAUUGCAAAAUCAAUAAAAAAUUUCUCUGC
e4788c40.4
AAUGCGCGCAAGAAGUGCUUGGAG------CACGGAGAACUUCUGAGUAUCUCCAGUGACGUGGAGCAAGAAGAAAUCUCAGUGGGUGUAGCAGCAGUAUCUGCUGAGCUCCCUCUGUGGACUGGAGCAAGAGCCGAC---UGGUCUGGGGUAGGAUGGGGCUGGUCCGACAACUCGCCUAUGUCU---UCUUUCUAUUGGGCAGAAGCUGAACCUCAGUACGUCAGCGAUGAUGACAACUGCGGCUACAUUAGUGACCACUGGAAGACACGGGCAUGUGGGGAGAAGCUGGGCUAUGUCUGC
e502c47.7
AGUGCAAAUGCCGCCUGUCAAGCCGCG---GGUGGUUAUCUACUGGAAAUCGAUGACAACGACGAGAACCAAUACACUUUCGAUUUCGCCAAGAGACUUGGUGGCUCAGACCAUUUUGCAUUAGGUGGUAACGACAUAAAGGACGAGGGCCAAUUCGUUUACUUCAACAGUAAGAAACCAGUCCCAGAUCACGUGACCUGGAUGCGAGGACGACCAAACAACGUGGGCGGUAAAGAACACUGCAUGGAGAUCUGGCCGAGUCUCAACGAUAUUCCCUGUAACACAAAAGCCAAAUUUGUCUGC
e588c41.27
CCAAAGGAAAAGGCAACAAAAACUCAU---GGUGGGUAUCUUCUGGAGCUCGAAGACAACAAGGAGAGAGAUAUCACCUACAGCUUUGCUAAAAGUGUCGGUGGC---GACCGUUUUGGUCUCGGCGGCAACGAUGUCGCUGAGGAGGGUACAUGGGUCUACUACAACAGUGCUAAGCCAGUACCAAAAGCCGUGACGUGGCUGCCUGGUGAGCCUAACGACGCCGGAGGCAAUGAGGAUUGCAUGGUGUUCUGGAUGUCGCUUAACGACAUUCCAUGUGGAUACAAUAUCAAGUAUAUCUGU
e588c41.33
AGUGCCAACGACGUCUGCAAGUCUCAG---GGUGGCUAUCUCCUGGAGCUCGAUGACAACAACGAGAGAAGGUUCACCUAUAGAUUUGUUGAGAAGAUUGGUGGU---CCCCAUUUUGGUACUGGCGGAAACGAUGUCGUCAAAGAAGGUAAAUGGGUCUACUUUAACAGUGGUAAGCCAGUGCCACAAGACUUGAAGUGGAUAGAUGGUGAGCCAAACAACGCUGGAAAC---GAGGAUUGCAUGAUCAUUGGGAUGGGACUCAACGACAUUUCAUGUGGUACCAACAUCAAGUACGUCUGU
e588c41.35
AAAGCCAACGAUGCUUGCAUUUCACAG---GAUGGGUACCUUGUGGAGCUCGAAGACAAUUCCGAGAGAGAUUUCGUGUUGAGCUUCAUUGAAAAGAUCGGUGGC---ACUGAUUUCGCUAUCGGCGGAAAUGACGUUGCUGAAGAGGGAAAAUUUGUCUACUAUCACAGUGGUGAGCCUGUGCCACAAAAGGUGACCUGGCUGCCCGGGGAGCCAAACGACUCUCUACAGAAUGAGGAUUGCAUGGGCUUCUGGUAUGCUCUCAACGACAUUCGAUGCGAC---GUCGUCAAGUACGUCUGU
e588c41.23
GAUGCCAACGACGCCUGCAAGACACAG---GGUGGCUAUCUCCUGGAGAUCGACGACAAUGAAGAAAGAGAGUUCACCUAUAACCUUUCUGUGAAGAUAGGUGGC---CCGCAUUUCGCUGCCGGAGGCAAUGAUAUAGUUAAUGAAAAAACAUGGGUCCAAUACAACAGUGGCAAGCCAUUACCAACGGACCUCGAAUGGGUGCCAGGGAGACCGAACAACGCUGGAGGCAACGAAGAUUGCUUGGCGUUCUGGAUGGAGCUCAACGACAUCCCGUGCAACACUAACAUCAAGUACAUCUGU
e588c41.30
AGUGCCAACGACGCCUGCAAGACUCAG---GGUGGGUAUCUUCUGGAGCUCGAAGACAACAAGGAGAGAGAUUUCACCUACAGCUUUGUUAAAAAGAUCGCCGGUACCACUCACUUUGGUACUGGCGGUAACGAUGUCGCUGAGGAGACUACAUGGGUCUACUACAACAGUGGUAAGCCAGUGCCAACAGAGGUGACGUGGCUGGCUGGUGAGCCAAACAACUCUGGAAACAAAGAGGAUUGCAUGGUGUUCUGGAUGUCACUUAACGACAUUACGUGUGAUCACAACAUCAAGUACGUCUGU
e6182c43.13
GCUGCUAAUUCCCAGUGCUCUCAGCUU---GACGGGCAUUUGGUAGAAAUAGACGACAGGGACGAAUACGACUUUUUGGUCGAACAUCUUGAAAAAAUAGACGGC---GAGCGUUUUUUUACCGGUGGCAACGACAUCCAUAAGGAAGGAGUAUGGAGGUUUUGGCACAGCAAUAGACCUCUC---AGGUUCUCCAAUUGGUUAAAAGGUACGCCGGACAAUAACAACAAUAACCAACACUGUUUGGAAUUAUUGCAUGGUUUUAACGACGUCCCUUGCUUUAAGAAGGGAAAAUUUAUCUGC
e6889c38.3
AACGCGGAUCAAAUUUGCCAGGCAGAG---GGAGGGUAUCUUGCAGAGCUUGGAGAUAUUUACGAGCUGACCUUUUUGAUCGAGAAGAUAAAAGCAUUG------AUAGAUACUUAUUUUACAGGCGGGAAUGAUAUACAGACGGAAGGCCUUUGGGUCUACUACCAUAGCAAGAAACCAACACCA---CUGUUUGAUUGG---------GCACCGAAUAAUUACAGAGGAAAUGAGGACUGUAUGUCUGUAUAUAAUUAUCUCGAGGACGUUCCCUGUGAUAAAAUAGGCAGGUUUAUCUGU
e6926c34.11
AAUGCCAAUAACAUGUGUAAACUCUUG---GGAGGGUAUCUGGUGGAGAUAGACAGCAACGAGGAGCUCAAAUUCCUGAUCAAAAGGAUCAAAACGUAU------ACGGACAGUUUUUUCACUGGCGGGUAUGACAUUAAUGUAGAGGGUCAGUGGACAUUUUUCAACAGCCAGAAAUCGGUGCCA---GGACUACAGUGGGCCAAAGGAAAACCAGAUAAUUACAAGGGG---GAGGAUUGCAUGGCGAUA---------CUGGAUGACUUAACGUGCGACAAGAAAAGCAAGUAUAUUUGU
e8068c38.1
GCAGCGGACGCGCUUUGUGGUCUCUUG---GGCGGCUAUCUAGUGGAGAUAGACGACCAGGAGGAGUAUAACUUUGUGCUGAAGUUUCUGCAAACUGUAGGGGGCACUGAAAGCUUCUUUACGGGUGGCAACGACCUGGAAAAGGAAGGAGUGUUCAGGUUCUGGCGCAGUAACAGACUCGUC---ACCUUCCUCAAUUGGGGAGGAGAUAAUCCAAGUAAUAGCCACGAUGGGGAACACUGUAUCGAAAUAGGGCACAAUUAUAACGACUUAGAUUGUAAUGCCCAAGCGAAGUAUGUUUGU
e8598c31.1
GCUGCUGAUUCCCUAUGCUCCAUGCUU---GACGGGUAUUUGGUGGAGGUAGACGACAUGGACGAAUUUCACUUUGUACAUAGCUUUGUCAGAAAUGUGGCGGGUACAGAUUUUUUUUUCACCGGUGCUAACGAUAUAGAUCGGGAAGGCGUAUGGAAGUUUUGGCACAGCAAAAAGCCUGUC---ACCUUUUUCCACUGGAAGUCUAGACAACCAGACAAUGCACGAAAUAACGAAGACUGUGUAGAGUUGAGUUUUGGCUUUAACGACUAUGUUUGCAGCGCCAAAGGAAAGUUUGUCUGC
e946c31.2
GCUGCUGGUACGCAAUGCUCUAGACUU---GACGGGUAUUUGGUGGAGAUAGACGACCAGGCCGAGUUCGACUUUGUGGUCGGCAAACUCCGCGCCGUAAAAGCA---ACUCGUUUUUACACUGGCGCCAACGACCUCGACCAGGAAGGUACAUUCAGAUUUUGGAACAGUAACAGGCCGGUC---GUUUAUGAGAACUGGUCAUUCCUUGCGCCGAACAAUUACGAAGGUGUCCAACACUGCGUCGAAAUGCUAGAUGAUUUUAAUGACAUGUUUUGUCAGCUUCUGAGCAAGUAUAUCUGC
p1015c69.241
AAAAGGAAUGCCCGUUGUAAAAGUAUU---GGUGCGUACCUUGUGAAGAUUGACGAUCCGGUGGAACACAAAUUGCUUGUCGGCGCCGUGUCUCGUUACAAAGGAUGGGGACCUUUUUUCACAGGGAUAACUGAUGAAGGUAGUGAGGGCCGCUACUAUAAUUUCAACGACAAGUCGCCUGCGAAA---UAUCUCAAAUGGAAAUACUUCCAACCGGACAACUGGUGGGGCAGAGAACACUGCGUGGAGAUCUGGGGUAGUCUUAAUGACCUGAGAUGUGAAAGGAGAGGGAGGCACAUCUGU
p10278c41.2
AAAAUGAAUGAGCGUUGUAAGAACUUA---GGCGGGUAUCUUGUGCAGAUUGACCAAUGGCGAGAACAAGCUGUUGUCACGGACUUCAUCUUUAGGUCU---GGAUGGGGACCCUUUUUUAUAGGAAUAACUGAUGAAAAGAGUGAAGGCAAAUACUAUCACUACAACGACAACACGCCUCCGAAG---GAUAUCAAAUGGAAACCAUUCCAGCCGGACAACUGGUAUAAU---GAAGAUUGCGUGGAGAUCUGGCAUGAUCUAAAUGACCGCAGGUGUGGAGACAGCGGGAGGUAUCUGUGU
p1039c62.2
AAGAUGAACGACCGUUGUAAAGAACGC---GGUGGGUAUCUUUUGCAGAUUGACGAUAGAAAGGAACAAAAAUUUGUAGCCAGAUGGUUGCACUACUCACCCGGCGUCGGACCCAUUUACACAGGAAUAACUGACGAAGGGAGUGAGGGCCGAUUCUAUACUUACAACGACAAGAAGCCUGCGAAA---UAUCUUAAAUGGAGAUGGUGGCAGCCGGACAAUUGGUAUGGA---GAACACUGCGUCACUAUCUCUUUACGUCUGAAUGACUUGAGAUGUACAAGAAGAGGGAGAUACGUCUGU
p108080c46.1
------AACAAUCAAUGUAUUGAUGCA---GGUGGCUAUCUCGCAGAGCUUGACGACACAGACGAGCAAGAAUUUGUGGCGCAGUUCUCGAAAGCCGCUGGAAGA---AGUUCCGUCUUUGUUAGCGCCAAUGAUGUUGACAAGGAGGGUUCGUUCGUUCAAUACAACAGCAAGAAGCCAAUACCG---CAACUCAAGUGGAAAAAAGGCGAGCCUAACAACUAUGCAAAUAGUGAGGAUUGCACGGCCAUCAAUGCAGAUUUGAGUGACAUCAGCUGCACCAGUACCGGCAGAUAUGUGUGU
p1121c63.100
ACUAUGAACAAUCUCUGCAAAGGUGAG---GGCGGGUAUCUGGUAGAGUUUAAAGAUCAGGACGAGCAGGAAUUUGCCGAAACUUUUGUG---GCACUUGUCGGAAACCGUAUCGUUUUAACAGGCGCUAAUUGUGUAGAGAAGGCGUGUACUUUUGUCUAUUACAACAGUAAAAAGCCCGUGACC---AAUGUCAAGUGGUUACCACGCGAGCCAAACAACUGCAAACGUGUAGAACAAUGUGUGAACAUUAGACGUGGUCUAAGUGACAUCCGAUGUAAAGGAAGGGGUAGAUUCAUGUGU
p1121c63.98
ACUAUGAACAAUCUCUGCAAAGGCGAG---GGCGGGUACCUGGUUGAGUUUGACGAUCAAGACGAGCAGGAAUUUGCCAGAGCUUUUGCG---GCAUUUGCCGGCAACGAUAUCGUUUACACAGGCGCAAAUUGUGUAGAGAAGGCGUGUACUUUUGUCUACUACAACAGUAACAAGCCCAUGACG---AAUGUCAAGUGGGUACCAGGCGAACCAAACAAUUGUCAACGUAGAGAACAAUGUGUGAACAUCAGAAGUGAUUUAAAUGACACCCCAUGUAAUGGAAAGGGUAGAUUCAUGUGU
p1121c63.97
ACUAUGAAUAAUCUCUGUAAAGGUGAG---GGCGGGUAUCUGGUAGAGUUUAACGAUCAGGACGAGCAGAAAUUUGCCGAAACUUUUGCG---GCCCUCGUCGGCAACCGCAUCGUUUUCACAGGCGCUAAUUGUGUAGAGAAGGCGUGUACUUUUGUCUAUUACAACAGUAAAAAGCCCGUGACC---AAUGUCAAGUGGUUACCACGCGAGCCAAACAACUGCAGACGUGUAGAGCAAUGUGUGAACAUUAGACGUGGUCUAAAUGACACCCGAUGUAAAGGAAGGGGUAGAUUCAUGUGU
p1147c61.57
AGCAAGAAUGAUCAAUGUAAGGAAGCA---GGUGGCUAUCUUGUAGAACUCGACAGUAAAGAGGAGCAGGACUUUGUGGCGCAGUUCUCGAAAGCCGCCGGCAGA---AGUUUUGUUUACAUCAGCGCUAAUGAUGUUGACAAGGAGGGCACGUUUGUUCAAUACAACAGCAAGAAGCCAAUACCG---CAACUUAAGUGGAAAAAAGGCGAGCCCAACAACUACGCAGGAGGUGAGGAUUGUGCAAACAUCAACGUCUACUUGAACGAUCUCGAUUGCAGUAGAUCCAGCAGGUACCUCUGU
p1147c61.59
AGCAAGAAUGAUCAAUGUGAGGAAGCA---GGUGGCAAUCUUGUAGAACUCGACAGUAAAGAGGAGCAGGACUUUGUGGCGCAGUUCGCUAAAGCCGCCGGUAGA---GAUAUCGUUGGCGUUGGCGCUAGUGAUGUAGACAAGGAGGGCACGUUUGUUCAGUACAACAGCAAGAAGCCGUUGCCG---AAACUCGAGUGGAGGAAAGGCGAACCCAACAACUAUGGAGGUCGUGAAAAUUGCGUGAACAUCAAUAUUUAUUUGAACGACUUCACUUGCAGCAGAUCGGCCAGGUACCUGUGC
p114c62.97
AAAAUGAACAGUCGUUGUAAGGAACUA---GGAGGAUAUCUGGUAGAGCAUGACAAUGAGGAGGAGCAAGACUUUGUUGCCAAGUUCUCCAAUCACGCAGGAAGA---AAUCUGGUUUACAUGGGUGCAAAUGACAUAGAAAAGGAGGGCACGUUUGUCCAAUACAACAGCAAGAAAGUUAUGAGC---AAUGUUAGGUGGAAUACGGGUGAGCCAAACAACACUGGGGGAGAUGAAGACUGCGCGGUCACGGGUGCAUACCUGAUUGACGUCGGUUGCAGCAGGACCUUAAGGUACAUCUGU
p114c62.99
AAAAUGAACGAUCGUUGUAAAGAGAAU---GGCGGAUAUUUGGUAGAGAUUGACGAUCAGGAGGAGCAAGAGUUUGUUGCCAAGUUCUCCAUAGUCCUCGGAAGC---AGUAUGGUUUACAUUGGUGCAAACGAUGUAAAAAAAGAGGGCACUUUUGUCCAAUACAACAGCAACAAGCUGGUGAGG---AAUGUUAAAUGGAUGAAGGGUGAACCAAGCAACUAUAAGGGAGUUGAACACUGCGUGGUCAUCAGAACAUAUCUGAAUGACAUCAGUUGCGGCAGAACCUACAGGUACAUCUGU
p114c62.114
AAAAUGAACGAUCGUUGUAAAGAGAUU---GGCGGAUAUCUGGUAGAGAUUGACAAUCAAGACGAGCAAGAGUUUGUUGCCAAGUUCUCCACACUGCUUGGAAAC---AAAAUGGUUUACACAGGUGCAAAUGAUAUACAAAAGGAGGGCACUUUUGUCCAAUACAACAGCAAGAAACUGGUGAGC---AACGUUAAAUGGAUGGAGGGUGAACCAAGCAACUAUAGAGGAGUUGAACACUGCGUGGUCCUCAGAACAUAUCUGAAUGAUAUCAUGUGCGGCAGGACCUACAGGUACAUCUGU
p114c62.106
AAAAUGAACGACCGUUGUAAAGAGGCU---GGCGGAUAUCUGGUAGAGAUUGACGAUCAGGAGGAGCAAGACUUUGUUACCAAUUUCUCCACUCGCGCAGCAGGC---AAAAUAAUUUACGUAGGUGCAAACGAUCUACAAAAGGAGGGCACUUUUGUCCAAUACAACAGCAAGAAAGUAAUGAGC---AAUAUCAAAUGGAAGAAGGGGGAGCCAAACAACUAUGGCAGUGGUGAAGACUGCGUAAACAUCAGAACAGAUCUGAAUGACGUCAGUUGCAGCAGGACCUCCAGGUACAUCUGU
p115899c41.1
---AUGAAUGACCGUUGCAAACAACUU---GGCGGAUAUCUUGUGCAGACUGAGACAAACGGUGAAUCAGUUUUUCUUGUGAAUUACCUAAAGACACUCGGAGCCAACGGACCCUAUUUUACAGGAAUUACUGAUGAAGAAAGUGAAGGUACUUUUUACAAUUACAAUGACAAGAGGUCGCCAGGU---UUUAUCCAAUGGAGAUGGUUUCAACCUGACAACUGGUGGAAC---GAAGACUGCGUGGAGAUCUGGUACUCUUAUAAUGACCGCCAUUGUGGAACCAGUGGGAGGUACAUCUGU
p118c63.73
AAAAUGAAUGAGCGUUGCAAGAAAUUA---GGUGGAUAUCUAUUGCAGCUUGACCGACUCGGAGAACAAGCUACUGUCACGCACUUCAUAUUUUAUGCU---GGAUGGGGACCCUUUUUCACAGGAAUAACUGAUGAAAAGAGUGAAGGCAAAUACUAUCAUUACAACGACAACAAGCCAGCGAAG---GAUCUUGGUUGGAAACUAUUCCAGCCGGACAACUGGUACAAU---GAAGACUGCGUGGAGAUCUGGCAGGAUCUCAAUGACCGGAAAUGUGGAGACCGUGGGAGGUAUAUCUGU
p118c63.42
AAAAUGAAUGACCGUUGUAAACAAGCC---GGAGGAUAUCUUGUUCAGAUUGACAAUAAACAGGAACAUUCUGAUGUAUCCUUGACCGCGUAUAAAGCUGGAGGCCUCGGACCGUUUUUCACAGGAAUAACUGAUGAGGGGAGUGAAGGCCGGUAUUAUUAUUAUAACGACAAAAAGCCUGCGAAG---UAUCUCAAAUGGAGAUGGUUCCAACCGGACAACUGGAAGGGGAGAGAAAACUGCGUGGUUUUCUGGUCGUAUAUGAAUGACCUGUGGUGUGGAAAGCGUGGGAGGUACAUCUGC
p118c63.39
AAAAUGAAUGGCCUUUGUAAAAAGCUC---GGAGGAUAUCUUGUACAGAUUGACGAUAGAACGGAAUUUUAUGAUGUGUCCAACGCCGUGAGUGACGCCAGAGGCCACGGACCGUUUUAUACAGGGUUAACAGAUGAAGGGAGCGAAGGCCGUUUCUAUAAUUACAACGACAAGUCGCCUGCGAAA---GAUCUCAAAUGGAGAUGGUGGCAGCCGGACAACUGGUGGGGA---GAACACUGCGUGGAGAUCUGGAGAAAUCUGAAUGACCUGGCGUGUGGAAAGCAUGGGAGAUACAUCUGU
p118c63.51
---AUGAAUGACCGUUGUAAAAAGCUU---GGAGGAUAUCUUGUGCAGAUUGACGAUAAACCGGAAUUUACUGAAGUGAUCUACACCGCAUAUGAUGCUAAAGGAAUCGGACCGUUUUUCACAGGAAUAACUGAUGAAGGUAGUGAAGGCCGGUAUUAUUAUUAUAACGACAAAAAGCCUGCGAAG---UAUCUCAAAUGGAGAUGGUUCCAACCGGACAACUGGAAGGGGAGAGAACACUGCGUGACUUUCUGGAGAUAUAUGAAUGAUUUGUCCUGUGCAAAGCGUGGGAGGUACGUCUGC
p118c63.50
------------------AAGAAAUUG---GCGCGUACCUUGUGCAAAUUGACAAUCUCGAGGAACACAGAUUUGUUGCAGGGUUCGUGUUUC---------------GGACCCUAUUUCACUGGGAUAACUGAUGAAGGGAGUGAGGGCCGCUACUAUAAUUUCAACGACAAGUCGCCUGCGAAA---UAUCUCAAAUGGAGAUGGUUCCAAUCGGACAACUGGUGGGGCAAAGAACACUGCGUGGAUAUCUGGGUUAAUCUUAAUGACGUGAAAUGUGGAAGGAAAGGGAGGCACAUCUGU
p118c63.61
AAAAUGAAUGAUCGUUGUAAGGAGAGU---GGAGGAUACCUUGUGAUAAUUGACAAUGAACAAGAACUAGAAAAUUUAACCUUCACCGUGAGGAAGGUCAGUGGCAGAGGACCUUUUUUCACCGGAAUAAAUGAUGUAACGAGUGAAGGCCGUUUCGAGAAUUAUAACGACAAGUCGCCUGCAAAG---UACCUCAAGUGGAGAUGGUUCCAGCCAGACAACUAUUGGGGA---GAGGACUGUGUGGAGAUCCAAUACCGUCUCAACGACUUGGGGUGUGAAAAGAAAGGAAGAUACAUCUGU
p124c71.259
AAGAUGAAUAAUAAAUGUAAAGAGAUG---GGCGGAUAUCUGGUUGAAAUUGACGAUGCAGAAGAAUUAGAAUUUGUGGCAUCAAAAGUCGCUUCCAUUACUAAA---AAUCUAGUUUACAUCGGUACGAACGAUGUAGACGAAGAAGGAAAAUACGUUUUCUACAACAGUAAGAAGCCUUUGCCUGAUGGUCUGAAAUGGAAAGCAGGCAAUCCCGACAACUAUGGCAAAGACGAAGAUUGCGUGAACCUCACUGUCGCGAUGAAUGACCUUAAUUGCACCUCAAAUGGAAGGUUCAUUUGU
p124c71.266
AAGAUGAACAAUCUCUGCAAAGAGAUG---AACGGAUAUCUGGUAGAAAUUGACGAUGCAGAGGAAUUAAAAUUUGUG---AGAAAACUCGCUAUCAUUCCUAGC---AGUUUGGUUUAUGUCGGUACAAACGAUGUAGAGGAAGAAGGAAAAUACGUUCACUACAAUAGCAAGAAGCCUUUGCCUGAUGGUCUAAAAUGGAAAGCAGGAAAUCCCGACAACUUUGGCGAUGACGAAGAUUGCAUAAACCUCAGUGGUCAGUUGAAUGACCUUGAUUGCAAGAGCAAGACAACAAUAACAACA
p124c71.257
AAGAUGAAUAAUUACUGCAAAGGGAUG---GGCGGAUAUCUGGCUGAAAUUGACGAUGCGGAAGAAUUAGAAUUUGUGGCAUCAAAAGUGGCUUCCAUUACUAGG---AAUCUGGUUUACAUCGGUACGAACGAUGUAGACGAAGAAGGAAAAUACGUUCAAUACAACAGCAAGAAGCCUUUGCCUGAUGGUCUAAAAUGGAAAGCAGGCAAUCCCGACAACUAUGGCGGAGACGAAGAUUGCGUGAACCUCACUGUCGCGCUAAAUGACCUUGAUUGCAAGAGACAAGCUAGAUUCAUUUGU
p124c71.264
AAGAUGAACAAUAAAUGUAAAGAGAUG---AGCGGAUAUCUGGUAGAAAUUGACGAUGCAGAGGAAUUAAAAUUUGUA---ACAAAACUCGCUAUCCUUACUAGA---AGUUUGGUUUAUAUCGGUACGAACGAUGUAGAGGAAGAAGGAAAAUACGUUCAUUACAACAGCAAGAAGUCUCUGCCUGAUGGUCUAAAAUGGAAAGCAGGCAAUCCCGACAACUAUGGCGAUGACGAAGACUGCAUGAUUCUCAGUGGUCAGUUGAAUGACAUUGAUUGCAAGAGAAAUGCUAGGUUCAUUUGU
p124c71.261
AGAAUGAAUAAUUUCUGUAAAAGGAUG---GGCGGAUAUCUAGCUGAAAUUGACGAUGCGGAAGAAUUAGAAUUUGUGGCAUCAAAAGUGGCUUCCAUUACUAGG---AAUCUGGUUUAUAUCGGUACGAACGAUGUAGACGAAGAAGGAAAAUACGUUCAUUACAACAGCAAGAAGCCUUUGCCUGAUGGUCUAAAAUGGAAAGCAGGCAACCCUGACAACUUUGGCGGUGACGAAGAUUGCGUGAACCUCACUGUCGCGCUAAAUGACCUUGAUUGCAAGAGAAAAGCUAGGUACAUUUGU
p124c71.262
AAAAUGAACAAUUUCUGUAAAGAGAUG---GGCGGAUAUCUGGCAGAAAUUGACGAUGCGGAAGAAUUCGAAUUUGUGGCAUCAAAAAUCGCUACCAUUACUAGA---UAUCCGGUUUACAUCGGUACGAACGAUGUAGAGGAAGAAGGAAAAUACGUCCACUACAAUAGCAAGAAGCCUUUGCUGGAUGGUCUGAAAUGGAAAGCAGGCAACCCUGACAACGUUGGAGACGAGGAAGACUGCAUGAUCAUCAAACCAGACUUAAAUGACAAUGCUUGCAACCAAAGCUCCAGGUUCAUUUGU
p1321c62.95
GCCUCAAACCGUCAGUGCGUAGAGGCG---GGCGGAUAUCUUGUCGAGUUCAACGAUGCGGCUGAGCAGAAUUUUGCGACACAAUUUGUUAAGGGGUUUCAUGGCGGACAGAUCGCCCUCACAGGCGUCAACUGCGUAGAGGAGGGAUGCAAGUUUGUCAAUUACAACAGCAAGACCCCCGCUACU------GUAAUCUGGAGAAAAGGCGAGCCCAACAACUGUCAUAGUGUUGAGCAAUGUACAAUGUUCAUGUCAGAUCUAAAUGACGUGAAAUGUAAUUCAAGUGGAAGGUUCAUGUGC
p14216c54.2
AAAAUGAAUAACCGUUGUAAACAACUU---GGCGGAUAUCUUCUGCAGCCUGACGAUACCCAGGAAGGAUAUUUUGCGGUGAAAUACGCAAGAAGAACA---GGCUGGGGACCCUUUUUCACAGGAAUAACUGAUAAAGACAGUGAAGGCAAAUUUUACUAUUACAACGACAAUAAGCCUGCAAAG---UCUAUCACGUGGAAAUGGUUUCAACCUGACAACUGGUAUAAC---GAGGACUGCGUGGAAGUCUGGAUUGAUUACAAUGACCGCCACUGUGGAAUACGUGGGAGGUACAUAUGU
p1425c64.92
AAAAUGAAUGCGCGUUGUAAAGGCUCU---GGCGGAUAUCUGGUGCAAAUCGACAAUUACCAUGAAUACAGUUAUCUGAAAUAUAAGCUUCGAAAGAUCAGAGAUCGCAGUUUGGUUUACACAGGAAUUACGGAUUUAGGGAGCGAGGGUCGUUUUUAUAAUUAUAACGACAGGAAGCCUGCGGGA---UAUCUGAAGUGGAGACGGCGUCAUCCCGACAAUUGGAGAGGGAGUGAGCACUGCGUGAACAUCUCACGUUGGCUCAAUGACAUUGGCUGUGGGGGAAAUGCCCGGCACAUCUGU
p145c61.17
AAAAUGAAAGGCCGUUGUAAAGAGCUC---GGAGAAUAUCUUGUGCAGGUUGACGAUAAAGACGAACAUUUUAGAGUGGCCGACAUCGUUCGCUCUGCCGGAGGAUUCCGACCCUUUGAUACAGGAAUGACUGAUAAGGGGAGUGGAGGUCACUUUUACAAUUACAACGACAAGACGCCUGCGAAG---UAUCUCAGGUGGAGAUGGUUCCAACCGGACAACUGGUAUGGG---GAAAACUGCGUGACCAUCUGGCGGACUCUUAAUGACCGGGGGUGUGGGAAGCGUUGCAGGUACAUCUGU
p1529c64.37
CGUAUGAAUAAGCUUUGUAAAGCCAUU---GGUGGAUAUCUUGUAGAGCUUGACAGUCGCGAAGAACAAAAAUUUGUGACGGGAUUUAUGAGAGCCCACGACAAG---UAUAUUGCUUUUACAGGCGGAAACGAUGUUAUGCAAGAGGGCACUUUUGUCUAUUACAACAGCAAGACACCCAUGCCG---GCUCUUAAGUGGCGGCCCAGUAAUCCGGACAACUGGAACAAUGAUGAGGAUUGCGUGCAAAUUUGGUGGAAUCUUAAUGACAUCGGCUGUUCACGCCGCAGUAAAUAUAUUUGU
p1529c64.11
AAUAUGAAUAUCCGUUGCAAAAAGCUU---GGCGGGUAUCUUGCGAAGAUUGACAGUAGAGACGAAGACAAUUUUCUUUCCUCAUUUGUGUAUCGCGCCGGAGGCAAAGGACCCUUUUUCACAGGGAUAACUGAUCUAGCGAGUGAAGGCCGUUUCUAUAACUACCACGACAAUACGCCUGCGAAA---UAUCUCAGUUGGAGAUGGUUCCAGCCGGACAACUGGUGGAAC---GAAGACUGCGUGGCGAUCUGGUCUCAUCUUAAUGACAGGAGGUGUGGAAUUUAUGGAAGAUACAUCUGU
p1581c68.1
GCAGCCAACGCGCUGUGUGCGGCAGCAAGCGGUGGACAUCUGGCUGAGAUAGAGACUAAAGAUCAAAAUGAUUUCGUUGUCAACUUUGUUAAGAAUGUAGACAGUGCUAACAUUUAUUUUCUUGGCGGUAACGAUAUUGAAGAGGAGGGAGUGUGGAGGCACUAUCACAGCAAGAAACCUAUU---UCUUUUCUCAAUUGGGGAGAACAUGAGCCAAACAAUUCUGCUGGUGCCGAGCACUGCUUGGAACUAAGCAACAACUACAAUGAUAAGAGAUGUAACUCAGUUGCAAAGUUCAUUUGU
p1686c67.2
CUUAUGAAUCGGAUUUGUAAAGACAUU---GGCGGAUAUCUGGUAGAGAUUGACAGUCCUAAAGAACAAGAUUUCUUAUCGAAAUUCGUGACAGGCAUGACCAGA---CAUUAUGUUUAUACAGGCGCAAACGAUGUAAUGCGUGAAGGUACUUUUGUUUAUUACAAUAGCAAAAAGCCCAUGCCG---GCUCUUAAGUGGUAUGAGAAUAAUCCCGACAACUGGCUGGGGGAUGAAAACUGCGUGCAUAUCACUAGUGAACUCAAUGACAUUUGCUGUGAUCAUAUCGCUAAGUACCUGUGU
p170c62.58
CCUAUGAAUGAACUUUGUAAAACCAUU---GGCGGAUAUCUGGCAGAGCUUGACAGUGUCGACGAAGAAAAUUUUGUGGCGGGAUUUAUAAAAGCCCACACCAAG---AAUAAUGCUUUUAUAGGCGCAAACGAUGUUAAGCGUGAGGGCACUUUUGUCUAUUACAACAGCAAGAAACCCAUGCCG---GCUCUUAAGUGGCUGCGCGGUGAGCCGAACGAC---UUGAAUGGGGAGGAUUGCGUGGAAUUUAAGCAUACUCUCAAUGACGUAAAAUGUGACUAUAUCAGUCACUAUAUUUGU
p171c61.137
AAAAUGAAUCAACUUUGUAAAGCCUAU---AAAGGAUAUUUGGUGGAAAUAAACAAUAUGUCAGAACAAGUAAAUUUGCGAGAAAUUCUGCGGAGGAAGGGAAAAGCAGACAUUAUCUUCACAGGUUUCACUGACAAAGGAAGUGAGGGUAAGUUCUACCACAUCAAUUCCAGGAGACGUAUGCCA---AAUCUGACCUGGAAAGAAGGAAACCCGGACAACUGGAAGAACGAGGAACACUGCGUGAACCUCGCGAAAGAUAUAAAUGACCUUAGUUGCAAUUCAAAAGGCAGAUACCUUUGU
p171c61.192
AAAAUGAAUGACAUUUGUAAAACCUUC---AACGGAUAUCUCCUUGAACUAAAUGAUAAAUCAGAACAAGCAGGUGUCCGAAAUUAUCUGUAUAGGACUCGUAGAGGAUACACUGUCUAUACAGGUUUUACUGACUUAGGCAGUGAGGGUAAGUUCUACCACAUCAAUUCCAAGAAACCUAUGCCA---AAUCUGAACUGGAAAUGGUGGAACCCGGACAACUGGAAGAACGAGGAACACUGCGUGAACAUCGGAAAUGAUGUAAACGACCUUCGUUGCAAUGCAACAGGCAGAUACAUUUGU
p171c61.196
AAAAUGAAUGACAUUUGUAAAACAUUC---AACGGAUAUCUGCUUGAAUUAAAUAAUAAAUCAGAACAAGCAGGUGUACGAAAAUAUCUGUAUAGGACUCGUAGAGGAUACACUGUCUACACAGGUUUUACUGACUUAGGCAGUGAGGGUAAGUUCUACCACAUCAAUUCCAAGAAACCUAUGCCA---AAGCUGAACUGGAAAUGGUGGAACCCGGACAACUGGAAGAACGAGGAACACUGCGUGAACAUCGGAAAUAGAGUAAAUGACCUUCGUUGCAAUGCAACAGGCAGAUACAUUUGU
p1846c62.20
AAAAUGAACGACCGUUGUAAAGAGAUU---GGCGGAUAUCUGGUGGAGGUCGACAAUCAGGAGGAGCAAGCGUUUGUAGCCAAUUUCUCCAAAUUUAUCGGAAAC---CGUCUGGCUUACAUUGGGGCAAAUGAUAUACAAAAGGAGGGAACUUUUGUCCACUACAACAGCGAGAAAGUAAUGAGC---GAUGUUAAAUGGGUAAAGGGAGAGCCAAACAACUAUGGGAGUGGUGAGGACUGCCUGGUGAUUAAAACAAAUCUGAAUGACAUCAGUUGCAGCAGGACCUCCAGGUACAUCUGU
p1857c64.5
AAAAUGAAUGGCCGUUGUAAAAAACUU---GGCGGCUAUCUUGUGCAGAUGGACAAUAAAGAGGAGUUCGCGUAUGUGCGGUUCAUCGCGGUGUCUGUCUCUGGCAGAGGACCUUUUUUCACUGGGAUAACUGAUGAGAAGGAAGAGGGUACGUGGCUUAAUUAUCACAGCAAGAAGCCUGCGAAA---UUUCUCAAAUGGAGAUGGUUCCAACCGGACAACUGGUGGGGA---GAAGACUGCGUAGAAAUCGGGUACUAUCUUAAUGACUAUGGGUGUGAGAAGAAUGGCAGAUAUAUCUGC
p1941c66.1
CGUAUGAAUGAGCUUUGUAAAACCAUU---GGCGCAUACCUGGUAGAGCUUGAUAGUCGCGACGAACAAAAAUUUGUGUCGGCAUUUCUGAGAGCCCACAGCAAG---AGUUUUGCAAUUAUAGGCGCAAACGAUGUUCGGCGUGAGGGCAUUUUUGUCCAUUACAACAGCAAGAAACCCAUACCG---GCUCUGCGUUGGUAUCGCACACAGCCGGACAACUGGAGAAAUGAGGAGGAUUGUGUGCGAAUGUGGCCGUAUCUCAAUGACGUCACCUGUAGACUUAGAGGUGCAUAUAUGUGU
p1949c65.33
AAAAUGAAUGACCGUUGCAAACAACGU---GGUGGAUAUCUGGUGCAGAUUGACGAUCGCGAUGAACAAGAUAAGGUUGCAGGUUUCACAUCGGCCGUCCCAGGCAAGGGACCAUAUUUCACCGGACUCACUGAUAAUGAGAGAGAAGGUUGGUUUUACACUUACAACGACAAGAAGUGGGCGAAC---UAUCACAGAUUUAGAUGGUUUCAACCGGACAACUGGUAUAAC---GAAGACUGCGUGGAGAUCACGGACUGGCUUAAUGACUUAGCGUGUGGAACAAAUGGGAAGUACGUCUGU
p1987c67.33
GAAAUGAAUCAGACAUGUACAGAAACC---AAAGGAUAUCUGGUCGAGUUCAGCGAUUUGGACGAGCAGAACUUUGUGAAAGGUUUUUUGAGAACCCUUGGUACU---AAUAAAUAUUUCACUGGCGCAAACGAUGUGGACAAUGAAGGAAAUUUUGUUUAUUACACCAGCGGUAAACCCGUUGUA---AAUGUGAAGUGGAUGGCAGGAAAUCCCAAGGUCCCAGGCGACAAUGAGGAUUGUGUGCAGAUUUUUCCACCCCUCAUUAACGUCAACUGUGACACC---UCCAGAUUCGUCUGU
p2021c67.18
---AUGAAUGACCGCUGCAAACAACUU---GGAGGAUAUCUGUUGCAGACUGAUACUCCAAUGGAAUCAUAUUUUAUAAGGAAACUCCUAAUGCGCCUC---GGUCACGGUCCCUUUUUCACAGGAAUAAAUGAUGUAGCGAGUGAAGGCCGCUUUUAUACUUACAAUGACAAGAAGCCUGCAAGA---UAUAUCACUUGGAGAUGGUUUCAACCUGACAACUGGUGGAAC---GAAGACUGCGUGGAGAUCUGGAGAACCUUCAAUGACCGUCACUGUGGAACGAGAGGGAGAUACAUCUGU
p2053c66.138
---AUGAAUGAGCUUUGUAAAAGCAUU---GGCGGAUAUCUGGUAGAGCUUGACAGUCUCGACGAACAAAAUUUUGUGACGAGAUUUGUGAAAGCCCACAGACAG---UAUUCUGCUUUAACAGGCGCAAACGAUGUUGAGCGUGAGGGCACUUUUGUCUAUUACAACAGCAAGAAACCCAUGCCG---GCUCUUAAGUGGCGGUAUGGUAAUCCGAACAACUGGAGGAAUAAGGAGCAUUGCGUGCAAAUUUUGUCGACUGUCAAUGAUAUCCACUGUAGACGUUACGCUCAAUAUAUUUGU
p2092c44.45
AAAAUGAAUGAGCGUUGUAAAGUCGCG---GGUGGAUAUUUGUUUGAGAUUAACUCUGAGGGCGAGCAAUGGAUGCUGCGUGAUUUUUUAAAACUAAUUGGCUUCCAUAACAUCGUUUAUACUGGCGUCACUGACCUUGGACUUGAGGGUCAGUAUUAUCAUUACCACACGAAGAAACCUAUGACC---AAUAUCGUCUGGCAGUCAGGCCAACCUGACAACUGGCAAAAUAAGGAACACUGCACCAACCUCAAGGAACAUCUGAAUGAUAUCGAUUGUCACAGAAACGCCAGGUACAUUUGU
p2114c60.7
CGUAGGAAUGAGCUUUGUAAAAGCAUU---GGCGGAUAUCUGGUAGAGCUUGACAGUUUGGAAGAACAACUUUUUGUGACGCAAAUUUUGAAAGAUCACGACAUC---CAUUUUGCUAUUACAGGCGCAAACGAUUUUAAGCGUGAGGGUACUUUUGUCUAUUACAACAGCAAGAAACCCAUACCA---GCUCUUAAGUGGUGGCCCGGUAUGCCAGACAACUGGAAAAAUGCGGAGGAUUGCGUGCAAAUUUGGUGGGGUCUCAAUGACAUCAACUGUGAAGGGAGAUGUCCCCAUAUUUGU
p2150c71.1
---AUGAAUGGCCGGUGUAAACAGCGU---GGUGGAUAUCUGGUGCAGUUUGACGAUAACGCUGAACAAAAGCAUGUCGCGAACCUCUUAUUUUCCGUCCCAGGCAAUGGACCCUUUUUCACCGGACUAACUGAUGAAGAGAGUGAAGGCCGUUUUUAUACGAACAACGACAAGAAGCCUGCAAAA---UAUCGCAAAUUUAGAUGGUUCCAACCGGACAACUGGUGGAAC---GAGGCCUGCAUUGAGAUCUGGCUCUCUCUUAAUGAAGAAGAAGACCCGUUUAGAGCGCACUUUUUAUGC
p2195c58.5
CAAAUGAAUGGGCGUUGUAGAGGCUCU---GGCGGAUAUCUGCUGCAACUUGACAGUUUCCGUGAAUAUAUAUAUCUUAAAUCUGAGCUCUCACGGAUAAGAGAUCACAGUUUGGUUUACACAGGAAUUACGGAUUUAGGGAGCGAGGGUCAUUUCUAUAACUAUAACGACAAGAAGCCUGCGGCA---UAUCUGAAAUGGAGACGGCAUCAGCCCGACAACUGGGCAGGAAAAGAGCACUGCGUGAACCUCUCAUAUUAUCUCAAUGACAUUGACUGCAGGGGAACUGCCCGGUACAUCUGU
p2195c58.10
ACGAUGAACGCUCGUUGUAAAGGCUCC---GGCGGAUAUCUUUUGGAAAUUAACAGUCUUGACGAAGAAAGACAUGUGAUACUUUUUCUUCAUGAUGCAGGUUUAUCUGAGAUUGUUUACACGGGCCACACUGAUUUGGGGCAGGAAGGUAAGUUUUACCAUUACGUCACCAAGAAACCCCUGCCUUCAGACACCAAAUGGCGAUGGCGCCAACCAGACAACUGGAAAGGAAUAGAGCACUGCGUGAACAUCAUGAUCGGACUAAACGACCUCGACUGUCAUCAAACCGCUAGGUACAUAUGU
p2195c58.2
AAAAAGAAUGAGCGUUGUAAAAGCUCU---GGUGGAUAUCUGGUGCAAAUU---------------------UAUCUGAAACGUAAGCUU---------CGAGAUCGCAGAUUGGUUUACACAGGAAUUACGGAUUUAGGGAGCGAGGGUCGUUUCUAUAACUAUAACGACAAGAAGCCUGCGCGG---UAUCUGAAAUGGAGACGGCGUCAGCCCGACAACUGGAGAGGGAAUGAGCACUGCGUGAACAUCUCACUUUGGCUCAAUGACAUUGACUGUGAUGAAACUGGCCACUACAUCUGU
p2195c58.4
AAAAUGAAUGGGCGUUGUAAAGGCUCU---GGCGGAUAUCUACUGCAACUUGACAGUUACCGUGAAUAUAGGUACGUAAAAUAUGAGCUUGCACUGUUAAGAGAACGCAGAUUGGUUUACACAGGAAUUACGGAUUUAGGGAGCGAAGGUCGUUUCUAUAACUAUAACGACAAGAAGCCUGCGGCA---UAUUUGAGAUGGAGACGGCGUCAGCCCGACAACUGGAGAGGAUAUGAGCACUGCGUGAACCUCACAUAUUAUCUCAAUGACAUUGGCUGUGAUGGAAAUGCCUUGUACAUCUGU
p2195c58.11
ACGAUGAACACUCGUUGUAAAGGCUAC---GGUGGAUACCUGUUAGAAAUUAGCACUUAUAAAGAAGAAGAAAAAAUGAUGCUUUUUCUUCAUGACAUAGAUUUAUCUGAUAUUGUUUACACGGGCCACACUGAUUUGGGGCAGGACGGUAAAUUUUACCAUUACGACACCAAGAAACCCCUGUCUUCAGACAUCAGAUGGAGAUGGUUCCAACCAGACAACUAUAAUGGAAAUGAACACUGCGUGAACAUCAAGAACGAAAUAAACGACAUCGACUGUCAUCGAACGGCUAGGUACAUUUGU
p226c65.101
AAAAUGAAUAGGCGUUGUAAAGCUUAU---GGUGGAUACCUGGUGCAAAUUGACAGUUUCAUUGAAUUUAGGUAUUUGAAGUUUGAGGCUAAUAGGAGGGCAGAUCCUAGUUUGGUUUACACAGGAAUUACGGAUUUAGGGAGCGAAGGUCGUUUCUAUAACUACAACGACAAGAAGCCUGCGGCG---UAUCUGACAUGGAAACGGGGUCAGCCUGACAACUGGGCAGGGAAGGAGCACUGCGUGCACAUCACACGUUGGUUCAAUGACAUUGGCUGUGAUGGAAAUGGCCGGUACAUGUGU
p227c62.166
AAAAUGAAUGACCGUUGUAAAAAGCUC---GGCGGAUAUCUUUUCCAGCCUGACUACAGAUCGGAAGCAGCUUAUGUGGCAAGAUACGUAAGAAGACUCAGAGGCGGCGGGCCCUUUUACACAGGAUUAACUGAUGAAGCUAGUGAACGCACUUUUAUAUUUUACAACGAUAAGAGGCCUUCAGAA---UAUCUCAAAUGGCAAUGGUUCCAACCGGACAACUGGUGGAAC---GAAGACUGCGUGGAAAUCUGGACUACCCUCAAUGACCGGCACUGUGGAAAGAGAGGGAGGUACAUCUGU
p227c62.168
---AUGAAUGACCGUUGUAAAAAGCUC---GGCGGAUAUCUUUUCCAGCCUGACAACAGGCACGAAGCAGCUCAUGUGGCGAAAUACGUAAGAAGACUCAGAGGCGGCGGGCCCUUUUACACAGGAUUAACUGAUGAAGACAGUGAAGGCCGUUUUUAUUUUUACAACGAUAAGAAGCCUGCAGGG---UAUAUCUUCUGGAGAUGGUUCCAACCGGACAACUGGUGGAAC---GAAGACUGCGUGGAAGUCUGGAUUUCUUUCAAUGACCGGCACUGUGGAAAGAGAGGGAGGUACGUCUGU
p227c62.128
ACGAUGAAUGACCGUUGUAAAAAGUUU---GGUGGAUAUCUGGUGCAAUUUGACGAUGCCGCUGAACAAAAAAAGGUAGGGUUCCUGGUGUUGGCCGUCCCUGGCAAAGGACCCUUUUUCACCGGACUAACUGAUAAUGUGAGAGAAGGUUGGUUUUACACAUACAACGACAAGAAGUGGGCGAAA---UAUCACAAAUUUCAAUGGUUUCAACCGGACAACUGGUGGAAC---GAAGACUGCGUGGAGGUCUGGGACAAUCUUAAUGACAUAAGGUGUGGAAAGCGGGGAAGAUACGUCUGU
p227c62.170
AAAAUGAAUGACCGUUGUAAACAACUU---GGCGGAUAUCUUUUUGAGCCUAACAGUCGACCUGAAGCGGUUCAUGUGGCGAAAUACGUAAAAGACCUUAGACGCCGCGGCCCUUUUUACACAGGAUUAACUGAUGAAAAAAGUGAAGGCAUUUUUUAUUAUUACUUCAGUAACAUAGCUGUAAAA---AAUAUCCCAUGGAGAUGGUUCCAACCGGACAAUUGGUAUAAC---GAAGACUGCGUGGAAAUCUGGACUUUCUUCAAUGACCUGCACUGUGGAAAGAGAGGGAAGUACAUCUGU
p227c62.197
AAAAUGAAUGACCUUUGUAAACAACGU---GGUGGGUAUCUUCUGCAGAUUGACGAUCACCAGGAAUAUCAAAAUGUCGUUAGUCUUGUGGCCUACAGC---GGUCACGGUCCCUUUAUGACAGGAAUAACUGACGAAGGGAGUGAAGGCCAUUUCUAUAAUUACAACGACAAGACGCCUGCGAAA---UAUCUCAAAUGGAGAUGGUUCCAACCGGACAACUGGUGGGGA---GAAAACUGCGUAGAGAUCUGGACUAUUCUAAAUGACCUGGCGUGUGGAAAGACAGGAAGGCAUAUCUGC
p227c62.56
CAAAUGAAUGAUCGUUGCAAACAAAUU---GGCGGGUAUCUUCUGCAGAUUGAUGAUAGAACUGAAAAUUAUAAGGUAGGCAAAUUCUUGCGUAUGUCCGGUGGAUUCGGACCCUAUUUCACAGGGAUAACUGACGAAGGCAGUGAAGGCCAUUUCUAUAAUUACAACGACAAGACGCCUGCCAAG---UAUCUCAGAUGGAGAUGGUUCCAACCAGACAACUGGCGGGUA---GAAAACUGCGUGGAAUUGUGGGGUUUUCUUAAUGACAAGAGAUGUGGAAAAAGAGGGAGGUACAUCUGC
p227c62.36
AUGAUUAACAACCUGUGUUAUGGACUU---GGUGGGCGCGUGGCAGAAAUCGACGAUAAGUAUGAGCAAAUGUUUGUAGGCGAUUUUGUUAAGAGGCUCGGAAAU---UACGGGUAUUACAUAGGGGCAAACGAUGUAAAAAGUGAAGGAAGCUUUGUCCAGUUCGACAGUAAUAACCCUGUGCCA---GACUUGAAGUGGGAACAAGGUCAACCCAAAAGCCCGGGGACAAAUGAGGAUUGCGUGCAGAUCACUGAAUCUCUCGUAAACGUGGAGUGCGGCCAG---AGCAGAUUUGUGUGU
p227c62.191
ACAAUGAAUGACCGUUGUAAAAAGCUU---GGUGGAUAUCUGGUGCAAUUUGACGAUGCCGCUGAGCAAAGAAAGGUAGGGUCCCUGGCAGUGGCCGUCCCAGGCAAAGGACCCUUUUUCACCGGACUAACUGAUAAUGUGAGAGAAGGUUGGUUUUACACAUACAACGACAAGAAGCAUGCCAGA---UAUCACAAAUUUCGAUGGUUUCAACCGGACAACUGGUGGAAC---GAAGACUGCGUGGUGGUCUGGGACAAUCUUAAUGACAUAGAUUGUGGAAAGCGGGGGAGAUACGUCUGU
p22c64.198
---AUGAAUAAGCUUUGUAAAGCCAUU---GGCGGAUAUCUUGUAGAGCUUGACAGUCGCGAAGAACAAAAUUUUGUGACGGGAUUUAUGAGAGCCCACGACAAG---UAUAAUGCUUAUACAGGCGGAAACGAUAUUAGGCGUGAGGGCACUUUUGUCUAUUACAACAGCAAGAAACCCAUGCCG---GCUCUUAAGUGGCGGCCCGGUAAUCCGAACAACUGGAACAGUAAUGAGGAUUGCGUGCAAAUUUGGUGGAAACUUAAUGACAUUACCUGUUCACGCCGCGAUAAAUAUAUUUGU
p238c64.110
ACCAAGAACAAUCAAUGUAUAGAUGCA---GGUGGCUAUCUCGCAGAGCUUGACGACACGGACGAGCAAGAAUUUGUGGCGCAGUUCUCGAAAGCCGCUGGAAGA---AGUUCCGUCUUUGUUAGCGCCAAUGAUGUUGACAAGGAGGGUUCGUUCGUUCAAUACAACAGCAAGAAGCCAAUACCA---CAACUCAAGUGGAAAAAAGGCGAGCCUAACAACUAUGCAAAUAGUGAGGAUUGCACGGCCAUCAAUGCUGAUUUGAGUGACAUCAGCUGCACCAGUACCGGCAGAUAUGUGUGC
p238c64.116
ACCAAGAACAAGCAAUGUAUAGAUGCA---GGUGGCUAUCUCGUAGAGCUUGACGACACAGACGAGCAAGAAUUUGUGGCGCAGUUCUCGAAAGCCGCUGGAAGA---AGUUCCGUCUUUGUUAGCGCCAAUGAUGUUGACAAGGAGGGUUCGUUCGUUCAGUACAACAGCAAGAAGCCAAUACCG---CAACUCAAGUGGAAAAAAGGCGAGCCUAACAACUAUGCAAAUAGUGAGGAUUGCACGGCCAUCAAUGCUGAUUUGAACGACCUCGUCUGUACCACUACUGGCAGAUAUGUGUGC
p2437c66.8
AAAAUGAAUGGCCGUUGUAAACAAUAU---GGCGGAUAUCUUGUGCAGAUUGACGAUUGGAAUGAACUAAAGUUUUUAAAGGGUAUCGUAGCGGGUGCUGGAGGCAACGGACCGUUUUUCACAGGAAUAACUGAUGAAGAGAGUGAAGGCCGAUUUUAUACUUACAAUGACAAGAAGCCUGCAAAG---UAUCUCAAAUGGAGAUGGUUUCAACCGGACAACUGGUAUAAC---GAGGACUGUGUGAACAUAUUUUCCGUUCUGAAUGAUAUGGCAUGUGGGAAGAGUGGGAGGUACAUUUGU
p255c64.82
AAAAUGAAUGCCCGUUGUAAAGGCUCA---GGUGGUUAUCUGGUAGACAUUGAUAACUCCAGUGAACAAAAUUGGCUCGAAUAUUUCGUGUCCUAUGAAGCCGGAGGUCAUGUGGUUUACACUGGAAUAACUGAUGAAGGGAGUGAAGGCCACUAUUACCAUUACAACACCAAGAAGCCUGCGAAG---UAUCUAGGAUGGAAAUGGAGACAACCCGACAACUGGAAGGGGAAAGAACACUGCGUGAACAUCGCAUAUAAUCUAAAUGACAUCGACUGUGGGAGAAAGGCCAAGUACAUCUGC
p256c68.13
AAGAACAAUCAAAUCUGUAAAGAAAUG---GGCGGGUAUCUGGCGGAGGUUGAUGACAGAGAAGAAGAGGACUUUCUGGGAAGUUUCGCCACGGAAACUGCUGGCAAAAUUUUUGUUUACAUUGGCAUAAACGAUGUAGAGAAGGAAGGAGAGUACGUCUAUUAUACAAGCAAGAAGCCUUUGGUAGCGAAUUUCAAGUGGUGGUAUAACAACCCCGACGACUAUAAUAAAAACGAAGACUGCAUGAACGUCGACAUUAAUCUGAAUGAUCUUGAUUGUUUCAGAAAAGCCAGGUUCAUGUGU
p256c68.17
AAAAAUAAUCAAAUCUGUAAAGAAAUG---GGCGGGUAUCUGGCGGAGGUUGAUGACAGAGAAGAAGAGGACUUUCUGGGAAAAUUUGCCACGAGAACUGUUGGCAAAGUUUAUGUUUACAUUGGCAUAAACGAUGUAGAGAAGGAAGGAGAGUACGUCUAUUAUACAAGCAAAAAGCCUUUGGUGGCGAAUUUCAAGUGGUGGUAUAACAACCCCGACGACUAUAAUAAAAACGAAGACUGCAUGAACGUCGACAUUAAUCUGAAUGAUCUCGAUUGUUUCAGAAAAGCCAGGUUCAUGUGU
p256c68.16
AAGAACAAUCAAAUCUGUAAAGAAAUG---GGCGGGUAUCUGGCGGAGGUUGAUGACAGAGAAGAAGAGGACUUUCUGGGAAAUUUCGCCACGGAAACUGCUGGCAAAAUUUUUGUUUACAUUGGCAUAAACGAUGUAGAGAAGGAAGGAGAGUACGUCUAUUAUACAAGCAAGAAGCCUUUGGUGGCGAAUUUCAAGUGGUGGUAUAACAACCCCGACGACUAUAAUAAAAACGAAGACUGCAUGAACGUCGACAUUAAACUGAAUGAUCUCGAUUGUUUCAGGAAAGCCAGGUUCAUGUGU
p256c68.31
AAGAACAAUCAAAUCUGUAAAGAAAUG---GGCGGGUAUCUAGCGGAGGUUGAUGACAAAGAAGAAGAGAAUUUUCCGGGAAGUUUCGCCACGGAAACUGCUGGCAAACUUUUUGUUUACAUUGGCAUAAACGAUGUAGAGAAGGAAGGAGAAUACGUCUAUUACACAAGCAAGAAGCCUUUGGUGGCGAAUUUCAAGUGGUGGUAUAACAACCCUGAUGACUAUAAUAAAAACGAAGACUGCAUGAACGUCGACAUGAAUAUGAAUGAUCUCGAUUGUUUCAGAAAAGCCAGGUUCAUGUGU
p258746c66.240
GACGCUGAUGCCGUUUGUCAAUUUUAU---GGAGGCUACAUUGUGGAAUUCGAGGACGCAGAUGAAAUAGAAUUUGUCUUUGAUUUCGUUACUAAAGUUGACCAGGGUGGGCUUCACUACACAGGUGUUAUCCUUCGUGAAACAGAUCAAACCCAUGUGUAUUAUCACAGUGGUAAAACCGUGCAAACUGAACUG---UGGGGUCAAGGUGAGCCGAAUAAUGUGGGAGGCAAUGAAGAUUGCGCUGUUUUA---------UUGAAUGACGUGGAUUGUGGUGUG---GGUAAAAUUGUGUGC
p258747c66.6
AAA------ACGAUCUGUAUGAAAUUA---GGGGGAUAUCUGGUAGAGUUAAACAGUCACCAGGAACAAUUUGAUGUGGCGAACCUUGCAUAUUAUAACGGUGCAGACGAUCUUGUCUUGACUGGCCAUACUAACUUAGGCAAAGACGGUCGCUUUUACCAUACCUACACGUUGAAGCCCAUGGCACGUGGCACUUACUGGAGGCGGCGCCAGCCCGACAACUAUAAGGGACAAGAACACUGCACGAGCCUGUCGGAAUGGCUGAAUGAUAUCAACUGUCUGUUGAGAGCUAAGUACAUCUGC
p258747c66.2
AAAAUGAAUGAGCGUUGUAAAGGCUUA---GGUGGAUAUCUGCUAGAAAUUAACGGUAGAGGGGAGCAAUCAUUUAUGAGGCAUUUGAUGAAAAGGUCCGGUGCAAGGGAAAUUGUCUACACUGGCCUAACUGAUUUGGGCCAAGAGGGUCACUUUUACUAUUACCACAGCAAGAAGCCCAUGGCU---GGCGCUUACUUUAAACGGCGUCAGCCCGACAACUAUAAAGGAAUAGAACACUGCACGAACCUCAUGCGAGGGCUGAAUGAUCUAGACUGUCACACGAACGCUAGGUACAUCUGC
p258748c66.170
AAAAUGAAUGAGCGCUGUAAAAGUUUA---GGCGGAUAUCUGGUAGAGUUGAACAAUAAAGCGGAACAAAAGUUUGUGUGGAGAGUAAUACAUGCUGCCGAAGCAAGGGAAAUUGUCUACACUGGCCUUACUGACUUGGGCCAAGAGGGUCGCUUUUACCAUUACCACACCAAGAAGCCUAUGGCACGUGGCACUUACUGGAGACGGCGUCAGCCCGACAACUAUAGAGGAAAAGAACACUGUACGAACCUCAUGCAUUGGCUGAAUGAUAUCGACUGUCACAGGAACGCUAGGUACAUGUGC
p258748c66.178
AAAAUGAAUGAGCGUUGUAAAGGCUUG---GGCGGAUAUCUGGUAGAAAUUAACAGUAGAGGGGAACAAAGGACAGUGAAAAUAUUGAUGUUUUAUUCCGGUGCAGGGAAAAUUGUCUACACUGGCCUUACUGACUUGGGCCAAGAGGGUCGCUUUUACUAUUACCACAGCAAGAAGCCUAUGGCU---GGCGCUUACUGGAGACGGCGCCAGCCCGACAACUAUGGAGGAAAAGAACACUGUACGCAACUCAUGCAUUGGCUAAAUGAUAUCGACUGUCACAGGAACGCUAGGUACGUCUGC
p258748c66.175
AAAAUGAAUGAGCGUUGUAAAGGCUUA---GGCGGAUAUCUGGUAGAAUUGAACAGUAGAGGGGAACAAAAGUUUUUGUGGAAAUUGAUCUAUUAUUCCGGUGCAAAGGAAAUUGUCUACACUGGCCUUACUGACUUGGGCCAUGAGGGUCGCUUUUACUAUUACAACAGCAAGAAGCCCAUGGCU---GGCGCUUACUGGAGACGGCGUCAGCCCGACAACUAUAAAGGAGUAGAACACUGCACGAACCUCAUGCAAUGGCUGAAUGAUAUCGACUGUCACAGGAACGCUAGGUAUGUCUGC
p258748c66.169
---AUGAAUGAGCGUUGUAAAAGCUAU---GGCGGAUAUCUGAUAGAGUUGAACGAUAAAGAUGAAGAAAAGUUUAUGCAGGAUAUGGUAUUUUCGGCAAAUUUAAGUGAGAUUGUCUACACUGGCCUUACUGACUUAGGGCUUGAGGGUCACUUUUACCAUUACCACACCAAGAAGCCCAUAGCAUCUGACCUUUACUGGAUAGAGAGACAGCCCGACAAUUAUAAAGGAAAUGAGCACUGUACGCACAUCCAGACAGCUCUGAAUGACAUCGACUGUCACAGGACCGCUAGGUAUAUGUGC
p258753c65.149
AAUACGAAUCAGCUUUGUAAAAACAUU---GGCGGCUAUCUGGUAGAAAUCGACAGUGUCGAAGAACAAUUUUUUGUGGCUGAUUUUGUGGAAGCCACUACCUCA---AGUUUGGUUAUGACAGGCGAAACCGAUGCGGCGAAAGAGGGCCUUUUUGUCCACUUCAACAGCCAGAAGCCCAUGCCU---GCCCUGAAGUGGAAGAGCGGGAAUCCCGACAACUGGGGAGGCAACGAGGACUGCAUGAAUAUCAACAGAUAUAUCAAUGACCUUGGCUGUGAUAGAACCCUCAGGUAUCUGUGC
p258753c65.173
AAAAUGAAUAACCGUUGUAAACAACUU---GGCGGAUAUCUUCUGCAGCCUGACGAUAGACAGGAAGCGGCUUAUGCGAUUACGUACGCAAAAAGAACA---GGCUGGGGACCCUUUUUCACAGGAAUAACUGAUCAAAAAAGUGAAGGCGGUUUUUACUAUUACAACGACAAUAAGCCUGCAAGG---UUUCUCGUAUGGCAAUGGUUUCAACCUGACAACUGGUAUAAC---GAGGACUGCGUGGAAAUCUGGAAUACUUUCAAUGACCGCCACUGUGGAACACGUGGGAGGUACAUAUGU
p258753c65.148
AAAAUGAAUGGGCGUUGUCAAGACUCU---GGUGGAUCUCUGCUGGAUUUUAAUGAUAGGAAGGAAGAGUUUCACGUGAGAUUUUUCGUGCAAUGGUCUGGUGUUAGCGAUGUUAUUUACACAGGAAUUACUGAUUUAGGGAAUGAAGGCCAUUACUACAGUUACGCAACUGGGAAGCCUGCGGCU---UACAUCAGAUGGAAACGGGGACAGCCUGACAACAGGGAAGGUGAUGAACAUUGCCUAAGCAUCGGGUCACGUCUAGAGGACGUCUCUUGUCAUAAAAACGGCAGAUAUAUCUGC
p258789c70.10
GUGAUGAAUUUAAUUUGCAAAUCACUU---GGAGGAUAUGUCGUAGAGUUUGACGGGAAAGAAGAGCAGAAAUUUGUGACAUUUUUCUUAAAAUCCGUCGGGAUU---UACAUUCACUACUUAGGCGCAACCGACGAAGAGAGCGAGGGCAAUUUUGUUUAUUUAACCAGUCAGAAGCCUGUCGAA---AAUGUGGUCUGGACCACCGAUAGACCUAUCAGUAAAGGACCAUCCAAAAAUUGUAUCGUUAUUACUUUAACACUUGCUAACGUUGUUUGUAACGAG---UCUAGAAUUGUCUGU
p258789c70.12
------------ACUUGUGCCGAAGCU---GGCGGGUACGUUUUGGAGUUUGAGCGAUUGGAAGAGCAGAUUUUCGUGACAAGAUUCAUAAAAUCUAUUGGCCCU---GGCGAGUAUUAUAUUGGUGCAAAUGACGAAGAAACUGAGGGUACUUUUGUCUACUACAACAGCCACAAGAAUGUGACA---AAUGUGCAAUGGGCAGAGGGUGAGCCAAAAAGUAGCGCAGAAAAUGAAGAUUGUGUUCAGCUAACUGAUUCUCUCAUAAACGUCAGCUGCGGAAGA---GCCAAAGUUAUCUGU
p258822c43.2
---AUGAAUGACCGUUGUAAAAAGCUC---GGCGGAUAUCUUUUCCAGCCUGACCACAAAUUUGAAGAAGCUCAUGUGGCAACGUACGUAAGAGAGCUCAGAGGCGGCGGGCCCUUUUUCACAGGAUUAACUGAUGAAGAUAGUGAAGGCAAAUUUUAUUUUUACAACGAUAAGAAGCCUGGAGAG---UCUAUCACAUGGAGAUGGUUCCAACCGGACAAUUGGUAUAAC---GAAGACUGCGUGGAAGUCUGGUAUACUCUUAAUGACCGGCACUGUGGCGAGAGAGGGAGGUACGUCUGU
p258828c43.1
---AUGAAUGAGCGUUGUAAAGGCUUA---GGUGGAUAUCUGGUAGAAAUUAACACUAGAGCGGAACAAACAUUUAUGAGGCAUUUGAUGUAUAGGUCCCGAGCAAAGGAAAUUGUCUACACUGGCCUAACUGAUUUGGGCCAAGAGGGUCACUUUUACUAUUACCACAGCAAGAAGCCCAUGGCU---GGCGCUUACUUUAAACGGCGUCAGCCCGACAACUAUAAAGGAAUAGAACACUGCACGAACCUCAUGCGAUGGCUGAAUGAUCUAGACUGUCACACGAACGCUAGGUACAUCUGC
p266c63.351
AAAUGUAAUGACGCGUGCAAAGACAUG---GGCGGUUAUCUCGUUGAGUUAAAUGACAACGAUGAGUAUAGAUUCGUGUUCGAUUUUAUCGCCUCUCUAUCGGGU---AAUAUUUACUUUACAGGUAUGAUGGAUAGUCGGACAAACAGAGGGUUUAUUUUUUUCAAUACCCUUAAAAAGGCACCGUUGGAUUUAGUUUGGAGGCAUGGCCAGCCUGAUAAUUUCGGCGAU---GAACACUGCGUCGAAAUC---------CUUAAUGACAUCGGAUGCGAUCGU---GGCCGAUUUGUUUGC
p3219c67.21
GCUGCCAAUCAAGCGUGCAAAUCAUCU---GGCGGGUAUCUCGUAGAGUUCGAUGAUGAUGAAGAAUACCAGUUUGUGUACGAUUUUGUGACCCGUACAGGAGGUGCCAACACUUUCUGGACAGGUGGUAAUGAUAUUGCCACGGAAGGUCACUUUGUCUAUUUUAACAGCAAAAGACCGGUUCCCACUUUGACCGGGUGGGCAGGCGGACAGCCGGAUGAUUAUGCCCGUUCCGAAGAUUGCAUGGAAAUCAGACUGAACCUCAAUGAUUGGGUUUGUUCU---ACUGGCAAAUUUGUCUGU
p3238c66.28
CGUAGGAAUGAGCUUUGUAAAACCAUU---GGCGGAUAUCUGGUAGAGCUUGACAGUCGCGACGAACAAAACUUUGUGGCGAAAUUCGUGACAACCAUCUCCUAC---AGCUAUAUUUUUACAGGCGGAAACGAUAUUAGGCGUGAAGGCCAUUUUGUCCAAUACAACAGCAAGAAACCCAUGCCG---GCUCUUAAGUGGGUGGGCCCUAAUCCGGACAACUGGCGAAAC---GAGGACUGCGUGGAAAUAAAGAUGAGUUUGAAUGACAUCAGCUGUGACUAUUCCGGUCAACAUGUUUGU
p3334c67.75
CGCGCUGACGCCACCUGUGUAGCUUAU---GGGGGUUACCUUGUGGAACUGGAUGACAUGGAAGAGUUGAAAUUUGUCUCCAGCUUCGUGAGACAAACAGGCAGAGGUGGUCACAUUUUUACAGGCGCUAACGACUUAGCUCAAGAAGGCAUUUUUGUGUACUACCACAGCAAAAAACCUGUACCUACAACGCUU---UGGAUACCUGGUGAACCUAAUAACGAUAGGAGCGGAGAAGAUUGUGUUCACAUU---------UUGAAUGACACGCCUUGUGGCCAA---GGAAGAUAUGUGUGC
p3334c67.101
GAUGCGGCCGCAUCCUGUGAAGCUUAU---GGGGGCUACCUUGUCGAAAUCGAGGACGCAGAAGAAUUGAAGUUUGUUUCUGAUUUUGUGAGCCAAACAGGCAAAGGUGUUCGUAUUUUCACAGGUGCUAACGACCGUAAGAGGGAAGGUCACUUUGUAUAUUAUCAUAGCAAAAACCCUGUGCCGUCUUCAUUG---UGGAAUGAUGGGGAACCUAACAAUGCGCGUCGUAGCGAGGACUGCUCUGAGAUU---------CUGAAUGACGUAAGCUGUGGCUCA---GGGAAAUAUAUUUGU
p3334c67.97
GAUGCGGCCUCAUCCUGUGAACUUUAC---GGGGGCUACCUUGUCGAAAUCGACGACGAAGAAGAAUUGAAAUUUGUUUCUGAUUUUGUGAGCCAAACAGGCAAAGGUGUUCGUUACUUCACGGGUGCUAACGACUUAAACAUGGAAGGUUACUUUGAAUUUUAUCAUAGCAAAAAACCCAUGCCUUCCUCUUUGUCUUGGAAUGAAGGUGAACCCAACAGCAUGGUCCUAGGCGAGGACUGUACUGAGAUU---------CUGAAUGACGUCACCUGUGGCUUA---GGGAAAUAUGUUUGC
p3334c67.69
ACCGCUGAUGCAAAUUGUAAAAAUUAU---GGAGGCUACCUUGUAGAAUUAGACGAUCAGGAGGAAAUGAAUUUUGUCGGUUCCUUUGUCACUCGCGCUGGCGGAGGCUCUUACGUCUUCACUGGCGCUAACGAUCUGAAGGAGGAAAAUCGUUUUGUGCAGUAUCGGAGUAAGAAGCCCUUACUAUCCGCGAUA---UGGGCGAGUGGCGAGCCAAAUAAUGCACGAAAAAGAGAAGAUUGCGUUGAAAUA---------UUGAAUGACGUGGAAUGUGAUUUA---AGCAGAUAUGUGUGU
p3334c67.102
GAUGCUGCCGCCUCCUGUGAAGCUUAC---GGGGGCUAUCUAGUAGAAAUCGACGACACAGAAGAAUUGAAGUUUAUCUCUGAUUUUGCGAGCCAAAGAGGCAAAAGUGUUCGUAUCUUCACAGGUGCUAACGACCGAAGCAGGGAAGGUCACUUUGUAUAUUAUAAAAGCAAAAAACGUGUGCCUUCCUUUUUG---UGGAAUAGAGGUGAGCCUAACAAUGUACUUCGUAGCGAGGACUGCACUGAGAUU---------CUGAAUGACGUCACCUGUGGCCUA---GGGAAAUAUAUUUGU
p3334c67.100
UAUGCGGCCUCAUCUUGUGAACUUUAC---GGGGGCUACCUUGUCGAAAUCGACGACGAAGAAGAAUUGAAGUUUGUCUCUGAUUUUGUGAGCCAAACAGGCAAAGAUGUUCGUUACCUCACAGGUCUUAACGACAAAACUAUGGAAGGUUACUUUGAAUUUUAUCAUAGCAAAAAACCUAUGCCUUCCUUUUUGUCUUGGAAUAAAUGUGAACCUAACAGCAUGGUCCGUGUCGAGGUCUGUACUGAGAUU---------CUGAAUGACGUCACCUGUGGCCUA---GGGAAAUAUGUUUGC
p335c60.39
GCUAAGAACGAUCUGUGCAUAGACGCG---GGCGGAUAUCUUGUCGAGUUCAAUGAUGAGGAGGAGCAGAAUUUCGCAGCCAGAUUUGAGCAAAAGUUUCGCGACGGAGAGAUCACCCUCACAGGUGUCAACUGUGUAGAGGAGGGGUGUAAGUUUGUCAAUUACAACAGCAACACGCCCGCUACU------GUAAAGUGGAGAAAAGGCGAGCCCAAUUACUGCAAUACAUUUGAGCGAUGCACCAUGAUGGUAAUAGAUCUGAAUGACGUGAAAUGCACUGCAAGUGGAAGGUACAUGUGC
p3384c60.111
CUUAAGAAUGAGCUUUGUAAAAAAAUU---GGCGGAUAUCUGGUAGAGCUUAACAGCCGCGACGAACAAUAUUUUGUGAGGAGAUUUCUGAGAGCCCACAGCAAG---UAUUUUGCUUUUACAGGCGCAAACGAUGUGUUGCUUGAGGGCACUUUUGUCUAUUACAACAGCAAGAAACUCGUGCCG---CCUCUUAAGUGGUUGCGCGGUUAUCCCAAAAACUCGCAAAAUGAUAAGGAUUGUGUGCUAAUUGGGUGGAGGCUCAUUGAGAGCAGGUGUAAGCAUGUCGGUCCAUAUAUGUGU
p3385c70.37
CAUAAGAAUCAGCAUUGUAGAAAAUUU---GGUGGAUAUCUGGUAGAGCUUAACAGUCUCGAAGAAGAAGAUUAUGUGCAGAAGCUCGUGAAUGAGUCAAACAACGGAAAGUUUGUUUUCACAGGCGCAAACGAUAUAAAGCGUGAGAACAGUUUUUUUUUCUACAACAGCAAGCAGCCCAUGCCG---ACCCUCAGGUGGAAGCCAGGAAAUCCGGACAACUGGAAGAAU---GAGGACUGCGUGGAUAUUAACUGGUAUAUCAAUGAUCGUCGCUGUAACCAAUACAGUACUUACAUUUGU
p3385c70.59
GAUGCGCAUCGGCUUUGUGGUAAUUUU---GGUGCACAUCUGGUAGAGCUUGACAGUCUCGAAGAACAAGAUUUUUUGCAGAAGCUCGUGAUACAGUCAAACAACAACAAGUAUGUUUUUGUAGGCGUAACCGAUUUAAUGCAUGAGGGCACUUUUAUCCACUUCUUCAGCGGGAAGCCCAUGCCG---ACCCUCAGGUGGAAGAAAGGCAAUCCGGACAACUGGCAAGAA---CAGGACUGCGUGGAAAUUAACUGGUAUCUAAAUGACGUUCGCUGUCUACUUAGAGGUAGUUUCAUUUGU
p3388c67.23
AAAAUGAAUAUGCGGUGUAAAGGCUAU---GGCGGAUACCUGGUGCAAAUUGACAAUUACCGUGAAUAUAGGUAUUUGAGGUUUCAGGCUGUACGGAGAAGAAGUCGUACUUUGGUUUACACAGGAAUUACGGAUUUAGGGAGCGAGGGUCGUUUCUAUAACUUUAACGACAAGAAGCCUGCGGGG---UAUCUGAGAUGGAGACGGCGUCAGCCCGACAACUGGAAAGGGAAUGAGCACUGCGUGCACAUCACAAUUUGGCUCAAUGACAUUGGCUGUGAUGGAAUUGGCCGGUACAUCUGU
p339c68.72
AAAAUGAAUGGCCGUUGUAAACAACUU---GGGGGAUAUCUUGUGCAAUUUGAUGAUAGCAAUGAACAAGUCAUAGUAGGGAGCCUGGUGUAUCGCGUCAAAGGCCGCGGACCCUUUUACACAGGACUAACUGAUGAGGAGAGUGAAGGUCGCUUUUAUACUUACAAUGACAAGAAGCCUGCAAAA---UAUUUCAAAUUUAGAUGGUUCCAACCGGACAACUGGUGGAAC---GAAGACUGCGUGACUAUUUGGCCUGCUCUUAAUGACCUGAGGUGUGGAAAGCGUGGGAGGUACGUCUGU
p339c68.162
AAAAUGAAUGGCCGUUGUAAAAAGCUU---GGCGGAUAUCUUCUGCAGAUUGACAAUAAAGGCGAAUCCGACUUUGUGCAAGGCAUGGCGUAUAACGCCAAAGGCAGAGGACCUUUCUUCACAGGGAUAACUGAUAAACAGCGAGAAGGUCGAUAUCUUAAUUACAACGACAAUACACCUGCAAAA---UAUCUUAAAUGGAGAUGGUUCCAACCGGACAACUGGUGGGGA---GAAGACUGUGUUGAAAUGAGUUACACACUUAAUGACAUAGGGUGUGAAAAGAGCGGGAGAUACUUCUGU
p339c68.52
AAAAUGCAUGGCCGUUGUAAAACACUU---GGCGGCCAUCUUGUGACGCUUGACGAUAAAGACGAAUUCGAUUAUGUGAAAUUCGUCGUGGGUGCCGUCAGAGGCAGAGGACCGUUUUUCACAGGAAUAACUGAUACGAAGCAAGAGGGCACUUGGCUUAAUUACCACGACAGCAAGCCUGCAAAA---UAUCUGAAAUGGAGAUGGUUCCAACCGGACAACUAUUGGGGA---GAGGACUGCGUAGAAAUCGGGUACUAUCUUAAUGACAAAGGAUGUGAAAAGAAAGGAAGAUAUAUCUGU
p339c68.167
AAAAUGAAUAACCGUUGUAAAGAACGU---GGCGGAUACCUUGCUCAGAUUGACGAUCACGAGGAGUACACAUUUUUAGCCAGAUAUGUGCAUUACCUCGGCGGAUGGGGACCUUUUUUCACAGGAAUAACUGAUGAAGGGAGUGAGGGCCGGUUCUAUUAUUACAACGAUAAGAAGCCUGCAAAA---UAUCUCAAAUGGAGACGGGGCCAACCGGACAACUGGUGGAAC---GAAGACUGUGUGGAGAUCUGGCGUUCUCUUAAUGACAGGAAAUGUAGGAGGAGAGGAAGAUACAUCUGU
p339c68.64
AAAAGGAAUGCCCGCUGUAAAAGUAUU---GGUGCGUACCUUGUGAAAAUUGACGAUCCGGUGGAACACAAAUUGCUUGUCGGCGCCGUGUCUCGUUACAGAGGAUGGGGACCCUUCUUCACAGGGAUAACUGAUGAAGGGAGUGAGGGCCGCUACUAUAAUUUCAACGACAAGUCGCCUGCGAAA---UAUCUCAAAUGGAAAUACUUCCAACCGGACAACUGGUGGGGCAAAGAACACUGUGUGGAGAUCUGGGGUAGUCUUAAUGACCUGAGAUGUGGAAGGAGAGGAAGGCACAUAUGU
p339c68.166
CAAAGGAAUGCCCGUUGUAAAGAAAUU---GGCGCGUACCUUGUGCAAAUUGACAAUGUGGAGGAACACAGAUUUGUUGCCGGGUUCGUGUUUCGUGUCAAAGGAUACGGACCCUAUUUCACAGGGAUAACUGAUGAAGGGAGUGAGGGCCGUUAUUAUAACUUCAACGACAAGUCGCCUGCGAAG---UAUCUCAAAUGGAGAUGGUUCCAACCGGACAACUGGUGGGGCAGAGAACACUGCGUGGAGAUCUGGGUUAAUCUUAAUGACUUGAAAUGUGGAAGGAAAGGGAGGCACAUCUGU
p3752c58.7
---AUGAAUAACCGGUGUAAAAAACUU---GGCGGGUAUCUUGUGAAGAUUGACAAUGAACGGGAAAUGUCAUUUCUAGCCAAAUUUUGGUCUUCGGCCAGGUCAAGGGGGCCCCUUUUCACAGGCAUAACCGAUGAAGGGAGUGAACGCCGUUUCUAUAAUUACAACGACAAGACGCCUGCGAAA---UAUCUCAGAUGGAGAUGGUUCCAACCAGACAACUGGUAUGGA---GAGAACUGCGUGGAACUA---------CUUAAUGACAAGGGGUGUGAACUGAAAGGGAGGUUUAUGUGU
p4016c57.48
CCUAUGAAUGAACUUUGUAAAAACAUU---GGCGGAUAUCUGGCAGAGAUUGACAGUCGCGACGAACAAAAUUUUGUGGCGGGAUUUAUAAAAGCCCACACCAAG---AGAUUUGCUUUUAUAGGCGCAAACGAUGUUAGGCGUGAGGGCACUUUUGUCUAUUACAACAGCAAGACACCCGUGCCG---GCUCUUAAGUGGUGCCCCGGUGAGCCGGACAACUUUUUAAAUUCGGAGGAUUGCGUGGAAUUUUGGUCGAGUCUCAACGAUUUGAACUGUGGAUAUAUAGGUCAAUAUAUUUGU
p4212c67.5
AAAAUGAAUAACCGUUGUAAACAACUU---GGCGGAUAUCUUCUGCAGCCUGACGAUACCCAGGAAGGAUAUUUUGCGGUGAAAUACGCAAGAAGAACA---GGCUGGGGACCCUUUUUCACAGGAAUAACUGAUAAAGACAGUGAAGGCAAAUUUUACUAUUACAACGACAAUAAGCCUGCAAAG---UCUAUCACGUGGAAAUGGUUUCAACCUGACAACUGGUAUAAC---GAGGACUGCGUGGAAGUCUGGAUUGAUUACAAUGACCGCCACUGUGGAAUACGUGGGAGGUACAUAUGU
p422c65.79
---AUGAACGACCGUUGUAAACAACUA---GGUGGAUAUCUUGCGCAGACUGAUGAUAGAGAAGAACAUGAUUUUUUGGAAUUCUUUUCGAAAUAUGUCAGAGGCAGCGGCCCUUAUUUCAUAGGACUAAAUGAUGUAGAGAGAGAAGGCUUUUUUAGAACGUACAACGACAAUAAGCCUGCAGUA---UAUCACAAGUUUAGAUGGUUCCAACCGGACAGCUGGUGGAAC---GAGGACUGCGUAACCAUGGGUUUGAAUCUAAAUGACUUGAGGUGUGGAAAGAGAGGGAAAUACAUCUGU
p422c65.69
---AUGAAUAACCGUGGUAAACAGCUU---GGUGGUUAUCUGCUGCAGUUUGAAGAUAGCGCUGAACACAAGCGUAUAGUGAACUUAUUACCUGAGGUCCCACGCAAUGGACCAUUUUUCACAGAUGAAGUA---GAGAGAGAGAAGGCUUUUUUUAGAACAUACAAUGACAAGAAGCCUGCAGUA---GAUCACAAAUUUAGAUGGUUUCAACCGGACAACUGGUGGAAC---GAGGACUGCGUGGAUAUCUGGAUCUCUCUUAAUGACCUGAGGUGUGGCAAGCGUGGGAGGUAUAUCUGU
p422c65.70
---AUGAAUGGCCGUUGUAAAGAACUU---CGAGGAUAUCUGGUGCAGAUUGACGACAAAGGCGAACACGAGUUUCUACAAUUCAUCACGAAUUACAUCACUGGCCGAGGACCAUUUUUCACAGGAAUAACUGACGAAAAGUCUGAAGGCCGUUUCUACACUUACAAUGACAAGAAGCCUGCAAAG---UAUCUCGACUGGAGAUGGUUUCAACCGGACAACUGGUGGAAC---GAAGACUGUGUAGAAAUCGGGUACCAUCUAAAUGACUUGAAGUGUGGAACACGCGGGAAAUAUAUUUGU
p422c65.86
AAAAUGAAUGAGCGUUGUAAGAAAUUA---GGCGGAUAUCUUUUUCAGCUUGACCAAUGGAGAGAACAAUCGACUAUCACGCACUUCAUCUUUUAUGCU---GGACGGGGACCCUUUUUCACAGGAAUAACUGAUGAAAAGAGUGAAGGCAAAUUCUAUAAUUACAACGACAAUACACCUGCGAAA---GAUCCAGGUUGGAGAUGGUUCCAACCGGACAACUGGUGGAAC---GAAGACUGCGUGGAAAUCGGGCAAUUUUUAAAUGAUCGAAAGUGCGGAACGCGUGGGAAGUAUAUCUGU
p429c63.241
GAGAAGAAUGAAGAGUGUCAAAAGCUU---GGUGGCUAUCUUGCAGAAUUUGACGACCAGGCCGAGCAAAACUUUGUGGCGCAGUUCGCGAAGCCUGGUGGCAGA---AAUUACGUUUUUAUCGGCGCCAAUGAUGUGAGCCAGGAAGGCACAUUCGAACAAUACAACAGCAAGAAGCCGAUGCCC---AAACUGAAGUGGAGAAGGGGAGAACCGAACAAUGCUAAUCGACGCGAGGAUUGUGUGAGCGUCACCCCGUAUCUCAAUGAUCUCAACUGCAUGACGUACGGCAGGAACCUUUGU
p469c60.20
AAAAUGAAUGCGCGUUGUAAAGGCCUU---GGCGGACAUCUGCUGCAACUUGAAAGUUUAAAUGAACAACACCAUCUGCAAUCUGAACUUCUACUGUGGGGAUAUGGCAGUGUGACUUACACAGGAAUCACGGAUAUAAGGAGCGAGGGUCGUUUCUAUAACUAUCACGACAAGAAGCCUAUAGCA---UACCUGAAUUGGUACCCGGGUCAGCCGGACAACUGGGGAGGGAGGGAGCACUGCGUGAACAUCAGAUUUGAUCUCAGCGACAUUCGCUGUCACUUGCCUGCCAAGUACAUCUGU
p473c72.115
CUGAUGAACGAUCGAUGUAAGGUGCAA---GGUGGGUAUCUGGUAGAGUUUGAUUCCAUUCUUGAGCAAAACUUUGUGACAGCUUUCCUGGAAACCACUGGAAAU---CAUAGGUACUAUUCAGGUGCUAACGAUGUCAGUGAGGAAGGUCAAUUUGUUUACUUCAACAGCAAGAGACCUGUGACG---AAAGUGCGGUGGGAAAAGGGAGAGCCUAAUAAUCAAUGGGGAAGGGAAGACUGCGUGGAGAUCAGCGAAGAUCUUAAUGACAAGAGCUGUGGAAAG---GGCCGCUACGUUUGU
p4867c67.45
AAAAUGAAUGGCCGUUGUAAGGAAAUU---GGCGGCUAUCUUGUAGAGAUUGAAGAUUAUGGCGAAUACAUGUUUGUGCAACGCGUCAUUAAUUUCGUCAGAGGCAGAGGACCUUUUUUUACUGGAUUAACUGAUGAGCAGCAUGAAGGCCGUUUUCUUAAUUAUAACGACAAGACGCCUGCGAAA---UAUCUCAGAUGGAGAUGGUUCCAACCGGACAACUGGUAUGGA---GAAGACUGCGUAGAAAUCGGGUACCGUUUCAAUGACAUAGGAUGUGAAAAGUGGGGAAGAUAUAUCUGU
p4867c67.46
---AUGAAUGGCCGUUGUAAAGAACUU---GGCGGCUAUCUUGUGGAGAUUGAAGAUUAUAGCGAAUACCAAUUUGUGCGAUACCUCGUUAAUUUCGUCUACGACAGAGGACCUUUUUUUAUUGGAUUAACUGAUGAGCAGCAUGAAGGCCAUUUUCUUAAUUACAACGACAAGACGCCUGCGAAA---UAUCUCAGAUGGAGAUGGUUCCAACCGGACAACUGGUAUGGA---GAAGACUGCGUAGAAAUCGGGUACCGUUUCAAUGACAUAGGAUGUGAAAAGUGGGGAAGAUAUGUCUGU
p4875c60.1
AAAAUGAAUGAGCGUUGUAAGAAAUUA---GGCGGAUAUCUAUUGCAGCUUGACCAAUUCCAAGAACAAAAUUUCGUUACGGAUUUCAUCUUUAGGUCU---GGAUGGGGGCCCUUUUUCACAGGAAUAACUGAUGAAAAGAGUGAAGGCAAAUACUAUCAUUACAACGACAACAAGCCAGCGAAG---GAUCUCCACUGGAAAAUAUUCCAGCCGGACAAUUGGUAUAAU---GAAGACUGCGUGGAGAUCUGGCAUGAUCUCAAUGACCGGAGGUGUGGAGACCGCGGGAGAUACGUCUGU
p4875c60.3
AAAAUGAAUGACCGUUGUAAAAAGCUU---GGAGGAUAUCUUGUGCAGAUUGACAAUAAACAGGAACAUACUGAUGUGUCCUUCAUCGCGUAUGAUGCAAGAGGACUCGGGCCGUUUUUCACAGGAAUAACGGAUGAAGGGAGUGAAGGCCGGUAUUAUUAUUAUAACGACAAAAAGCCUGCGAAG---UAUCUCAAAUGGAGAUGGUUCCAACCGGACAACUGGAAGGGGAGAGAACACUGCGUGGUUUUCUGGUCAUAUUUUAAUGACCUAUGGUGUGGAAAGCGUGGGAGGUACAUCUGC
p4875c60.7
---AUGAAUGAUCGUUGUAAGAAAUUA---GGCGGAUAUCUUGUGCAGCUUGACCAAUGGAGAGAACAAAGUUUCGUUACAAACUUCAUCUUUUGGUCU---GGAUGGGGGCCCUUUUUCACAGGAAUAACUGAUGAAAAGAGUGAAGGCAAAUACUAUCAUUACAACGACAAUACUCCUGCGAAG---AAUCUCCAUUGGAAACUUUUCCAGCCGGACAACUGGUACAAU---GAAGACUGCGUGGAGAUCUGGCAUGAUCUCAAUGACCGGAGGUGUGGAGACCGCGGGAGAUACGUCUGU
p48c60.10
AAAAUGAACGACCGUUGUAAAGGACUU---GGCGGAUAUCUUGUGCAGAUUGACGAUAUACACGAAAACCAGGUUGUGCAAUUCCUGACGAACUCCGUCAGUGGUGGAGGACCUUUCUUUACAGGAAUAACUGAUGAAGAGAGUGAAGGCCGUUACUACACUUACAAUGACAAGAAGGCUGCAAAG---UUUCUCGACUGGAGAUGGUUCCAACCGGACAACUGGUGGGAC---GAGGACUGUGUAGAAAUCGGGUACUAUCUAAAUGACGCGAAGUGUGGAACGAAUGGAAGAUAUGUCUGU
p48c60.7
---AUGAACGACCGUUGUAAAGGACUU---GGCGGAUAUCUUGUGCAAAUUGACGAUGUAGACGAAAGCCAGUUUGUGCAAUUCUUGACGACCGCCGUCAGUGGCAGAGGACCUUUUUUUACAGGAAUAACUGAUGAAGAGACCGAAGGCCGUUUCUACACUUACAAUGACCGCAAGAUUGCAAAG---UAUCUCGACUGGAGAUGGUUCCAACCGGACAACUGGUGGAAC---GAGGACUGUGUAGAAAUCGGGUACUAUCUAAAUGACGCGAAGUGUGGAAAGAGUGGGAGAUAUGUCUGU
p494c61.153
AAAAUGAAUGGCCGUUGUAAAGAAUAU---GGCGGGUAUCUUGUGCAGAUUGACGAUAAGGCUGAACUAAAGUUUGUAAAGGGUUUCAUAUUGGGUGCUGGAGGCUACGGACCGUUUUUCACAGGAAUAAAUGAUGAAGAGAGUGAAGGCCAAUUUUAUACCUACAACGACAAGAAGCCUGUAAAG---UAUCUAAAAUGGAAAUGGUCUCAACCGGACAACUGGUACAAC---GAGGAUUGUGUGAACAUAUUUACCACUCUUAAUGACAUGGCAUGUGGGAAGAGUGGGAGGUACAUUUGU
p494c61.125
---AUGAAUGACCGUUGCAAACAACUU---GGCGGAUAUCUUGUGCAGACUGAGACAAACGGUGAAUCAGUUUUUCUUGUGAAUUACCUAAAGACACUCGGAGCCAACGGACCCUAUUUUACAGGAAUUACUGAUGAAGAAAGUGAAGGUACUUUUUACAAUUACAAUGACAAGAGGUCGCCAGGU---UUUAUCCAAUGGAGAUGGUUUCAACCUGACAACUGGUGGAAC---GAAGACUGCGUGGAGAUCUGGUACUCUUAUAAUGACCGCCAUUGUGGAACCAGUGGGAGGUACAUCUGU
p494c61.136
AAAAUGAAUGACCGUUGUAAAGCACUU---GGAGGCUAUCUUGUGCAGAUUGACAAUAAAGAAGAAUCCGACUUUCUGCUAAAUUUAGCGGGUCACAUCAGCGGCGGAGGGCCUUUUUUUACAGGAAUAAAUGAUGCGAAGCGUGAGAGCUAUUUCUAUCAUUACAACGACAAUUCGGAAGUAAAA---UAUAUGCAAUGGAGAUAUUUCCAACCGGACAACUGGUGGGGA---GAAGACUGCGUAGAAGUCACGUUCUAUCUUAAUGACAUAGGGUGUGAAAAGAGAGGGAGAUACCUCUGU
p494c61.131
---AUGAAUGACCGCUGUAAACAACUU---GGCGGAUAUCUGCUGCAGACUGAUACGAGAAUGGAAGCAUAUGUUGUGGGGAGAUACGUGUAUCGCCUC---GGUCGCGGUCCCUUUUUCACAGGAAUAACUGAUGAAGGAAGUGAAGGCCGCUUUUAUACUUACAACGACAAGAAGCCUGUAAAA---UAUAUCAAUUGGAGAUGGUUUCAACCGGACAACUGGUGGGGA---GAACACUGCGUGGAGGUCUGGGCAACUUUUAAUGACCGCCACUGUGGAUCGAAAGGGAGGUACAUCUGU
p494c61.146
---AUGAAUGGCCGUUGUAGAUCUUAU---GGUGGAUAUCUUGUGCAGAUUGACGAUGAUAAUGAACUAACAUAUGUAUCGAGCCUCAUCCUGGCUACCCAAGGCGACGGGCCCUUUAUGACAGGACUAACUGAUGAAGCCACUGAAGGUCAUUUCGUAAACUACAACGACAAAAGCCCUGGAAAA---UAUUUCAAAUGGGCUUGGGCUCAACCGGACAACUGGAACAAU---GAAGAUUGUGUGAACAUUUUUUUCAAACUUAAUGACAUAGGAUGUGGAAUUAAUGCGAGAUACAUCUGU
p494c61.132
CAAAUGAAUGACCGUUGUAAACAGCUU---GGCGGAUACCUUGUGCAGUUUGACAAUAAACAUGAAGCAUCUUUUGUGGCGCGAUACAUAGAUAGCAUCAGAGGCGGUGGUCCCUAUUUCACAGGAAUAACUGAUGAAGAAAGUGAAGGCCGCUUUUAUACUUACAACGAUAAGAAGCCUGUAAUU---UUUGUCAAAUGGAGAUGGUUUCAGCCUGACAACUGGUGGAAC---GAAGACUGCGUGGAGAUCUGGAAAACUUUUAAUGACCGCCACUGUGGAACGAGAGGGAAGUACAUCUGU
p494c61.150
---AUGAAUGGCCGUUGUAAAAAACUU---GGCGGAUACCUUGUGCAGAUCGAUGAAUGGAAUGAACUUAAGCAUGUGGGCCUAAUCAUUCCUUCCGAC---GGCAGCGGAUGUAUUUUCAGAGGAACAGCUGAUGAAGAAUGUGAGGGCCGUUAUCAUACUGACAACGACAAGAAGCCUGCAAAU---UAUCUCAAAUGGAGAAUUUUUCAACCAGACAACUGGAGGAAC---GAAGACUGUGUGAACAUGUAUAGCGUUCUUAAUCACCUAGCAUGUGGAAAGAGUGGGCGGUACAUCUGU
p494c61.141
AAUGCGAAUGGCCGUUGUAAAAAACUU---GGAGGAUAUCUUGUGCAGAUUGACGAUAGGGAUGAACUUAAGUAUGUAGUGGGCCUAAUGAUUUCUGCAAAAGGCUACGGACCGUUUUUUACAGGAAUAACUGAUGAAGAGAGUGAAGGCCGUUACUAUAAUUACAACGACAAGAAGCCUGCAAAG---UAUCUCAAAUGGAGAUGGUUUCAACCGGACAACUGGUACAAC---GAAGACUGUGUGAACAUAUUUAGCUAUCUUAAUGACCUGGCAUGUGGAAAGCACGGGAGGUUCAUCUGU
p494c61.135
AAAAUGAAUGACCGUUGUAAAGCACUU---GGAGGCUAUCUUGUGCAGAUUGACAGUAAAGAAGAAUCCGAGUUUGUGCAAUUCAUCGUGGAUUACAUCAGCGGCAGAGGACCUUUUUUCACAGGAAUAAAUGAUGCGAAGCGUGAAGGCUAUUUCUAUAAUUACAACGACAAUUCGUCUGCAAAA---UACCUCAAGUGGAGAUGGUUCCAACCGGACAACUGGUGGGGA---GAAGACUGCGUAGAAGUCGCGUACUUUCUUAAUGACAUAGGGUGUGAAAAGAGAGGGAGAUACGUCUGU
p494c61.148
AAAAUGAAUGGCCGUUGUAGACAACUU---GGCGGAUAUCUUGCGCAGAUUGACGAUAGGGAUGAAUUUAAGUAUGUAUGGAGCCUAAUAUCUGCUGCCAAAGGCAGCGGACCCUUUUUCAUUGGAAUGACUGACGAAGCGAGCGAAGGCCGAUUUUAUAAUUACAACGACAAGUCACCUGCUAAG---UAUAAAAAUUGGAGAUGGUUCCAACCGGAUAACUGGUGGAAC---GAAGACUGUGUGGAAAUAGCUGUCCUUAUGAAUGACCUGGCAUGUUGGAAGAGUGGGAGAUACGUCUGU
p51c65.70
UCGUUGAGUUCAAAAUGCAAAAACACU---GGUGGCCAUAUUGUAGAGUUCGACAAUAAAGAUGAACAGAUGUUUGUCACAUUUUUCUUGAAGACCACGGGACAA---CACGUCUACUACUUGGGCGCAAGCGACUCAGCGAGCGAGGGUAAUUUUGUUUAUUACUACAGCCAUAGGCCUGUGAAA---AAUGUGAUAUGGGAAGGCGGAAAGCUUACAAAUCAAGGUCCCCUCAAAAACUGUCUCAGCAUUGAACCGAACAUUUCCAACAUUGCUUGUAAUCAG---UCGAAAGCGGUCUGU
p523c60.35
AAAAUGAAUGAACGUUGUAAAAAAGUA---GGCGGAUUUCUUGUGCAGCUUGACCAUCCCCAAGAACAAAACUUCGUUUCGGACUUCAUCUAUAAGGCU---GGAUGGGGGCCCUUUUUCACAGGAGUAACUGAUGAAAAGAGUGAAGGCAAAUACUAUCAGUACAACAACAAUAAGCCUGUAGAGAUUAGACUCAAUUGGAAAUGGUUCCAGCCAGACAACUGGUACAAU---GAAGACUGCGUGGAGAUCUGGCAUGAUCUCAAUGACCGGAGGUGUGGAGACCGCGGGAGAUACAUCUGU
p523c60.31
---AUGAAUGACCGUUGUAAAGAACUC---GGCGGAUAUCUUUUCGAGCCUACCGAUAGACCUGAAGCAACUCAUGUGGCGGCCGGUGUAAGACGCCUCAGACGCCGCGGGCCUUAUUACACAGGAGUAACUGAUGAAGAAAGUGAAGGCCGUUUUUAUUUUUACAACAGUAAGAGACCUGUAUCA---AAUAUCCGAUGGAGAUGGUUUCAACCGGACAACUGGUGGAAC---GAAGACUGCGUGGAGAUCUGGAGAACUUUUAAUGACCGCCACUGUGGAAAGAGCGGGAAGUACAUCUGU
p523c60.3
CAAAUGAAUGACCGUUGUAAAAAGCUC---GGCGGAUAUCUUUUCCAGCCUGAUAAUAGAAUAGAAGGAUCCUACGUGGCAACCUUCGUAAAACGACUCAGAGGCGGCGGGCCCUUUUACGUAGGAUUAACUGAUGAAGAGAGUGAGGGACGUUUUUAUUUUUACAACGAUAAGAAGCCA------------------UGGAGAUGGUUUCAACCGGACAAUUGGUGGAAC---GAAGACUGCGUGGAAAUCUGGACUACCUUCAAUGACCGGCACUGUGGGAAGAGAGGGAGGUACGUCUGU
p523c60.2
---AUGAAUGACCGUUGUAAACAGCUU---GGCGGAUACCUUGUGCAGUUUGACAACAAACAUGAAGCAUCUUUUGUGGCGCGAUACCUAGAUAGCAUCAGAGGCGGUGGUCCCUAUUUCACAGGAAUAACUGAUGAAGACAGUGAAGGCCGCUUUAAUACUUACAACGAUAAGAAGCCUGUAAUU---UUUGUCAAAUGGAGAUGGUUUCAGCCUGACAACUGGUGGAAC---GAAGACUGCGUGGAGAUCUGGAAAACUUUUAAUGACCGGCACUGUGGAACGAGAGGGAAGUACAUCUGU
p543c70.8
GCGGCCAAUCAAACGUGCAAAUCUUCU---GGCGGGUAUCUUGUAGAGUUGGAUGAUCGGGAAGAAUUCCAAUUUGUAUCCGAUUUUGCGACCCUUAUAGGAGGUACCGUCCACUUCUGGACAGGUUGUAAUGAUAUUGAGAGGGAAGGGCACUUUGUUUAUUUUAACAGUAAAAAACCGGUUCCU---UUUUGGGCGUGGGCGAGCAAUCAGCCCGAUAAUGGAGGAGCUGGUGAAGAUUGCGUGGAAAUCAGACUGAACCUCAAUGAUUUACCUUGCGAC---GUUGGCAAUAUAGUAUGU
p560c64.2
AAGAUGAAUGGGCGUUGUAGAGGCUCU---GGCGGAUAUCUGCUGCAAAUUGAUAAUCACCCUGAAUAUAGUUAUAUACUCUAUAAACUGAGG------AGAACUAGUGGUUUGGUUUACACAGGAAUUACGGAUUUAGGGAGCGAGGGUCGUUUCUAUAACUAUAACGACAAGACGCCUGCGGCA---UAUCUGGAAUGGAAAUCGCGUCAGCCCGACAACUGGGCAGGAAAAGAGCACUGCGUGAACAUCAAUGAAUAUCUCAAUGACAUCGACUGUGGGAGAACUGCCAAGUACAUCUGU
p560c64.1
---AUGAAUGGGCGUUGUAGAGGCUCU---GGCGGAUAUCUGCUGCAAAUUGAUAAUCACACUGAAUAUAGUUAUAUAAUCUAUAAACUGAGG------AGAACUAGUGGUUUGGUUUACACAGGAAUUACGGAUUUAGGGAGCGAGGGUAGUUUCUAUAACUAUAACGACAAGACGAAAGCGGCA---UAUCUGGAAUGGAAAUCGCGUCAGCCCGACAACUGGGCAGGGAAAGAGCACUGCGUGAACAUCAAUGAAUAUCUCAAUGACAUCGACUGUGGGAGAACUGCCAAGUACAUCUGU
p560c64.6
AAAAUGAAUGGGCGUUGUAGAGGCUCU---GGCGGACAUCUGCUGAAAAUUGACGAUUACUCUGAAUAUAGGAAUCUGGCAUAUGAGCUUUCACGGAUGAGAGAUCAAAGUGCGAUUUACACAGGAAUUACGGAUUUAGGGAUCGAGGGUCAUUUCUAUAACUAUAACGACAAGACGCCUGCGGGA---CAUCUGAAAUGGAGACGGCGUCAGCCCGACAACUGGAAAGGGAAUGAGAACUGCGUGGACAUAUCAGUUUGGUUCAAUGACACUAACUGUGGUGGAAAUGGCCGGUACAUGUGU
p560c64.3
AAAAUGAAUGGGCGCUGUAGAGGGUCU---GGUGGAUAUCUUCUGCAAAUUGAUAAUCGCACUGAAGAUAGUUAUGUGCGAUAUAAACUGAAAAAAAUUAGAGAUCGCAGUUUGGUUUACACAGGAAUUACGGAUUUAGGGAGCGAAGGUCGCUUCUAUAACUAUAACGACAAGACGCCUGCGGGA---UAUCUGAAAUGGAGACGGCGUCAGCCCGACAACUGGAGAGGGAAAGAGCACUGCGUGAACAUCUCACGUUGGCUCAAUGACAUCGACUGUGGGAGAACUGCCCGGUACAUCUGU
p609c69.64
AAAAUGAAUCAGAAAUGUAAAGAAUAC---AAAGGAUAUCUGGUCGAGUUCAGCGACUUGGACGAGCAGAACUUUGUGAAAGGUUUUUUGAGAACCCUUGGUACU---AAUAAAUAUUUCACGGGCGCAAACGAUGUGGACAGCGAAGGAAAUUUUGUUUAUUACUCCAGCGGCAAACCCGUUGUA---AAUGUGAAGUGGAUGGCAGAAAAUCCCAAAGUCCCAGGCGACGAUGAGGAUUGUGUGCAGAUUUUUCCACCCCUUAUUAACGACAGGUGUAACGCU---UCCAGAUUCGUCUGU
p609c69.2
AACAUUGAGAGGUCGUGUGAUCUAAUU---GGUGGUUACGUGGCGGAAAUCGAUAGUGUGGCUGAGCAAAUGCUUUUGACUAACUUUCUCAAAAUGACCGGUAAU---GACGGAUAUUACAUUGGGGCAAACGAUAUGCAACAGGAAGGGACGUUUGUCCAGUUCAACAGCAGAAAGCCUGCAUCG---AAUGUGCAGUGGGCACUGGGUCAUCCAAAAGUCCAGGGAGAAAAUGAGGAUUGUGUGCAGGCCACUCUAUCCCUUAAAAACUUGGAGUGUGGUCAA---AGCAAAUUUGUGUGC
p609c69.70
AACAUUUCGAAGUCGUGUGAUCUGAUU---GGUGGUUACGUGGCGGAAAUCAAUAAUGUUGGUGAGCAAAUGCUUUUGACUAACUUUCUCAAAAUGAUCGGUAAU---UACAGAUAUUACAUUGGAGCAAACGACAUGGAACGCGAAGGUACGUUUGUCCAAUUCAAAAGCAGAAAGCCUGCACCG---AAUGUGCAGUGGGCACCACGUCAUCCCAAAGUUCAGGGAGAAAAUGAGGAUUGUGUGCAGGCCACUCCAUUCCUUAAAAACGUGGAGUGUGGUCAA---AGCAAAUUUGUGUGC
p6313c71.6
AAUAUGAAUAUCCGUUGCAAAAAUCUU---GGCGGGUAUCUUGCGAAGAUUGACAGUAAAGACGAAGACAAUUUUCUUUCCUCAUUUGUGUAUCGCGCCGGAGGCAAAGGACCCUUUUUCACAGGGAUAACUGAUCUGGCGAGUGAAGGUCGUUUCUAUAACUACCACGACAAUACGCCUGCGAAA---UAUCUCAGUUGGAGAUGGUUCCAGCCGGACAACUGGUGGAAC---GAAGACUGCGUGGCGAUCUGGAUUCAUCUUAAUGACAGGAAGUGUGGAAUUUAUGGAAGAUACAUCUGU
p6320c73.1
CGUGCCAAUGAAGCGUGCAAAUCUUUG---GGUGGCUAUCUCGUGGAGUUUAAUGACGACAAAGAAUUUAAGUUUGUCUAUGAUUUUGUA---------GGAAAAACCAACACUUACUUCACAGGUGGCAAUGAUAUUGCAAAGGAGGGAACGUUUGUUUAUUUUAGCAGCGGAAAACUGGUUCCU---CGUUUAAAUUGGGCGAAAAAACAGCCUGAUAAUUAUGGAAAUAAUGAAGACUGCAUGGAAAUCAAAUUGAGCCUAAACGAUUCCCCCUGCGAUGAC---GGUAAAUUUAUAUGC
p639c70.164
AAAAUGAAUGGCCGUUGUAAACAACUU---GGCGGAUACCUUGUGCAGAUUGAUAGUAGAGAAGAACACGAGCUUGUGCAACAUAUCACGAAUUAUGUCAACGGCCGCGGACCAUUUUUCACAGGAAUAACUGAUGAAGAGUCUGAAGGCCGUUUCUAUUCUUAUAAUGACAAAAGGGCUGCAAAG---UAUCUCGACUGGAGAUAUUUUCAACCAGACAACUGGUGGAAC---GAAGACUGCGUAGCUAUGGGGUACCACCUAAAUGACCUGAAGUGUGGAAAUAGCGGGAGAUAUGUUUGU
p6430c70.6
ACGAUGAACACUCGUUGUAAAGGCUCC---GGCGGAUACCUGUUAGAAAUUAACAAUUAUAAAGAAGAAGAAAAAGUGAUGCUUUUUCUUUAUGACAUGGAUUUAUCUGAGAUUGUUUACACGGGCCACACUGAUUUGGGGCAGGAAGGUAAGUUCUACCAUUACGACACAAAGAAACCUCUGUCAUCAGACAUCAAAUGGAGAUGGUUCGAACCAGACAACUAUAAUGGAAAUGAACACUGCGUGAACAUCAGGAACGAAAUAAACGACAUCGAAUGUCAUCAAACCGCUAGGUACAUAUGC
p6430c70.3
ACGAUGAACGCGCGUUGUAAAGGCUCC---GGCGGAUACCUGUUGGAAAUUAACGGUUUUUUGGAAGAACUAAAUGUGAUAGCUUUUCUAGGUAAUAUAGGUUUAUAUGCCAUUGUUUACACGGGCUACACUGAUUUAGGACAGGAAGGUAAGUUUUACCAUUACGAUACCAAGAAACCCAUGUUUUCAAGCGUCAAAUGGCGAGGGCACCAGCCAGACAAUUGGAAAGGAAAAGAACACUGCGUGAACAUCAUGGAUGAAAUAAACGACCUCGACUGUCAUCAAACCGCUAGGUACAUAUGU
p650c70.3
CUUAUGAAUCGGAUUUGUAAAAACAUU---GGCGGAUAUCUGGUAGAGAUUGACAGUCGUAAAGAACAAGACUUUGUAGCGAAAUUCGUGACAAGCAAAAGCAUA---UAUUCUACUUAUACAGGCGCA---------AUACGUGAGGGUACUUUUAUUUAUUACAAUAGCAAGAAGCCCCUACCG---GCUCUUAAGUGGUAUGAGAAUAAUCCCGACAACCGGCUGGGGAAUGAAAACUGCGUGCUUAUCACUAGGGGACUCCAUGACAUCCGCUGUGGUUACAUCGGUACCUACCUGUGU
p65450c38.1
---AUGAAUGAACUUUGUAAAACCAUU---GGUGGAUAUCUGGCAGAGAUUGACAGUCUCGAUGAACAAAAUUUUGUGGCGGGAUUUAUAAAAGCCCACACCGAG---AGAUUUGCUUUUAUAGGCGCAAACGAUGUUAAGCGUGAGGGCACUUUUGUCUAUUAUAACAGCAAGAAACCCGUGCCG---GCUCUUAAUUGGUGCCCCGGUGAGCCGGACAACUUUUUAAAUUCGGAGGAUUGCGUGGAAUUUUGGUCUAAUCUCAACGAUUUGAACUGUGGAUAUAUAGGUCAAUAUAUUUGU
p68146c61.1
AGAAUGAAUCAACUUUGUAAAGAGUAU---AAAGGAUAUCUGGUAGAAGUAGACACUAUAUCAGAACAAGUAUUUUUGCGAAAAUAUCUGCGGAGAAAGGGUUAUGUAGACAUUAUCUACACAGGUUUCACUGACUUAGGCAGUGAGGGUAAGUUCUACCACAUAGAAUCCAAGAAACCUAUGCCA---AAUCUGACCUGGAAAUGGUGGAACCCGGACAACUGGAAGAACGAGGAACACUGCGUGAACCUCGCGAAUGACAUGAACGAUCUUCGUUGCAAUGCAAAAGGCAGAUACCUUUGU
p685c68.151
AAUAUGAAUCAGCUUUGCAUAAACGCC---GGCGGAUAUCUGGUAGAGAUCGACGACCGAGACGAGCAAGACUUUGUGGCAGCUUUCACGUCAGUUGCCGGCAGA---GAUCUGGUCUACACAGGUGAAAACGAUGUAGCCCAGGAGAACAGAUUCACCCAUUACAACAGCAAGAAGCCUAUGCCC---GAUCUAAAGUGGAAACCAGGCAACCCCGACAACCAUGGCCAAGCAGAAGACUGCGUCAACGUCAAUAUUUACAUAAAUGACCUCGAUUGCCACAGAUUGGUUUGGUUUUUGUGU
p69c69.67
AAAAUGAAUAACCGUUGUAAACAGCUU---GGCGGAUAUCUUCUGCAGCCUGACGAUAGAUCGGAAGCAGGUUAUGCGGUGGCCUACGCAAGAAGAACA---GGCUGGGGACCCUUUUUCACAGGAAUAACUGAUCAAAACAGUGAAGGCGGUUUUUACUAUUACAACAACAAUAAGCCUGCAAGG---UAUCUCCAAUGGAAAUUCUUUCAACCUGACAACUGGUAUAAC---GAGGACUGCGUGGAAAUCUGGACUGAUAUCAAUGACCGCCACUGUGGAACACGUGGGAGGUACAUAUGU
p7096c40.3
---AUGAAUAACCGUUGUAAACAACUU---GGCGGAUAUCUUCUGCAGCCUGACGAUAGACCGGAAGCAGCUCAUGCGGUGGUCUACGCAAGAAAAACA---GGCUGGGGACCCUUUUUCACAGGAAUAACUGAUAAAAACAGUGAAGGCCGUUUUUACUAUUACAACGACAAUAAGCCUGCAAGG---UAUCUCUUAUGGAAAUGGUUUCAACCUGACAACUGGUAUAAC---GAGGACUGCGUGGAAAUCUGGACUGAUUUCAAUGACCGCCACUGUGGCACACGUGGGAGAUACAUAUGU
p7107c59.7
ACAAUGAAUGACCGUUGUAAACAGAUU---GGUGGUUAUCUGGUGCACUUUGACGAUGGCGUUGAACAAGAUAAGGUAGCGGCCUUCACAUCGGGCGUCCCAGGCGAGGGACCUUAUUUCACCGGAAUAACUGAUAAUGAGAGAGAAGGUUGGUUUUACACUUACAACGACAAGAAGUGGGCGAAU---UAUCACAGAUUUAGAUGGUUUCAACCGGACAACUGGCAUAAC---GAAGACUGCGUGGAGAUCACGGGCAGUCUCAAUGACAUAGCGUGUGGAACAAAUGGGAAGUACGUCUGC
p758c62.70
ACAAUGAACGGCCGGUGUAGAGGACUA---AACGGAUAUCUUGUGCAGAUAGACACUAGACAGGAAUUUGAUCUCGUGUGGUCCAUCGCGGACGAAGUCAGCGGAGUAGGGCCCUUUUUCACAGGAAUAACGGAUGAAGGGAGUGAAGGCCAUUUCUAUACUUACAACGACAAGAAGCCUGCGGGU---UUCCUGAGCUGGAGGUGGUUCCAACCGGACAACUGGUAUGGG---GAAAACUGCGUGGAGAUCUGGAUGACUCUCAAUGACAUAGCGUGUGGGAAGAGCGGGAGGUACAUCUGU
p7c70.82
AAAAGGAAUGCCCGCUGUAAAAGUAUU---GGUGCGUACCUUGUGAAGAUUGACGAUCCGGUGGAACACAAAUUGCUUGUCGGCGCCGUGUAUCGUUACAAAAGAUGGGGACCUUUUUUCACUGGGAUAACUGAUGAAGGUAGUGAGGGCCGCUACUAUAAUUUCAACGACAAGUCGCCAGCGAAA---UAUCUCAAAUGGAAAUACUUCCAACCGGACAACUGGUGGGGCAAAGAACACUGCGUGGAGAUCUGGGGUAGUCUUAAUGACCUGAACUGUGGAAGGAGAGGAAGGCACAUCUGU
p8162c67.85
---AUGAAUAUCCGUUGCAAAAAUCUU---GGCGGGUAUCUUGCGAAGAUUGACAGUAGAGACGAAGACAAUUUCCUUUCCUCAUUUGCGUAUCACGCCGGAGGCCACGGACCCUUUUUGACAGGGAUAACUGAUCUAGGAAGUGAAGGUCGUUUCUAUAACUACCACGACAAUACACCUGCGAAA---UAUCUCAGUUGGAGGUGGUUCCAGCCGGACAACUGGUGGAAC---GAGGACUGCGUGGAGAUCUGGUCUCAUCUUAAUGACGUGAAUUGUGGAACGUAUGGAAGAUAUAUCUGU
p819c55.4
AAAAUGAAUAACCGGUGUAAACAACUU---GGCGGGUAUCUUGUGCAGAUUGACAAUAAAAUGGAAAUGUCAUUUCUAGUCAGAUUUUGGUCUGCGGCCAGGUCAGGAGGACCAGUUUUCACAGGCAUAACCGAUGAAGGGAGUGAAGGCCGUUUCUAUAAUUACAACGACAAGACGCCUGCGAAA---UAUCUCAAAUGGAGAUGGUUCCAACCAGACAACUGGUGGGGA---GAAAACUGCGUGGAGCUA---------UUUAAUGACAAGGGGUGUGAAUUGACAGAGAAAUAUAUUUGU
p819c55.6
CAAAUGAACGAUCGUUGUAAACAAAUU---GGCGGGUACCUUGUGCAGAUUGACGAUAAACAUGAAAGUUUUCAGGUAGCCCAAAUCGCGAAGUGGUCCGGUGGAUUCGGACCUUAUUUCACAGGGAUAACUGAUGAAGGGAGUGAAGGCCAUUUCUAUAAUUACAACGACAAGACGCCUGCCAAG---UAUCUCAGAUGGAGAUGGUUCCAACCAGAUAACUGGCGAGGA---GAAAACUGUGUGGAAAUGUACGGUUUUCUUAAUGACAAGAGAUGUGGAAAAAGAGGGAGGUACAUCUGC
p8329c60.27
CGUAGGAAUGAGCUUUGUAAAAGCAUU---GGCGGAUAUCUUGUAGAGCUUGACAGUCGCGAGGAACAAGAUUUUGUGAAUGAAUUCGCGAGAGCCCACUCCAGC---AGCCAUGCCUUUACAGGCGCAAACGAUAUAAUGCUUGAGAGCACUUUUGUCUAUUACAACAGCAAGAAACCCAUGCCG---GCUCUUAAAUGGGUGUUCGAUAAUCCGAACAACUGGCUCGGUGACGAGGACUGCGUGCUAACGAUGUGGUUUCUCAAUGACAUCGACUGUCUAUUUGGCGGUCAACAUAUUUGU
p8329c60.25
CGUAGGAAUGAUCUUUGUAAAAGCAUU---GGCGGAUAUCUGGCAGAGCUUGACAGUCGCGACGAACAAAAUUUUGUGGCGAAAUUCGUGAGAGCCCACUCCGGC---AACUAUGUUUUUACAGGCGGAAACGAUAUUAGGCGUGAGGGCACUUUUGUGUAUUACAACAGCAAGAAACCCAUGCCG---GCUCUUCAGUGGCGGCACGGUAGUCCGGACAACUGGAAAAAUGACGAGGACUGUCUGGAUAUAAUGCUGGGUUUCAAUGACAUCAACUGUGAUUAUUCCGGUCAAUAUGUUUGU
p854c69.60
CGUAGGAAUGAGCUUUGUAAAACCAUU---GGCGGAUAUCUGGUAGAGCUUGACAGUCGCGACGAACAAAACUUUGUGGCGAAAUUCGUGAGAACCCUCUCCUAC---AGCUAUGUUUUUAUAGGCGGAAACGAUAUUAGGCGUGAAGGCCAUUUUGUCCAAUACAACAGCAAGAAACCCAUGCCG---GCUCUUAAGUGGGCGGGCCCUAAUCCGGACAACUGGCGAAAC---GAGGACUGCCUGGAUAUAAUGCAGGCUUUAAAUGACAUCAGCUGUAACUAUGUCGGUCAAUUUCUUUGU
p8760c46.8
CUUAUGAAUGAACUUUGUAAAAACAUU---GACGGAUAUCUUGUAGAGCUUGACAGUCUUGACGAACAAAAUUUUGUGGCGGGAUUUCUGAAAGCCCACACCAUA---UAUUAUGCUUUUACAGGCGCAAAUGAUAUUAAGCGUGAGGGCACUUUUGUCUUUUACAACAGCAAGAAACUUAUGCCG---GCUCUUAAGUGGUUGUCCCAUGAGCCGGACAACUAUAACAAUAAGGAGGAUUGCGUGCGAAUUAGGCCGAAACUCAAUGACAUCAGCUGUAAAUAUCGCGAUCACUAUAUUUGU
p887c55.25
---AUGAAUGGCCGCUGUAAACAACUG---GGGGGAUAUCUUGUACACUUUGACGAUAGCCAUGAACAAAUCUAUGUAGGGAGCCUCUCGUUUUACGUCGAAGGCCGCGGACCGUUUUUCACAGGAAUAACUGAUGAAGAGAGUGAAGGCCGUUUUUAUUCCUACAACGACAAGAAGCCUGCAAAA---UAUCUCAAAUGGAGAUGGUUCCAACCCGACAACUGGUGGAAC---GAAGACUGCGUGACCAUUUGGGCCUCUCUUAACGACCUGAGGUGUGGAAAGCGUGGGAGGUACAUCUGU
p918c66.33
ACAAUGAACCAGAUCUGCAUAACCGAA---GGCGGAUAUCUGGUAGAACUCGACAGUGAAGAUGAACAACAAUUUGUAGCAACUUUCCUGGGAACUCUUGGGAAU---CACCUGUAUUACACUGGUGCCAACGAUGUGGACAGUGAGGGUAACUUCGUCUACUACAACAGCCAGAAGCCCGUGCAG---AGUGUCGUCUGGAAAUCUGGUGAGCCGAACAACUCUGGAGGAGACGAGGACUGUACAAAUUUAAACCUGAGUCUCAACGAUAAUAGGUGUGCUAGAAGUAGCCGAUUCGUCUGC
p918c66.32
ACGAUGAACCAGAUCUGCAUAACUGAA---GGCGGAUAUCUGGUAGAACUCGACAGUGAAGCUGAACAGCAAUUCGUAACAAGUUUCCUGGGAACUCUUGGGAAU---CACCUGUAUUACACUGGUGCCAACGAUGUGGACAAUGAGGGUAACUUCGUUUAUUACGACAGCCACAAGCCCGUGCAG---AGUUUCGUCUGGAAAUCUCGUGAGCCGAACAACUUAAAAGGGUACGAGGACUGUACAAACUUAGAACUGCAACUCAACGAUAAUAACUGUGCAAAAAGGCACCGAUUCAUCUGC
p958c60.20
---AUGAAUGGCCGUUGUAAAGAGCUC---GGCGGAUAUCUUGUGCAGAUUGACGAUAGAGAGGAAUAUUCUAAUGUGGUCAAAACCGUUCGCGCUGUCAGAGGACACAAACCCUUCUAUACAGGAAUAACUGAUGAGGGGAGCGAAGGUCGCUUUUACAAUUACAACGACAAGUCGCCUGCGAAG---UAUCUCAGAUGGAGGUGGUUCCAACCGGACAACUGGCAUGGG---GAAAACUGCGUGACAAUCUAUAGCACUCUGAAUGACCGGGGGUGUAGAAAGCGUGGGAGGUACAUCUGU
```
