## Supplementary material for "Chloroplast acquisition without the gene transfer in kleptoplastic sea slugs, *Plakobranchus ocellatus*": result.json

```
{
  "analysis": {
    "authors": "Sergei L Kosakovsky Pond, Ben Murrell, Steven Weaver and Temple iGEM / UCSD viral evolution group",
    "citation": "RELAX: Detecting Relaxed Selection in a Phylogenetic Framework (2015). Mol Biol Evol 32 (3): 820-832",
    "contact": "spond@temple.edu",
    "info": "RELAX (a random effects test of selection relaxation) uses a random effects branch-site model framework to test whether a set of 'Test' branches evolves under relaxed selection relative to a set of 'Reference' branches (R), as measured by the relaxation parameter (K).\n                                                Version 2.1 adds a check for stability in K estimates to try to mitigate convergence problems. \n                                                Version 3 provides support for >2 branch sets.\n                                                Version 3.1 adds LHC + Nedler-Mead initial fit phase and keyword support.\n                                                Version 3.1.1 adds some bug fixes for better convergence.",
    "requirements": "in-frame codon alignment and a phylogenetic tree, with at least two groups of branches defined using the {} notation (one group can be defined as all unlabeled branches)",
    "version": "3.1.1"
  },
  "branch attributes": {
    "0": {
      "ACA_XP_012942520_1": {
        "General descriptive": 0.7316984899213266,
        "MG94xREV with separate rates for branch sets": 0.6565251570301892,
        "Nucleotide GTR": 0.5587834645576104,
        "RELAX alternative": 2.75821046384951,
        "RELAX null": 2.787696207633469,
        "RELAX partitioned descriptive": 2.458754150329455,
        "k (general descriptive)": 0.1395939320694696,
        "original name": "ACA_XP_012942520_1"
      },
      "BGL_XP_013063217_1": {
        "General descriptive": 0.08913366801446161,
        "MG94xREV with separate rates for branch sets": 0.1017497811824564,
        "Nucleotide GTR": 0.1112990222242922,
        "RELAX alternative": 0.0799606838538906,
        "RELAX null": 0.07981400939549953,
        "RELAX partitioned descriptive": 0.07639981083991514,
        "k (general descriptive)": 0.9742051296268857,
        "original name": "BGL_XP_013063217_1"
      },
      "BGL_XP_013063218_1": {
        "General descriptive": 2177426308346.638,
        "MG94xREV with separate rates for branch sets": 0.314336460952128,
        "Nucleotide GTR": 0.2588248272806105,
        "RELAX alternative": 1.04822855314079,
        "RELAX null": 1.05496690287016,
        "RELAX partitioned descriptive": 0.9601545256585544,
        "k (general descriptive)": 16.2404529674744,
        "original name": "BGL_XP_013063218_1"
      },
      "BGL_XP_013083330_1": {
        "General descriptive": 0.5405102362528176,
        "MG94xREV with separate rates for branch sets": 0.5204456888802094,
        "Nucleotide GTR": 0.4039787454283842,
        "RELAX alternative": 1.581765962715654,
        "RELAX null": 1.594741226548735,
        "RELAX partitioned descriptive": 1.639841023326706,
        "k (general descriptive)": 0.1260530195558406,
        "original name": "BGL_XP_013083330_1"
      },
      "E101C35_8": {
        "General descriptive": 0.07245194233471527,
        "MG94xREV with separate rates for branch sets": 0.07030082208924969,
        "Nucleotide GTR": 0.07291602718035692,
        "RELAX alternative": 0.07697300460540493,
        "RELAX null": 0.07697801511778965,
        "RELAX partitioned descriptive": 0.07308860384037026,
        "k (general descriptive)": 0.7557295016024399,
        "original name": "E101C35_8"
      },
      "E10655C37_1": {
        "General descriptive": 0.1761920142346258,
        "MG94xREV with separate rates for branch sets": 0.1502700723438418,
        "Nucleotide GTR": 0.1453473386976292,
        "RELAX alternative": 0.2644094340331797,
        "RELAX null": 0.265569571091495,
        "RELAX partitioned descriptive": 0.2425860135865551,
        "k (general descriptive)": 0.8897888327991271,
        "original name": "E10655C37_1"
      },
      "E1116C29_10": {
        "General descriptive": 0.04897562137262696,
        "MG94xREV with separate rates for branch sets": 0.04788046089336486,
        "Nucleotide GTR": 0.04363073469117509,
        "RELAX alternative": 0.05071810250188451,
        "RELAX null": 0.05070812383677945,
        "RELAX partitioned descriptive": 0.04930320761225569,
        "k (general descriptive)": 0,
        "original name": "E1116C29_10"
      },
      "E1121C45_40": {
        "General descriptive": 3522101722.338053,
        "MG94xREV with separate rates for branch sets": 0.5641023734757317,
        "Nucleotide GTR": 0.5001131506566585,
        "RELAX alternative": 2.338476466740517,
        "RELAX null": 2.358664872538338,
        "RELAX partitioned descriptive": 1.975814050739022,
        "k (general descriptive)": 12.53962424475082,
        "original name": "E1121C45_40"
      },
      "E11880C35_1": {
        "General descriptive": 0.06023337350039389,
        "MG94xREV with separate rates for branch sets": 0.05707011508519194,
        "Nucleotide GTR": 0.05657735575237947,
        "RELAX alternative": 0.05811930376685596,
        "RELAX null": 0.05810530272650155,
        "RELAX partitioned descriptive": 0.05613486709599376,
        "k (general descriptive)": 1.463888663493489,
        "original name": "E11880C35_1"
      },
      "E12486C38_7": {
        "General descriptive": 0.4466997100528443,
        "MG94xREV with separate rates for branch sets": 0.4062136634318778,
        "Nucleotide GTR": 0.3498230031685985,
        "RELAX alternative": 0.8492987375295208,
        "RELAX null": 0.853666458194471,
        "RELAX partitioned descriptive": 0.8407588335131858,
        "k (general descriptive)": 0.128012319583112,
        "original name": "E12486C38_7"
      },
      "E12682C48_9": {
        "General descriptive": 3029.563236749127,
        "MG94xREV with separate rates for branch sets": 0.4074902741607281,
        "Nucleotide GTR": 0.3481462157703853,
        "RELAX alternative": 1.026087679560672,
        "RELAX null": 1.030896731381053,
        "RELAX partitioned descriptive": 0.9339274478103425,
        "k (general descriptive)": 5.642857932186555,
        "original name": "E12682C48_9"
      },
      "E13123C30_5": {
        "General descriptive": 0.8029231229616439,
        "MG94xREV with separate rates for branch sets": 0.5047012737605946,
        "Nucleotide GTR": 0.3884184678214702,
        "RELAX alternative": 1.755769216869789,
        "RELAX null": 1.764828820185996,
        "RELAX partitioned descriptive": 1.798824000378104,
        "k (general descriptive)": 0.2358828224508499,
        "original name": "E13123C30_5"
      },
      "E212290C37_5": {
        "General descriptive": 0.2225859634999737,
        "MG94xREV with separate rates for branch sets": 0.1586083631623488,
        "Nucleotide GTR": 0.1436241736461344,
        "RELAX alternative": 0.2633412523236051,
        "RELAX null": 0.2645346426370442,
        "RELAX partitioned descriptive": 0.2418863985371224,
        "k (general descriptive)": 1.167119748881015,
        "original name": "E212290C37_5"
      },
      "E2125C39_2": {
        "General descriptive": 0.412097058627811,
        "MG94xREV with separate rates for branch sets": 0.3435009711397869,
        "Nucleotide GTR": 0.3183940641707462,
        "RELAX alternative": 0.6225646509914504,
        "RELAX null": 0.6256239065584837,
        "RELAX partitioned descriptive": 0.5886561429480067,
        "k (general descriptive)": 0.8396810618812953,
        "original name": "E2125C39_2"
      },
      "E2125C39_5": {
        "General descriptive": 0.076470289930147,
        "MG94xREV with separate rates for branch sets": 0.05468223798452157,
        "Nucleotide GTR": 0.0512412725512273,
        "RELAX alternative": 0.06509565113235632,
        "RELAX null": 0.06517719285109569,
        "RELAX partitioned descriptive": 0.06375826190610556,
        "k (general descriptive)": 1.617494932609512,
        "original name": "E2125C39_5"
      },
      "E216082C42_8": {
        "General descriptive": 0.1423563874705861,
        "MG94xREV with separate rates for branch sets": 0.1078845302566392,
        "Nucleotide GTR": 0.1097419876487257,
        "RELAX alternative": 0.1686166458504108,
        "RELAX null": 0.1688399235854024,
        "RELAX partitioned descriptive": 0.1451438697497739,
        "k (general descriptive)": 0.7398735837890571,
        "original name": "E216082C42_8"
      },
      "E224005C42_2": {
        "General descriptive": 0.1964496976960404,
        "MG94xREV with separate rates for branch sets": 0.2068020762903096,
        "Nucleotide GTR": 0.1692011441621015,
        "RELAX alternative": 0.3998572831853555,
        "RELAX null": 0.402075917417063,
        "RELAX partitioned descriptive": 0.3800133788433293,
        "k (general descriptive)": 0.2993189928950925,
        "original name": "E224005C42_2"
      },
      "E224099C35_1": {
        "General descriptive": 0.1360350301527052,
        "MG94xREV with separate rates for branch sets": 0.1147611633759443,
        "Nucleotide GTR": 0.114648739598115,
        "RELAX alternative": 0.1753213435741266,
        "RELAX null": 0.175946903909928,
        "RELAX partitioned descriptive": 0.1250374840412483,
        "k (general descriptive)": 0.2700196461180253,
        "original name": "E224099C35_1"
      },
      "E22489C36_2": {
        "General descriptive": 0.4364320092308767,
        "MG94xREV with separate rates for branch sets": 0.3910442400163204,
        "Nucleotide GTR": 0.3260654316785419,
        "RELAX alternative": 0.8057025423126181,
        "RELAX null": 0.8102607172012474,
        "RELAX partitioned descriptive": 0.8039960637409855,
        "k (general descriptive)": 0.132884120329201,
        "original name": "E22489C36_2"
      },
      "E2951C42_3": {
        "General descriptive": 1105526.204262893,
        "MG94xREV with separate rates for branch sets": 0.4915001299977566,
        "Nucleotide GTR": 0.4127183389281825,
        "RELAX alternative": 1.715541676389957,
        "RELAX null": 1.730099003973649,
        "RELAX partitioned descriptive": 1.578347940682185,
        "k (general descriptive)": 8.50821371371466,
        "original name": "E2951C42_3"
      },
      "E3030C36_12": {
        "General descriptive": 1534167.834649243,
        "MG94xREV with separate rates for branch sets": 0.3047741074740198,
        "Nucleotide GTR": 0.2557055593358711,
        "RELAX alternative": 0.7754384571548227,
        "RELAX null": 0.7793666485119548,
        "RELAX partitioned descriptive": 0.6767406521247314,
        "k (general descriptive)": 8.980997107971843,
        "original name": "E3030C36_12"
      },
      "E3770C38_30": {
        "General descriptive": 0.2041392053213105,
        "MG94xREV with separate rates for branch sets": 0.198400475978204,
        "Nucleotide GTR": 0.1739643168449821,
        "RELAX alternative": 0.3903702345484552,
        "RELAX null": 0.3924418147237154,
        "RELAX partitioned descriptive": 0.4054159148913186,
        "k (general descriptive)": 0.6711473139595483,
        "original name": "E3770C38_30"
      },
      "E4409C43_1": {
        "General descriptive": 0.371995400090541,
        "MG94xREV with separate rates for branch sets": 0.2980892021653752,
        "Nucleotide GTR": 0.2534276565697691,
        "RELAX alternative": 0.5830395242806039,
        "RELAX null": 0.58560507366297,
        "RELAX partitioned descriptive": 0.5410228606865046,
        "k (general descriptive)": 0.746805695074799,
        "original name": "E4409C43_1"
      },
      "E4517C36_4": {
        "General descriptive": 0.1531187289451517,
        "MG94xREV with separate rates for branch sets": 0.1112012143762542,
        "Nucleotide GTR": 0.0982293754131445,
        "RELAX alternative": 0.178747235058896,
        "RELAX null": 0.1792533680588536,
        "RELAX partitioned descriptive": 0.1550671500053205,
        "k (general descriptive)": 0.9077366831817283,
        "original name": "E4517C36_4"
      },
      "E4788C40_4": {
        "General descriptive": 71.02540683893761,
        "MG94xREV with separate rates for branch sets": 1.835492622881818,
        "Nucleotide GTR": 1.301636080706573,
        "RELAX alternative": 14.98764187839987,
        "RELAX null": 15.04427246506349,
        "RELAX partitioned descriptive": 13.11640544702397,
        "k (general descriptive)": 0.3356603290780487,
        "original name": "E4788C40_4"
      },
      "E502C47_7": {
        "General descriptive": 0.2927083201517514,
        "MG94xREV with separate rates for branch sets": 0.2363504403135217,
        "Nucleotide GTR": 0.2108758870797317,
        "RELAX alternative": 0.5794360906361807,
        "RELAX null": 0.5829649541528648,
        "RELAX partitioned descriptive": 0.5325204835240516,
        "k (general descriptive)": 0.7913298145021077,
        "original name": "E502C47_7"
      },
      "E588C41_23": {
        "General descriptive": 624876.8823308349,
        "MG94xREV with separate rates for branch sets": 0.4319465265601885,
        "Nucleotide GTR": 0.3505768339646214,
        "RELAX alternative": 1.340214074628106,
        "RELAX null": 1.345092330230409,
        "RELAX partitioned descriptive": 1.20595502398737,
        "k (general descriptive)": 8.123154143096274,
        "original name": "E588C41_23"
      },
      "E588C41_27": {
        "General descriptive": 2.176823030346784,
        "MG94xREV with separate rates for branch sets": 0.1726538684995304,
        "Nucleotide GTR": 0.1597905576929234,
        "RELAX alternative": 0.2989685599524137,
        "RELAX null": 0.3003345043941461,
        "RELAX partitioned descriptive": 0.268356477934364,
        "k (general descriptive)": 2.649775912415542,
        "original name": "E588C41_27"
      },
      "E588C41_30": {
        "General descriptive": 0.04921493795286187,
        "MG94xREV with separate rates for branch sets": 0.04522100994648134,
        "Nucleotide GTR": 0.05007009220741469,
        "RELAX alternative": 0.05870653557326304,
        "RELAX null": 0.05883024815261132,
        "RELAX partitioned descriptive": 0.05722906685886157,
        "k (general descriptive)": 1.264922989087123,
        "original name": "E588C41_30"
      },
      "E588C41_33": {
        "General descriptive": 0.1074205126660326,
        "MG94xREV with separate rates for branch sets": 0.09161853470809343,
        "Nucleotide GTR": 0.1031074961549911,
        "RELAX alternative": 0.08142983000250961,
        "RELAX null": 0.08139701539644378,
        "RELAX partitioned descriptive": 0.08157047395303113,
        "k (general descriptive)": 1.404032809214381,
        "original name": "E588C41_33"
      },
      "E588C41_35": {
        "General descriptive": 3437.208239033544,
        "MG94xREV with separate rates for branch sets": 0.2557319536846114,
        "Nucleotide GTR": 0.2234836006759077,
        "RELAX alternative": 0.5962901595384557,
        "RELAX null": 0.598919201227009,
        "RELAX partitioned descriptive": 0.5440880608947519,
        "k (general descriptive)": 6.057298828461929,
        "original name": "E588C41_35"
      },
      "E6182C43_13": {
        "General descriptive": 0.5194316449933303,
        "MG94xREV with separate rates for branch sets": 0.4060094911706507,
        "Nucleotide GTR": 0.3426679503498192,
        "RELAX alternative": 0.8935160379923526,
        "RELAX null": 0.8976272332791759,
        "RELAX partitioned descriptive": 0.8702759272677452,
        "k (general descriptive)": 0.1383883567600487,
        "original name": "E6182C43_13"
      },
      "E6889C38_3": {
        "General descriptive": 0.3241222199411982,
        "MG94xREV with separate rates for branch sets": 0.2868334026483049,
        "Nucleotide GTR": 0.2562127094244818,
        "RELAX alternative": 0.6247905015931785,
        "RELAX null": 0.6278573179024765,
        "RELAX partitioned descriptive": 0.599492118935131,
        "k (general descriptive)": 0.2259345211555422,
        "original name": "E6889C38_3"
      },
      "E6926C34_11": {
        "General descriptive": 26071170832657.73,
        "MG94xREV with separate rates for branch sets": 0.3271097897008378,
        "Nucleotide GTR": 0.3001298571565418,
        "RELAX alternative": 1.004284935225711,
        "RELAX null": 1.009625511522216,
        "RELAX partitioned descriptive": 0.9101380135655637,
        "k (general descriptive)": 17.45641917570181,
        "original name": "E6926C34_11"
      },
      "E8068C38_1": {
        "General descriptive": 1491534.579747054,
        "MG94xREV with separate rates for branch sets": 0.3214859361410916,
        "Nucleotide GTR": 0.2920618982222345,
        "RELAX alternative": 0.9537186929677637,
        "RELAX null": 0.9602807898568848,
        "RELAX partitioned descriptive": 0.9020923996833154,
        "k (general descriptive)": 8.925646615541197,
        "original name": "E8068C38_1"
      },
      "E8598C31_1": {
        "General descriptive": 0.1600640408801849,
        "MG94xREV with separate rates for branch sets": 0.1426826677310437,
        "Nucleotide GTR": 0.121317971366348,
        "RELAX alternative": 0.2279629020976284,
        "RELAX null": 0.2289875665162032,
        "RELAX partitioned descriptive": 0.2050445417277544,
        "k (general descriptive)": 0.6100032351686623,
        "original name": "E8598C31_1"
      },
      "E946C31_2": {
        "General descriptive": 0.4750612958413117,
        "MG94xREV with separate rates for branch sets": 0.3345971463705672,
        "Nucleotide GTR": 0.3006973992170265,
        "RELAX alternative": 0.5083349088512481,
        "RELAX null": 0.5098231460097671,
        "RELAX partitioned descriptive": 0.4291880604773482,
        "k (general descriptive)": 1.232444291758591,
        "original name": "E946C31_2"
      },
      "Node101": {
        "General descriptive": 0.2324193226633284,
        "MG94xREV with separate rates for branch sets": 0.1049969464303334,
        "Nucleotide GTR": 0.108589976501244,
        "RELAX alternative": 0.1743950799558501,
        "RELAX null": 0.1739532137076477,
        "RELAX partitioned descriptive": 0.1733847455912835,
        "k (general descriptive)": 1.631119167546015
      },
      "Node104": {
        "General descriptive": 0.01835099329652325,
        "MG94xREV with separate rates for branch sets": 0.01902246948211052,
        "Nucleotide GTR": 0.01579643362524086,
        "RELAX alternative": 0.01940841209450717,
        "RELAX null": 0.01941583920897437,
        "RELAX partitioned descriptive": 0.01941049910446582,
        "k (general descriptive)": 0.8563018057389451
      },
      "Node105": {
        "General descriptive": 0.02888519165558338,
        "MG94xREV with separate rates for branch sets": 0.02770070776461021,
        "Nucleotide GTR": 0.0263044150827749,
        "RELAX alternative": 0.03330997765767245,
        "RELAX null": 0.03324995290631066,
        "RELAX partitioned descriptive": 0.03345773417397677,
        "k (general descriptive)": 1.217356814066739
      },
      "Node106": {
        "General descriptive": 0.1078723215051616,
        "MG94xREV with separate rates for branch sets": 0.08737627719691878,
        "Nucleotide GTR": 0.0903933852843346,
        "RELAX alternative": 0.1249915676016677,
        "RELAX null": 0.1247244292583974,
        "RELAX partitioned descriptive": 0.1284751330025083,
        "k (general descriptive)": 1.081435423197171
      },
      "Node107": {
        "General descriptive": 0.04177711763680315,
        "MG94xREV with separate rates for branch sets": 0.02454199985334826,
        "Nucleotide GTR": 0.02596286351987876,
        "RELAX alternative": 0.01980059765301483,
        "RELAX null": 0.01981292928345826,
        "RELAX partitioned descriptive": 0.01972302159096816,
        "k (general descriptive)": 2.050753476601936
      },
      "Node108": {
        "General descriptive": 0.1059585216071592,
        "MG94xREV with separate rates for branch sets": 0.07453370671785049,
        "Nucleotide GTR": 0.0773341219008544,
        "RELAX alternative": 0.09514243861166445,
        "RELAX null": 0.09500432813259868,
        "RELAX partitioned descriptive": 0.09519042650893009,
        "k (general descriptive)": 1.577818071720992
      },
      "Node110": {
        "General descriptive": 0.009578766284246339,
        "MG94xREV with separate rates for branch sets": 0.01004794760538733,
        "Nucleotide GTR": 0.00998997951846833,
        "RELAX alternative": 0.01062104515779753,
        "RELAX null": 0.0106122496071697,
        "RELAX partitioned descriptive": 0.01074816402666202,
        "k (general descriptive)": 0.216901860532564
      },
      "Node115": {
        "General descriptive": 0.2138395504616908,
        "MG94xREV with separate rates for branch sets": 0.1643311237640701,
        "Nucleotide GTR": 0.1543787275658938,
        "RELAX alternative": 0.2290735752156627,
        "RELAX null": 0.2281971940435398,
        "RELAX partitioned descriptive": 0.2383182309392447,
        "k (general descriptive)": 1.151059404386557
      },
      "Node116": {
        "General descriptive": 0.05277465408412488,
        "MG94xREV with separate rates for branch sets": 0.02879865803650654,
        "Nucleotide GTR": 0.02824659888910993,
        "RELAX alternative": 0.03041870657783305,
        "RELAX null": 0.03040885735886509,
        "RELAX partitioned descriptive": 0.03046072604005396,
        "k (general descriptive)": 3.959566574321415
      },
      "Node120": {
        "General descriptive": 0.07130292623090088,
        "MG94xREV with separate rates for branch sets": 0.03377396917988433,
        "Nucleotide GTR": 0.03555089562055363,
        "RELAX alternative": 0.04207061624473653,
        "RELAX null": 0.0417662799998324,
        "RELAX partitioned descriptive": 0.04305421606317096,
        "k (general descriptive)": 2.328530315731788
      },
      "Node123": {
        "General descriptive": 0.05680177951114055,
        "MG94xREV with separate rates for branch sets": 0.04123338726138492,
        "Nucleotide GTR": 0.03458653370893262,
        "RELAX alternative": 0.05329493472103351,
        "RELAX null": 0.05325621535914905,
        "RELAX partitioned descriptive": 0.0544023395308451,
        "k (general descriptive)": 1.173114566640429
      },
      "Node124": {
        "General descriptive": 0,
        "MG94xREV with separate rates for branch sets": 0.01536366954120157,
        "Nucleotide GTR": 0.02241729504092837,
        "RELAX alternative": 0,
        "RELAX null": 0,
        "RELAX partitioned descriptive": 0,
        "k (general descriptive)": 1.008473566116556
      },
      "Node125": {
        "General descriptive": 0.03781066586588568,
        "MG94xREV with separate rates for branch sets": 0.01036610970198162,
        "Nucleotide GTR": 0.01070357095295437,
        "RELAX alternative": 0.01475670593898486,
        "RELAX null": 0.01473603254355025,
        "RELAX partitioned descriptive": 0.01509059916068417,
        "k (general descriptive)": 3.915731656486547
      },
      "Node126": {
        "General descriptive": 0.25099011935306,
        "MG94xREV with separate rates for branch sets": 0.163925167515877,
        "Nucleotide GTR": 0.1537162557210986,
        "RELAX alternative": 0.2724533986757535,
        "RELAX null": 0.2710953167054041,
        "RELAX partitioned descriptive": 0.2814259916711218,
        "k (general descriptive)": 1.1891048788468
      },
      "Node127": {
        "General descriptive": 0.4845902672565146,
        "MG94xREV with separate rates for branch sets": 0.06688982759248767,
        "Nucleotide GTR": 0.06408957675773302,
        "RELAX alternative": 0.1260785622749227,
        "RELAX null": 0.1257137161633948,
        "RELAX partitioned descriptive": 0.1244499224067519,
        "k (general descriptive)": 2.514243567739443
      },
      "Node128": {
        "General descriptive": 0,
        "MG94xREV with separate rates for branch sets": 0.01388364152997053,
        "Nucleotide GTR": 0.01328366966404331,
        "RELAX alternative": 0,
        "RELAX null": 0,
        "RELAX partitioned descriptive": 0,
        "k (general descriptive)": 0.9994906628468888
      },
      "Node129": {
        "General descriptive": 0.008022432645058822,
        "MG94xREV with separate rates for branch sets": 0.0160059107854804,
        "Nucleotide GTR": 0.01234874057776448,
        "RELAX alternative": 0.006337740741215039,
        "RELAX null": 0.00634212041369502,
        "RELAX partitioned descriptive": 0.006275093781115564,
        "k (general descriptive)": 3.237333891227769
      },
      "Node131": {
        "General descriptive": 0.02706223544933298,
        "MG94xREV with separate rates for branch sets": 0.02056547888429303,
        "Nucleotide GTR": 0.02120947716205386,
        "RELAX alternative": 0.03201524332158286,
        "RELAX null": 0.03194983216600062,
        "RELAX partitioned descriptive": 0.03272613109901183,
        "k (general descriptive)": 1.581057940683923
      },
      "Node137": {
        "General descriptive": 0.1132869899710698,
        "MG94xREV with separate rates for branch sets": 0.09161498696243225,
        "Nucleotide GTR": 0.09225447575265652,
        "RELAX alternative": 0.09682751370002841,
        "RELAX null": 0.09675522490269287,
        "RELAX partitioned descriptive": 0.0954830284821371,
        "k (general descriptive)": 2.061485516094017
      },
      "Node138": {
        "General descriptive": 0.02559976491266901,
        "MG94xREV with separate rates for branch sets": 0.0006447253424430578,
        "Nucleotide GTR": 0.008121693664137158,
        "RELAX alternative": 0.03149715804277446,
        "RELAX null": 0.03136961582012043,
        "RELAX partitioned descriptive": 0.03163190050610477,
        "k (general descriptive)": 0.2552414931877628
      },
      "Node139": {
        "General descriptive": 0.03063675762577213,
        "MG94xREV with separate rates for branch sets": 0.02875158627337899,
        "Nucleotide GTR": 0.02627116869246924,
        "RELAX alternative": 0.03029714036079408,
        "RELAX null": 0.0302676716062824,
        "RELAX partitioned descriptive": 0.03019338297703038,
        "k (general descriptive)": 2.099645592229028
      },
      "Node141": {
        "General descriptive": 0.07272060083637105,
        "MG94xREV with separate rates for branch sets": 0.06990493476432176,
        "Nucleotide GTR": 0.06687257444443541,
        "RELAX alternative": 0.09884370173149468,
        "RELAX null": 0.0984941478005821,
        "RELAX partitioned descriptive": 0.1021855339083394,
        "k (general descriptive)": 0.6780347916484131
      },
      "Node144": {
        "General descriptive": 0.08244405325552547,
        "MG94xREV with separate rates for branch sets": 0.05571594913128313,
        "Nucleotide GTR": 0.05571093175699206,
        "RELAX alternative": 0.06921486774862803,
        "RELAX null": 0.06897971852594705,
        "RELAX partitioned descriptive": 0.07105763409014196,
        "k (general descriptive)": 1.434364294221399
      },
      "Node147": {
        "General descriptive": 0.0531331622843895,
        "MG94xREV with separate rates for branch sets": 0.04433165149619287,
        "Nucleotide GTR": 0.03987857904122802,
        "RELAX alternative": 0.04146791151755616,
        "RELAX null": 0.04141766442308677,
        "RELAX partitioned descriptive": 0.04198621340933732,
        "k (general descriptive)": 2.952080939611496
      },
      "Node148": {
        "General descriptive": 0.1542775986263897,
        "MG94xREV with separate rates for branch sets": 0.1125782133169139,
        "Nucleotide GTR": 0.1132229640757351,
        "RELAX alternative": 0.1752644179518904,
        "RELAX null": 0.1745063149610024,
        "RELAX partitioned descriptive": 0.1808569764279684,
        "k (general descriptive)": 0.9124642354536155
      },
      "Node150": {
        "General descriptive": 0.04002476385374552,
        "MG94xREV with separate rates for branch sets": 0.01986870391319986,
        "Nucleotide GTR": 0.01939409182179045,
        "RELAX alternative": 0.02695872634090933,
        "RELAX null": 0.02691828777254016,
        "RELAX partitioned descriptive": 0.02730325285190761,
        "k (general descriptive)": 3.758804758989881
      },
      "Node152": {
        "General descriptive": 0.006524372357465687,
        "MG94xREV with separate rates for branch sets": 0.009945124052374356,
        "Nucleotide GTR": 0.01099569080307692,
        "RELAX alternative": 0.006084331002123353,
        "RELAX null": 0.006097914759865612,
        "RELAX partitioned descriptive": 0.006006116915916336,
        "k (general descriptive)": 3.602720544996793
      },
      "Node155": {
        "General descriptive": 0.04697026182564979,
        "MG94xREV with separate rates for branch sets": 0.03935139276428428,
        "Nucleotide GTR": 0.03900732437694124,
        "RELAX alternative": 0.05154084022608801,
        "RELAX null": 0.05141847808075115,
        "RELAX partitioned descriptive": 0.05163818044377716,
        "k (general descriptive)": 1.332082875150321
      },
      "Node156": {
        "General descriptive": 0.04776583935103351,
        "MG94xREV with separate rates for branch sets": 0.03783134746948854,
        "Nucleotide GTR": 0.03878047266558497,
        "RELAX alternative": 0.05716234312007726,
        "RELAX null": 0.0569129849599955,
        "RELAX partitioned descriptive": 0.05907788383112179,
        "k (general descriptive)": 0.2133575919213978
      },
      "Node157": {
        "General descriptive": 0,
        "MG94xREV with separate rates for branch sets": 0,
        "Nucleotide GTR": 0,
        "RELAX alternative": 0,
        "RELAX null": 0,
        "RELAX partitioned descriptive": 0,
        "k (general descriptive)": 1.014434386828689
      },
      "Node159": {
        "General descriptive": 0,
        "MG94xREV with separate rates for branch sets": 0,
        "Nucleotide GTR": 0,
        "RELAX alternative": 0,
        "RELAX null": 0,
        "RELAX partitioned descriptive": 0,
        "k (general descriptive)": 1.058848275694321
      },
      "Node16": {
        "General descriptive": 0.01258440419174956,
        "MG94xREV with separate rates for branch sets": 0.01673468847690103,
        "Nucleotide GTR": 0.01075002176038838,
        "RELAX alternative": 0.01457262304055802,
        "RELAX null": 0.01456928779544808,
        "RELAX partitioned descriptive": 0.01519303857368119,
        "k (general descriptive)": 1.769001324593942
      },
      "Node163": {
        "General descriptive": 0.06165377868256845,
        "MG94xREV with separate rates for branch sets": 0.04793878716436914,
        "Nucleotide GTR": 0.04664391996847936,
        "RELAX alternative": 0.05647169752031465,
        "RELAX null": 0.05642046351797998,
        "RELAX partitioned descriptive": 0.05694729713237127,
        "k (general descriptive)": 1.578760404669008
      },
      "Node166": {
        "General descriptive": 0.03464235233370122,
        "MG94xREV with separate rates for branch sets": 0.04045547760275502,
        "Nucleotide GTR": 0.03840672678249178,
        "RELAX alternative": 0.04682611393931854,
        "RELAX null": 0.04673625883281083,
        "RELAX partitioned descriptive": 0.0470684047177209,
        "k (general descriptive)": 0.7787255222422681
      },
      "Node167": {
        "General descriptive": 0.02166053626088162,
        "MG94xREV with separate rates for branch sets": 0.01504927866274425,
        "Nucleotide GTR": 0.009877261494410787,
        "RELAX alternative": 0.01769784706174499,
        "RELAX null": 0.01769086971095735,
        "RELAX partitioned descriptive": 0.01763422576160115,
        "k (general descriptive)": 2.134654138016563
      },
      "Node168": {
        "General descriptive": 0.1194582905908657,
        "MG94xREV with separate rates for branch sets": 0.08132204171692749,
        "Nucleotide GTR": 0.07665694398073043,
        "RELAX alternative": 0.1083975169593448,
        "RELAX null": 0.1081619185038293,
        "RELAX partitioned descriptive": 0.1080388628170012,
        "k (general descriptive)": 1.565026276830048
      },
      "Node169": {
        "General descriptive": 0.1795930591232414,
        "MG94xREV with separate rates for branch sets": 0.1040237172496142,
        "Nucleotide GTR": 0.1012980407390963,
        "RELAX alternative": 0.1447842732937818,
        "RELAX null": 0.1443835995808919,
        "RELAX partitioned descriptive": 0.1465188775344607,
        "k (general descriptive)": 1.604535043645557
      },
      "Node17": {
        "General descriptive": 0,
        "MG94xREV with separate rates for branch sets": 0,
        "Nucleotide GTR": 0.01444566054269402,
        "RELAX alternative": 0,
        "RELAX null": 0,
        "RELAX partitioned descriptive": 0,
        "k (general descriptive)": 0.9885252102899762
      },
      "Node170": {
        "General descriptive": 0.1127209300922477,
        "MG94xREV with separate rates for branch sets": 0.09128925387313969,
        "Nucleotide GTR": 0.08585111566858146,
        "RELAX alternative": 0.106152667359174,
        "RELAX null": 0.1060376949053077,
        "RELAX partitioned descriptive": 0.1059893979306901,
        "k (general descriptive)": 2.056765751426592
      },
      "Node173": {
        "General descriptive": 0.05502693254574174,
        "MG94xREV with separate rates for branch sets": 0.04873152220765577,
        "Nucleotide GTR": 0.05155781350781447,
        "RELAX alternative": 0.06723456849590892,
        "RELAX null": 0.06696145152839024,
        "RELAX partitioned descriptive": 0.06919266942550834,
        "k (general descriptive)": 0.2302180887765325
      },
      "Node176": {
        "General descriptive": 0.004660568545426532,
        "MG94xREV with separate rates for branch sets": 0,
        "Nucleotide GTR": 0.001824313889114199,
        "RELAX alternative": 0.002962743896990069,
        "RELAX null": 0.0029565244327938,
        "RELAX partitioned descriptive": 0.002817002060427439,
        "k (general descriptive)": 0.216276060913766
      },
      "Node179": {
        "General descriptive": 0.1695056486408667,
        "MG94xREV with separate rates for branch sets": 0.03764121251628412,
        "Nucleotide GTR": 0.0398200307749739,
        "RELAX alternative": 0.04155253444600141,
        "RELAX null": 0.04145765175470847,
        "RELAX partitioned descriptive": 0.04202489483433867,
        "k (general descriptive)": 2.641998700909029
      },
      "Node18": {
        "General descriptive": 0,
        "MG94xREV with separate rates for branch sets": 0,
        "Nucleotide GTR": 0,
        "RELAX alternative": 0,
        "RELAX null": 0,
        "RELAX partitioned descriptive": 0,
        "k (general descriptive)": 0.9702835640840393
      },
      "Node182": {
        "General descriptive": 1e+26,
        "MG94xREV with separate rates for branch sets": 0.06095551303802916,
        "Nucleotide GTR": 0.06000428248621808,
        "RELAX alternative": 0.09976102153823677,
        "RELAX null": 0.09937993467715803,
        "RELAX partitioned descriptive": 0.09954904572921444,
        "k (general descriptive)": 49.99999999999989
      },
      "Node183": {
        "General descriptive": 0.04735443001566104,
        "MG94xREV with separate rates for branch sets": 0.01339306590418562,
        "Nucleotide GTR": 0.01420439367462175,
        "RELAX alternative": 0.02427826795678376,
        "RELAX null": 0.02421692600087504,
        "RELAX partitioned descriptive": 0.0246489920516325,
        "k (general descriptive)": 2.35661938577518
      },
      "Node184": {
        "General descriptive": 0.04877165566622256,
        "MG94xREV with separate rates for branch sets": 0.03414628960710893,
        "Nucleotide GTR": 0.03612813973452373,
        "RELAX alternative": 0.02689581586793973,
        "RELAX null": 0.02683143965627318,
        "RELAX partitioned descriptive": 0.02714480622494173,
        "k (general descriptive)": 2.712715049648907
      },
      "Node185": {
        "General descriptive": 0.05137717335160908,
        "MG94xREV with separate rates for branch sets": 0.04826139459511501,
        "Nucleotide GTR": 0.04953508051294823,
        "RELAX alternative": 0.07499268182627737,
        "RELAX null": 0.0747781959270894,
        "RELAX partitioned descriptive": 0.07567661604799053,
        "k (general descriptive)": 0.283348383334287
      },
      "Node189": {
        "General descriptive": 0.0202292640836334,
        "MG94xREV with separate rates for branch sets": 0.01367536246463135,
        "Nucleotide GTR": 0.01268374268323825,
        "RELAX alternative": 0.01982524987463081,
        "RELAX null": 0.01980451049074093,
        "RELAX partitioned descriptive": 0.01979975980575163,
        "k (general descriptive)": 2.618326086616965
      },
      "Node19": {
        "General descriptive": 0,
        "MG94xREV with separate rates for branch sets": 0.05122081773940588,
        "Nucleotide GTR": 0.0793380029791341,
        "RELAX alternative": 0,
        "RELAX null": 0,
        "RELAX partitioned descriptive": 0,
        "k (general descriptive)": 1.019018098501151
      },
      "Node193": {
        "General descriptive": 0.5765254889352901,
        "MG94xREV with separate rates for branch sets": 0.08052792863609597,
        "Nucleotide GTR": 0.068277540499733,
        "RELAX alternative": 0.1373783455099298,
        "RELAX null": 0.1369023363443391,
        "RELAX partitioned descriptive": 0.1361128792645388,
        "k (general descriptive)": 2.496571628538145
      },
      "Node194": {
        "General descriptive": 0.05485064437760054,
        "MG94xREV with separate rates for branch sets": 0.04640965840464706,
        "Nucleotide GTR": 0.0414095516943672,
        "RELAX alternative": 0.06165886690498969,
        "RELAX null": 0.06162662432472397,
        "RELAX partitioned descriptive": 0.06136441191233941,
        "k (general descriptive)": 2.384929483852193
      },
      "Node196": {
        "General descriptive": 0.0315633746179073,
        "MG94xREV with separate rates for branch sets": 0.02159991705492148,
        "Nucleotide GTR": 0.01874740156579307,
        "RELAX alternative": 0.02792078901848117,
        "RELAX null": 0.02783141092028518,
        "RELAX partitioned descriptive": 0.02789332070672076,
        "k (general descriptive)": 3.715843025648513
      },
      "Node197": {
        "General descriptive": 0.007909558963232529,
        "MG94xREV with separate rates for branch sets": 0.007715131937785641,
        "Nucleotide GTR": 0.007899807997031055,
        "RELAX alternative": 0.002891630506761891,
        "RELAX null": 0.00290861019021853,
        "RELAX partitioned descriptive": 0.003155843380770508,
        "k (general descriptive)": 0.2186732329475582
      },
      "Node198": {
        "General descriptive": 0.01665449487289087,
        "MG94xREV with separate rates for branch sets": 0.01537416097789109,
        "Nucleotide GTR": 0.02161796982727391,
        "RELAX alternative": 0.01920240170673644,
        "RELAX null": 0.01913972581670376,
        "RELAX partitioned descriptive": 0.01931381633550842,
        "k (general descriptive)": 0.2162869750080733
      },
      "Node199": {
        "General descriptive": 0.06686542294831578,
        "MG94xREV with separate rates for branch sets": 0.06067703407121722,
        "Nucleotide GTR": 0.05412317751461958,
        "RELAX alternative": 0.06132406579906034,
        "RELAX null": 0.06127619594337259,
        "RELAX partitioned descriptive": 0.06163207147401195,
        "k (general descriptive)": 2.034384885622721
      },
      "Node2": {
        "General descriptive": 0.04731410101942299,
        "MG94xREV with separate rates for branch sets": 0.05416889993173502,
        "Nucleotide GTR": 0.04243684363691606,
        "RELAX alternative": 0.05072879176748768,
        "RELAX null": 0.0505685772117838,
        "RELAX partitioned descriptive": 0.05669746487710268,
        "k (general descriptive)": 3.567061798595905
      },
      "Node202": {
        "General descriptive": 0.1750522644961003,
        "MG94xREV with separate rates for branch sets": 0.1079742457065247,
        "Nucleotide GTR": 0.1037284045511162,
        "RELAX alternative": 0.1666482291972661,
        "RELAX null": 0.1659422059452808,
        "RELAX partitioned descriptive": 0.1709684570070925,
        "k (general descriptive)": 1.425700409418059
      },
      "Node205": {
        "General descriptive": 0.07850175544998655,
        "MG94xREV with separate rates for branch sets": 0.07199873592815462,
        "Nucleotide GTR": 0.06429643777340723,
        "RELAX alternative": 0.07395898061433553,
        "RELAX null": 0.07393417504684435,
        "RELAX partitioned descriptive": 0.07644665544945911,
        "k (general descriptive)": 1.22615561420042
      },
      "Node209": {
        "General descriptive": 0,
        "MG94xREV with separate rates for branch sets": 0.01370370964186527,
        "Nucleotide GTR": 0.01627449436270966,
        "RELAX alternative": 0,
        "RELAX null": 0,
        "RELAX partitioned descriptive": 0,
        "k (general descriptive)": 0.9878296458012761
      },
      "Node21": {
        "General descriptive": 4.099988279166527e+23,
        "MG94xREV with separate rates for branch sets": 0.2523241699181322,
        "Nucleotide GTR": 0.1777897191924444,
        "RELAX alternative": 0.6060828869430885,
        "RELAX null": 0.6073390187635399,
        "RELAX partitioned descriptive": 0.5343336631381228,
        "k (general descriptive)": 29.86809351738054
      },
      "Node211": {
        "General descriptive": 0.05335713654022415,
        "MG94xREV with separate rates for branch sets": 0.04508519005112946,
        "Nucleotide GTR": 0.03966706600099666,
        "RELAX alternative": 0.06491519417383582,
        "RELAX null": 0.06476332030287903,
        "RELAX partitioned descriptive": 0.06601060192487891,
        "k (general descriptive)": 0.3348107129387973
      },
      "Node212": {
        "General descriptive": 0.02912121491224303,
        "MG94xREV with separate rates for branch sets": 0.02681500100667694,
        "Nucleotide GTR": 0.03258013149956331,
        "RELAX alternative": 0.03869426082861422,
        "RELAX null": 0.03856577048022077,
        "RELAX partitioned descriptive": 0.03951106152188206,
        "k (general descriptive)": 0.2698182897074091
      },
      "Node215": {
        "General descriptive": 0.0909514425442943,
        "MG94xREV with separate rates for branch sets": 0.06569583021603434,
        "Nucleotide GTR": 0.05784963643268334,
        "RELAX alternative": 0.09768181255044683,
        "RELAX null": 0.09745099179699103,
        "RELAX partitioned descriptive": 0.09833395093156874,
        "k (general descriptive)": 1.247735098852397
      },
      "Node218": {
        "General descriptive": 0.8474438180784938,
        "MG94xREV with separate rates for branch sets": 0.03072082753314602,
        "Nucleotide GTR": 0.03435496491928457,
        "RELAX alternative": 0.06796600859127841,
        "RELAX null": 0.06767192359640535,
        "RELAX partitioned descriptive": 0.06811079303816558,
        "k (general descriptive)": 3.479009712450063
      },
      "Node219": {
        "General descriptive": 0,
        "MG94xREV with separate rates for branch sets": 0.03225328321674636,
        "Nucleotide GTR": 0.03458628133358008,
        "RELAX alternative": 0.05053977062316511,
        "RELAX null": 0.05039322999969119,
        "RELAX partitioned descriptive": 0.05152927099132848,
        "k (general descriptive)": 1.031426714212818
      },
      "Node22": {
        "General descriptive": 6548476970541.888,
        "MG94xREV with separate rates for branch sets": 0.2733385055180286,
        "Nucleotide GTR": 0.223173506984243,
        "RELAX alternative": 0.7464072271519633,
        "RELAX null": 0.7495154065861459,
        "RELAX partitioned descriptive": 0.709761796616611,
        "k (general descriptive)": 16.85848681472617
      },
      "Node220": {
        "General descriptive": 0.1574640883483057,
        "MG94xREV with separate rates for branch sets": 0.09108621150316164,
        "Nucleotide GTR": 0.08210783793879568,
        "RELAX alternative": 0.1517861632570477,
        "RELAX null": 0.1512390517022916,
        "RELAX partitioned descriptive": 0.1534666484729341,
        "k (general descriptive)": 1.272547049279836
      },
      "Node221": {
        "General descriptive": 0.07913271678729927,
        "MG94xREV with separate rates for branch sets": 0.01345323549371876,
        "Nucleotide GTR": 0.0129377753642906,
        "RELAX alternative": 0.02462805828447305,
        "RELAX null": 0.02453037850515551,
        "RELAX partitioned descriptive": 0.02537502695815714,
        "k (general descriptive)": 4.224906541670451
      },
      "Node225": {
        "General descriptive": 0.1894434143067764,
        "MG94xREV with separate rates for branch sets": 0.0315011239627433,
        "Nucleotide GTR": 0.03896226341188153,
        "RELAX alternative": 0.03276709843060027,
        "RELAX null": 0.03267362164409613,
        "RELAX partitioned descriptive": 0.03400235044441231,
        "k (general descriptive)": 3.837803716971258
      },
      "Node227": {
        "General descriptive": 0.1236836318053397,
        "MG94xREV with separate rates for branch sets": 0.08137352968488822,
        "Nucleotide GTR": 0.08138518795493649,
        "RELAX alternative": 0.1537493661673336,
        "RELAX null": 0.1530159486490946,
        "RELAX partitioned descriptive": 0.1566413191944395,
        "k (general descriptive)": 1.058995814321158
      },
      "Node23": {
        "General descriptive": 0.02536743144882068,
        "MG94xREV with separate rates for branch sets": 0.03960749798417164,
        "Nucleotide GTR": 0.04447640446100436,
        "RELAX alternative": 0.01578228702104681,
        "RELAX null": 0.0158359268992987,
        "RELAX partitioned descriptive": 0.01829705228341973,
        "k (general descriptive)": 0
      },
      "Node231": {
        "General descriptive": 0.09098957151471783,
        "MG94xREV with separate rates for branch sets": 0.02957176761060376,
        "Nucleotide GTR": 0.026505919364941,
        "RELAX alternative": 0.08066736179466047,
        "RELAX null": 0.08063698701166372,
        "RELAX partitioned descriptive": 0.07872615933179411,
        "k (general descriptive)": 3.3493475374963
      },
      "Node232": {
        "General descriptive": 0.2262555062684289,
        "MG94xREV with separate rates for branch sets": 0.05072763947928579,
        "Nucleotide GTR": 0.04499444337344786,
        "RELAX alternative": 0.1038424046973913,
        "RELAX null": 0.1036846115916548,
        "RELAX partitioned descriptive": 0.1000884798077047,
        "k (general descriptive)": 2.554218203583075
      },
      "Node233": {
        "General descriptive": 6214871196598737,
        "MG94xREV with separate rates for branch sets": 0.1436704938723956,
        "Nucleotide GTR": 0.1536359734538871,
        "RELAX alternative": 0.2906959118501571,
        "RELAX null": 0.2891923853741757,
        "RELAX partitioned descriptive": 0.2991406329056205,
        "k (general descriptive)": 21.11709150037351
      },
      "Node234": {
        "General descriptive": 0.1241817595250437,
        "MG94xREV with separate rates for branch sets": 0.05330906654378966,
        "Nucleotide GTR": 0.05724346191536225,
        "RELAX alternative": 0.08680259017945235,
        "RELAX null": 0.08670533530612123,
        "RELAX partitioned descriptive": 0.08649020824354103,
        "k (general descriptive)": 3.641964103567386
      },
      "Node235": {
        "General descriptive": 0.04742346463168376,
        "MG94xREV with separate rates for branch sets": 0.04101783948693467,
        "Nucleotide GTR": 0.04170032431183666,
        "RELAX alternative": 0.04717803757526261,
        "RELAX null": 0.04709460858880865,
        "RELAX partitioned descriptive": 0.04815232490008207,
        "k (general descriptive)": 1.623048315874345
      },
      "Node236": {
        "General descriptive": 0.008548097501225335,
        "MG94xREV with separate rates for branch sets": 0.001067304368522326,
        "Nucleotide GTR": 0.004216429519646203,
        "RELAX alternative": 0.008881665623312635,
        "RELAX null": 0.008868813779971145,
        "RELAX partitioned descriptive": 0.008860000816888317,
        "k (general descriptive)": 3.242006832901762
      },
      "Node237": {
        "General descriptive": 0,
        "MG94xREV with separate rates for branch sets": 0,
        "Nucleotide GTR": 0,
        "RELAX alternative": 0,
        "RELAX null": 0,
        "RELAX partitioned descriptive": 0,
        "k (general descriptive)": 1.09205482853315
      },
      "Node239": {
        "General descriptive": 0.02531783568831427,
        "MG94xREV with separate rates for branch sets": 0.009690611340371648,
        "Nucleotide GTR": 0.01249903299633421,
        "RELAX alternative": 0.0158654521427105,
        "RELAX null": 0.01585935049638439,
        "RELAX partitioned descriptive": 0.01569229330370323,
        "k (general descriptive)": 3.680827872988473
      },
      "Node24": {
        "General descriptive": 0.00954633098198714,
        "MG94xREV with separate rates for branch sets": 0.01865726029540344,
        "Nucleotide GTR": 0.01862625693452553,
        "RELAX alternative": 0.0001130288189985181,
        "RELAX null": 0.00007425807628933366,
        "RELAX partitioned descriptive": 0.0001869017272820707,
        "k (general descriptive)": 3.213194530317603
      },
      "Node240": {
        "General descriptive": 0.03938940873990036,
        "MG94xREV with separate rates for branch sets": 0.03637179433989252,
        "Nucleotide GTR": 0.03690588863259268,
        "RELAX alternative": 0.0359261368685413,
        "RELAX null": 0.0358897025370365,
        "RELAX partitioned descriptive": 0.03586812842996082,
        "k (general descriptive)": 1.887778307887498
      },
      "Node244": {
        "General descriptive": 0.07136398740272852,
        "MG94xREV with separate rates for branch sets": 0.0722159912166201,
        "Nucleotide GTR": 0.06980288288777392,
        "RELAX alternative": 0.08108995398709973,
        "RELAX null": 0.08093202546856024,
        "RELAX partitioned descriptive": 0.08286521162808425,
        "k (general descriptive)": 0.9889343666732531
      },
      "Node248": {
        "General descriptive": 0.03620300667080212,
        "MG94xREV with separate rates for branch sets": 0.03615129895420612,
        "Nucleotide GTR": 0.03705666958591952,
        "RELAX alternative": 0.04215043058080312,
        "RELAX null": 0.04209899732921705,
        "RELAX partitioned descriptive": 0.04238695913148557,
        "k (general descriptive)": 0.2171336541852194
      },
      "Node249": {
        "General descriptive": 0.2302821269727675,
        "MG94xREV with separate rates for branch sets": 0.1040120443578534,
        "Nucleotide GTR": 0.1036369434681928,
        "RELAX alternative": 0.1267049039734451,
        "RELAX null": 0.1265500998532005,
        "RELAX partitioned descriptive": 0.1252770174354292,
        "k (general descriptive)": 2.957691420714717
      },
      "Node25": {
        "General descriptive": 0.09634965430674378,
        "MG94xREV with separate rates for branch sets": 0.08229217995144707,
        "Nucleotide GTR": 0.05690774946089955,
        "RELAX alternative": 0.1650101997020213,
        "RELAX null": 0.1658229199228129,
        "RELAX partitioned descriptive": 0.1478792302531916,
        "k (general descriptive)": 0.1855129878780481
      },
      "Node254": {
        "General descriptive": 0.007278864017672919,
        "MG94xREV with separate rates for branch sets": 0.03312524832705591,
        "Nucleotide GTR": 0.02210305647513948,
        "RELAX alternative": 0.01019217202089283,
        "RELAX null": 0.01014354788253487,
        "RELAX partitioned descriptive": 0.01079977933675169,
        "k (general descriptive)": 0.2186599121690425
      },
      "Node255": {
        "General descriptive": 0.08871521681313324,
        "MG94xREV with separate rates for branch sets": 0.07780627903113127,
        "Nucleotide GTR": 0.08414209730718268,
        "RELAX alternative": 0.07098814189721558,
        "RELAX null": 0.07094678919049985,
        "RELAX partitioned descriptive": 0.07148373328851038,
        "k (general descriptive)": 1.520894196746165
      },
      "Node256": {
        "General descriptive": 0.4180423419689532,
        "MG94xREV with separate rates for branch sets": 0.2754268479624223,
        "Nucleotide GTR": 0.2668141895919476,
        "RELAX alternative": 0.7228067407771386,
        "RELAX null": 0.7174340505833984,
        "RELAX partitioned descriptive": 0.7472827734849843,
        "k (general descriptive)": 0.5351248720233386
      },
      "Node257": {
        "General descriptive": 0.0635799047572777,
        "MG94xREV with separate rates for branch sets": 0.07394822465470194,
        "Nucleotide GTR": 0.0744766623611865,
        "RELAX alternative": 0.07551896969828203,
        "RELAX null": 0.07547281815537621,
        "RELAX partitioned descriptive": 0.07823353213972195,
        "k (general descriptive)": 1.130336347356314
      },
      "Node26": {
        "General descriptive": 2.335018129793334e+21,
        "MG94xREV with separate rates for branch sets": 0.6036141308430002,
        "Nucleotide GTR": 0.4794380203481904,
        "RELAX alternative": 2.463310175343545,
        "RELAX null": 2.475296278171964,
        "RELAX partitioned descriptive": 2.248911273208675,
        "k (general descriptive)": 25.90097909917153
      },
      "Node260": {
        "General descriptive": 0.69060252346699,
        "MG94xREV with separate rates for branch sets": 0.06948313705342268,
        "Nucleotide GTR": 0.06581570958499948,
        "RELAX alternative": 0.09623667510734737,
        "RELAX null": 0.09594161357671535,
        "RELAX partitioned descriptive": 0.09759067818208618,
        "k (general descriptive)": 2.729370422858024
      },
      "Node263": {
        "General descriptive": 0.08984985751215842,
        "MG94xREV with separate rates for branch sets": 0.06616114591303761,
        "Nucleotide GTR": 0.05127137506381903,
        "RELAX alternative": 0.1154499730806798,
        "RELAX null": 0.1151268587415368,
        "RELAX partitioned descriptive": 0.1174765438138028,
        "k (general descriptive)": 3.148571235982025
      },
      "Node265": {
        "General descriptive": 0.04036349643697804,
        "MG94xREV with separate rates for branch sets": 0.003739866345199805,
        "Nucleotide GTR": 0.02205025898186109,
        "RELAX alternative": 0.01370140399981571,
        "RELAX null": 0.01368913417900417,
        "RELAX partitioned descriptive": 0.01186732859468645,
        "k (general descriptive)": 0.2001717469583705
      },
      "Node266": {
        "General descriptive": 498436679551134.2,
        "MG94xREV with separate rates for branch sets": 0.2149136323465652,
        "Nucleotide GTR": 0.2048206138886021,
        "RELAX alternative": 0.5062118047773165,
        "RELAX null": 0.50300977541055,
        "RELAX partitioned descriptive": 0.5308141065630101,
        "k (general descriptive)": 19.55246855009232
      },
      "Node267": {
        "General descriptive": 0.02140325823006629,
        "MG94xREV with separate rates for branch sets": 0.01476705337305275,
        "Nucleotide GTR": 0.02038678018038938,
        "RELAX alternative": 0.01583531100144761,
        "RELAX null": 0.0157863259669545,
        "RELAX partitioned descriptive": 0.0166110041621118,
        "k (general descriptive)": 0.03923925341249231
      },
      "Node27": {
        "General descriptive": 0.1822135349647556,
        "MG94xREV with separate rates for branch sets": 0.1698240575900379,
        "Nucleotide GTR": 0.1342245833820697,
        "RELAX alternative": 0.1640420569629841,
        "RELAX null": 0.1643762791386214,
        "RELAX partitioned descriptive": 0.162658092083497,
        "k (general descriptive)": 3.716220448465729
      },
      "Node270": {
        "General descriptive": 0.07368223603036511,
        "MG94xREV with separate rates for branch sets": 0.06813236597525167,
        "Nucleotide GTR": 0.05782322792060518,
        "RELAX alternative": 0.07588112265760594,
        "RELAX null": 0.0758345796024047,
        "RELAX partitioned descriptive": 0.07573762796814788,
        "k (general descriptive)": 1.714246322967571
      },
      "Node273": {
        "General descriptive": 0.1868605705939362,
        "MG94xREV with separate rates for branch sets": 0.1192814239403969,
        "Nucleotide GTR": 0.1079884073254887,
        "RELAX alternative": 0.1893192555165437,
        "RELAX null": 0.1886630225230971,
        "RELAX partitioned descriptive": 0.192318815642692,
        "k (general descriptive)": 1.081122967286282
      },
      "Node274": {
        "General descriptive": 0.2113629370589316,
        "MG94xREV with separate rates for branch sets": 0.1112485700190022,
        "Nucleotide GTR": 0.104826947445725,
        "RELAX alternative": 0.1644274906334714,
        "RELAX null": 0.1641536003469155,
        "RELAX partitioned descriptive": 0.1655542906009894,
        "k (general descriptive)": 1.686061831040501
      },
      "Node275": {
        "General descriptive": 0.05424435443231701,
        "MG94xREV with separate rates for branch sets": 0.05712553061022923,
        "Nucleotide GTR": 0.0503188999870701,
        "RELAX alternative": 0.05941429811676159,
        "RELAX null": 0.05938413600555779,
        "RELAX partitioned descriptive": 0.06094991381875987,
        "k (general descriptive)": 0
      },
      "Node276": {
        "General descriptive": 2.261521917638571,
        "MG94xREV with separate rates for branch sets": 0.08103012283584234,
        "Nucleotide GTR": 0.08103327709870334,
        "RELAX alternative": 0.1225844595990319,
        "RELAX null": 0.122177294004528,
        "RELAX partitioned descriptive": 0.1245817760530301,
        "k (general descriptive)": 3.19961774101186
      },
      "Node279": {
        "General descriptive": 0.005431444294604852,
        "MG94xREV with separate rates for branch sets": 0.001269212844179382,
        "Nucleotide GTR": 0.001093123042851824,
        "RELAX alternative": 0.0006621272300053457,
        "RELAX null": 0.0006497376042577136,
        "RELAX partitioned descriptive": 0.0006707094949706113,
        "k (general descriptive)": 3.435480392898969
      },
      "Node286": {
        "General descriptive": 0.08608132383213085,
        "MG94xREV with separate rates for branch sets": 0.007382123234711182,
        "Nucleotide GTR": 0.01334339197055124,
        "RELAX alternative": 0.06826685836424298,
        "RELAX null": 0.06809417712906105,
        "RELAX partitioned descriptive": 0.06616678019229592,
        "k (general descriptive)": 3.097881976679092
      },
      "Node287": {
        "General descriptive": 0,
        "MG94xREV with separate rates for branch sets": 0.02077825576049,
        "Nucleotide GTR": 0.01058144919081437,
        "RELAX alternative": 0,
        "RELAX null": 0,
        "RELAX partitioned descriptive": 0,
        "k (general descriptive)": 1.004216592002043
      },
      "Node288": {
        "General descriptive": 0.05572964803231417,
        "MG94xREV with separate rates for branch sets": 0.02400948574371424,
        "Nucleotide GTR": 0.02681587756856131,
        "RELAX alternative": 0.0395209049142238,
        "RELAX null": 0.03950581962492684,
        "RELAX partitioned descriptive": 0.03844528003406515,
        "k (general descriptive)": 2.013518130498966
      },
      "Node289": {
        "General descriptive": 0,
        "MG94xREV with separate rates for branch sets": 0.03590600818419516,
        "Nucleotide GTR": 0.04918834974082952,
        "RELAX alternative": 0.009441910643022203,
        "RELAX null": 0.009461497566773829,
        "RELAX partitioned descriptive": 0.008893628913178636,
        "k (general descriptive)": 0.3789025722800032
      },
      "Node29": {
        "General descriptive": 0,
        "MG94xREV with separate rates for branch sets": 0,
        "Nucleotide GTR": 0,
        "RELAX alternative": 0,
        "RELAX null": 0,
        "RELAX partitioned descriptive": 0,
        "k (general descriptive)": 1.001021564450522
      },
      "Node290": {
        "General descriptive": 0.08845588676299285,
        "MG94xREV with separate rates for branch sets": 0.02277581599774254,
        "Nucleotide GTR": 0.009491258166397289,
        "RELAX alternative": 0.03397486028103803,
        "RELAX null": 0.03393558201066528,
        "RELAX partitioned descriptive": 0.03424643735287621,
        "k (general descriptive)": 4.001375083966372
      },
      "Node291": {
        "General descriptive": 0.02917719197210893,
        "MG94xREV with separate rates for branch sets": 0.01915720047774248,
        "Nucleotide GTR": 0.0296362855925744,
        "RELAX alternative": 0.002940787509545993,
        "RELAX null": 0.002961626947287631,
        "RELAX partitioned descriptive": 0.001648266428930137,
        "k (general descriptive)": 3.310910973484964
      },
      "Node292": {
        "General descriptive": 205048761856384030,
        "MG94xREV with separate rates for branch sets": 0.1486464873440186,
        "Nucleotide GTR": 0.1254672261507931,
        "RELAX alternative": 0.3898835515377075,
        "RELAX null": 0.3875808847802349,
        "RELAX partitioned descriptive": 0.3932462836047527,
        "k (general descriptive)": 22.79670406683659
      },
      "Node293": {
        "General descriptive": 0.03191519077969173,
        "MG94xREV with separate rates for branch sets": 0.04741063100388978,
        "Nucleotide GTR": 0.04361708948073288,
        "RELAX alternative": 0.02880117311647157,
        "RELAX null": 0.02884570170085692,
        "RELAX partitioned descriptive": 0.02982426452574351,
        "k (general descriptive)": 0.1026286489232201
      },
      "Node294": {
        "General descriptive": 0.1803242763998076,
        "MG94xREV with separate rates for branch sets": 0.1531814611257422,
        "Nucleotide GTR": 0.1541711156490333,
        "RELAX alternative": 0.3200057943318804,
        "RELAX null": 0.3177179387713956,
        "RELAX partitioned descriptive": 0.3279025543114771,
        "k (general descriptive)": 0.341603122050643
      },
      "Node295": {
        "General descriptive": 0.02772011768927531,
        "MG94xREV with separate rates for branch sets": 0.01288825150663313,
        "Nucleotide GTR": 0.01277246349531586,
        "RELAX alternative": 0.01474986708398416,
        "RELAX null": 0.01473501295475425,
        "RELAX partitioned descriptive": 0.0146039114790458,
        "k (general descriptive)": 3.545740308771124
      },
      "Node299": {
        "General descriptive": 0.04291009770882442,
        "MG94xREV with separate rates for branch sets": 0.0490538102173356,
        "Nucleotide GTR": 0.04624864327636675,
        "RELAX alternative": 0.05918081071249337,
        "RELAX null": 0.05915069140403395,
        "RELAX partitioned descriptive": 0.06112304840551681,
        "k (general descriptive)": 0.3182334170629033
      },
      "Node3": {
        "General descriptive": 0.1090580704278271,
        "MG94xREV with separate rates for branch sets": 0.1193818003574542,
        "Nucleotide GTR": 0.09328803077197845,
        "RELAX alternative": 0.1355226406238556,
        "RELAX null": 0.1355106316289413,
        "RELAX partitioned descriptive": 0.1245672999110016,
        "k (general descriptive)": 1.849647651268188
      },
      "Node30": {
        "General descriptive": 0,
        "MG94xREV with separate rates for branch sets": 0,
        "Nucleotide GTR": 0,
        "RELAX alternative": 0,
        "RELAX null": 0,
        "RELAX partitioned descriptive": 0,
        "k (general descriptive)": 0.3738891222724291
      },
      "Node304": {
        "General descriptive": 0.2533122268649869,
        "MG94xREV with separate rates for branch sets": 0.2032317367706578,
        "Nucleotide GTR": 0.1845566494239818,
        "RELAX alternative": 0.5041651767679283,
        "RELAX null": 0.5004972135955978,
        "RELAX partitioned descriptive": 0.5233065525718313,
        "k (general descriptive)": 0.3343763481404222
      },
      "Node305": {
        "General descriptive": 0.07886389865983207,
        "MG94xREV with separate rates for branch sets": 0.08197843282593556,
        "Nucleotide GTR": 0.09326549754998681,
        "RELAX alternative": 0.08797651261964942,
        "RELAX null": 0.08807450932594003,
        "RELAX partitioned descriptive": 0.08284367024208696,
        "k (general descriptive)": 1.526553285335334
      },
      "Node306": {
        "General descriptive": 0.06204234795377166,
        "MG94xREV with separate rates for branch sets": 0.0582072601398299,
        "Nucleotide GTR": 0.05992723417697234,
        "RELAX alternative": 0.08433934163459064,
        "RELAX null": 0.08417208999416925,
        "RELAX partitioned descriptive": 0.09056685758242583,
        "k (general descriptive)": 0.04789300429562182
      },
      "Node31": {
        "General descriptive": 0,
        "MG94xREV with separate rates for branch sets": 0,
        "Nucleotide GTR": 0,
        "RELAX alternative": 0,
        "RELAX null": 0,
        "RELAX partitioned descriptive": 0,
        "k (general descriptive)": 1.014468668234917
      },
      "Node310": {
        "General descriptive": 0.4414116898209235,
        "MG94xREV with separate rates for branch sets": 0.2790445151547338,
        "Nucleotide GTR": 0.2534638381576335,
        "RELAX alternative": 0.8289827470095963,
        "RELAX null": 0.8237673959411564,
        "RELAX partitioned descriptive": 0.8472330170304734,
        "k (general descriptive)": 0.4100196328417102
      },
      "Node313": {
        "General descriptive": 2066972.051654565,
        "MG94xREV with separate rates for branch sets": 0.1971504773325226,
        "Nucleotide GTR": 0.1914617858418012,
        "RELAX alternative": 0.4907912614657345,
        "RELAX null": 0.4883050705343495,
        "RELAX partitioned descriptive": 0.5095601632472062,
        "k (general descriptive)": 9.546697025553604
      },
      "Node314": {
        "General descriptive": 0,
        "MG94xREV with separate rates for branch sets": 0.005343358006669591,
        "Nucleotide GTR": 0.007092679431776196,
        "RELAX alternative": 0,
        "RELAX null": 0,
        "RELAX partitioned descriptive": 0,
        "k (general descriptive)": 1.039556741378404
      },
      "Node315": {
        "General descriptive": 0.08121665518133345,
        "MG94xREV with separate rates for branch sets": 0.01440198331515077,
        "Nucleotide GTR": 0.0164045355909451,
        "RELAX alternative": 0.01068845040857777,
        "RELAX null": 0.01067952445092455,
        "RELAX partitioned descriptive": 0.01023321301942776,
        "k (general descriptive)": 4.375398766374538
      },
      "Node319": {
        "General descriptive": 0.05796172850801098,
        "MG94xREV with separate rates for branch sets": 0.05455865988950547,
        "Nucleotide GTR": 0.05334043825674625,
        "RELAX alternative": 0.07956161545735542,
        "RELAX null": 0.07930928239438567,
        "RELAX partitioned descriptive": 0.08385196653387185,
        "k (general descriptive)": 0
      },
      "Node32": {
        "General descriptive": 0,
        "MG94xREV with separate rates for branch sets": 0,
        "Nucleotide GTR": 0,
        "RELAX alternative": 0,
        "RELAX null": 0,
        "RELAX partitioned descriptive": 0,
        "k (general descriptive)": 1.026203804402518
      },
      "Node322": {
        "General descriptive": 0.1764302064730287,
        "MG94xREV with separate rates for branch sets": 0.1386941185832012,
        "Nucleotide GTR": 0.1120497842190483,
        "RELAX alternative": 0.1995071093209775,
        "RELAX null": 0.1984301278125598,
        "RELAX partitioned descriptive": 0.2223740030338345,
        "k (general descriptive)": 0.9892683669567464
      },
      "Node323": {
        "General descriptive": 0.01970183115970347,
        "MG94xREV with separate rates for branch sets": 0.02688990819765568,
        "Nucleotide GTR": 0.02711769218326803,
        "RELAX alternative": 0.03758256913207737,
        "RELAX null": 0.03763818024851063,
        "RELAX partitioned descriptive": 0.03178994369602127,
        "k (general descriptive)": 2.704908758400149
      },
      "Node324": {
        "General descriptive": 0.09799820946829037,
        "MG94xREV with separate rates for branch sets": 0.1094386402352985,
        "Nucleotide GTR": 0.1029746558581066,
        "RELAX alternative": 0.1214894312203453,
        "RELAX null": 0.1212293827569636,
        "RELAX partitioned descriptive": 0.1230755706014295,
        "k (general descriptive)": 0.246731237455459
      },
      "Node325": {
        "General descriptive": 0.07091255263673213,
        "MG94xREV with separate rates for branch sets": 0.02388731029935831,
        "Nucleotide GTR": 0.02781562065503193,
        "RELAX alternative": 0.06278427245719065,
        "RELAX null": 0.06272439096476413,
        "RELAX partitioned descriptive": 0.05498061456405651,
        "k (general descriptive)": 2.515979417419949
      },
      "Node326": {
        "General descriptive": 0.3876210197143258,
        "MG94xREV with separate rates for branch sets": 0.2425273727063016,
        "Nucleotide GTR": 0.2396892548532741,
        "RELAX alternative": 0.4917919747813855,
        "RELAX null": 0.4886103313322819,
        "RELAX partitioned descriptive": 0.5233113606482777,
        "k (general descriptive)": 0.9939095545022641
      },
      "Node329": {
        "General descriptive": 1600256.813964328,
        "MG94xREV with separate rates for branch sets": 0.2588221246504613,
        "Nucleotide GTR": 0.255268738441408,
        "RELAX alternative": 0.5701788152372149,
        "RELAX null": 0.5673535047345208,
        "RELAX partitioned descriptive": 0.6286474787119086,
        "k (general descriptive)": 9.391976985619563
      },
      "Node33": {
        "General descriptive": 0.004963866028508701,
        "MG94xREV with separate rates for branch sets": 0,
        "Nucleotide GTR": 0,
        "RELAX alternative": 0,
        "RELAX null": 0,
        "RELAX partitioned descriptive": 0,
        "k (general descriptive)": 6.657446957509929
      },
      "Node332": {
        "General descriptive": 0.07285232889465157,
        "MG94xREV with separate rates for branch sets": 0.09278726669624325,
        "Nucleotide GTR": 0.08770387882619005,
        "RELAX alternative": 0.05901509519151017,
        "RELAX null": 0.05913675471170435,
        "RELAX partitioned descriptive": 0.06125439620765214,
        "k (general descriptive)": 0.2878765847400984
      },
      "Node333": {
        "General descriptive": 265336272850419070,
        "MG94xREV with separate rates for branch sets": 0.1860680097425128,
        "Nucleotide GTR": 0.1737980867568337,
        "RELAX alternative": 0.5167529423646264,
        "RELAX null": 0.5135234491148923,
        "RELAX partitioned descriptive": 0.5231376876415672,
        "k (general descriptive)": 22.66389147907288
      },
      "Node337": {
        "General descriptive": 127557209.3673089,
        "MG94xREV with separate rates for branch sets": 0.2826784557439198,
        "Nucleotide GTR": 0.2686359560664836,
        "RELAX alternative": 0.7677409560000144,
        "RELAX null": 0.7634908468656407,
        "RELAX partitioned descriptive": 0.7915885287898835,
        "k (general descriptive)": 11.34010381437723
      },
      "Node341": {
        "General descriptive": 0.1097113333381826,
        "MG94xREV with separate rates for branch sets": 0.1037643111331537,
        "Nucleotide GTR": 0.1099372904591118,
        "RELAX alternative": 0.1889423567215471,
        "RELAX null": 0.187387991778601,
        "RELAX partitioned descriptive": 0.1983092814501132,
        "k (general descriptive)": 0.07865773684189153
      },
      "Node342": {
        "General descriptive": 27600935203.07491,
        "MG94xREV with separate rates for branch sets": 0.1616742548004826,
        "Nucleotide GTR": 0.1662800393606358,
        "RELAX alternative": 0.3711624566640317,
        "RELAX null": 0.369549727192326,
        "RELAX partitioned descriptive": 0.3671306074066639,
        "k (general descriptive)": 14.71539749512976
      },
      "Node343": {
        "General descriptive": 0.03507135694853127,
        "MG94xREV with separate rates for branch sets": 0.03553343136069737,
        "Nucleotide GTR": 0.03691822254474977,
        "RELAX alternative": 0.02295760811559676,
        "RELAX null": 0.02309690152884195,
        "RELAX partitioned descriptive": 0.02361879091338243,
        "k (general descriptive)": 0.2228580282248331
      },
      "Node344": {
        "General descriptive": 0.03454759016146691,
        "MG94xREV with separate rates for branch sets": 0.0333758467774703,
        "Nucleotide GTR": 0.03594785550995367,
        "RELAX alternative": 0.03711498215483462,
        "RELAX null": 0.03704680172427671,
        "RELAX partitioned descriptive": 0.03722969582241967,
        "k (general descriptive)": 0.1479089928969495
      },
      "Node346": {
        "General descriptive": 0.01860591418502955,
        "MG94xREV with separate rates for branch sets": 0.03189123314261662,
        "Nucleotide GTR": 0.03196809352881146,
        "RELAX alternative": 0.02124241093786439,
        "RELAX null": 0.02123665388948346,
        "RELAX partitioned descriptive": 0.02205213950087575,
        "k (general descriptive)": 0.2198377465227557
      },
      "Node349": {
        "General descriptive": 0.06455822358876893,
        "MG94xREV with separate rates for branch sets": 0.05928917065939587,
        "Nucleotide GTR": 0.05615093123642009,
        "RELAX alternative": 0.09377363233193031,
        "RELAX null": 0.09340560716591254,
        "RELAX partitioned descriptive": 0.09647754695197615,
        "k (general descriptive)": 0.2666262913685588
      },
      "Node353": {
        "General descriptive": 0.4047179109709282,
        "MG94xREV with separate rates for branch sets": 0.2759280430543075,
        "Nucleotide GTR": 0.2495126689965512,
        "RELAX alternative": 0.5441467808001808,
        "RELAX null": 0.5415544062904993,
        "RELAX partitioned descriptive": 0.5478336602424378,
        "k (general descriptive)": 0.9546077669115572
      },
      "Node354": {
        "General descriptive": 0,
        "MG94xREV with separate rates for branch sets": 0,
        "Nucleotide GTR": 0,
        "RELAX alternative": 0,
        "RELAX null": 0,
        "RELAX partitioned descriptive": 0,
        "k (general descriptive)": 1.013774957351365
      },
      "Node355": {
        "General descriptive": 0,
        "MG94xREV with separate rates for branch sets": 0,
        "Nucleotide GTR": 0,
        "RELAX alternative": 0,
        "RELAX null": 0,
        "RELAX partitioned descriptive": 0,
        "k (general descriptive)": 1.018901065822181
      },
      "Node360": {
        "General descriptive": 1e+26,
        "MG94xREV with separate rates for branch sets": 0.1131754072510663,
        "Nucleotide GTR": 0.1232590772994252,
        "RELAX alternative": 0.1728390387332867,
        "RELAX null": 0.1723187489735703,
        "RELAX partitioned descriptive": 0.1806134192596065,
        "k (general descriptive)": 49.99999999999989
      },
      "Node361": {
        "General descriptive": 1e+26,
        "MG94xREV with separate rates for branch sets": 0.08966562469720561,
        "Nucleotide GTR": 0.08686750264279017,
        "RELAX alternative": 0.1188051172473536,
        "RELAX null": 0.1186996867952184,
        "RELAX partitioned descriptive": 0.1163573348219724,
        "k (general descriptive)": 49.99999999999989
      },
      "Node362": {
        "General descriptive": 0.08829913049439558,
        "MG94xREV with separate rates for branch sets": 0.05265705301318672,
        "Nucleotide GTR": 0.04753363417472157,
        "RELAX alternative": 0.07270713804448799,
        "RELAX null": 0.07252004355991189,
        "RELAX partitioned descriptive": 0.07287224749880326,
        "k (general descriptive)": 1.688476046924017
      },
      "Node363": {
        "General descriptive": 0.1905998291118864,
        "MG94xREV with separate rates for branch sets": 0.08985402144049615,
        "Nucleotide GTR": 0.08621447615444333,
        "RELAX alternative": 0.1253940763851788,
        "RELAX null": 0.1250898530662289,
        "RELAX partitioned descriptive": 0.126318525476315,
        "k (general descriptive)": 1.698284570787643
      },
      "Node364": {
        "General descriptive": 0.09843310103029092,
        "MG94xREV with separate rates for branch sets": 0.04881333928007278,
        "Nucleotide GTR": 0.05076130041867067,
        "RELAX alternative": 0.07911222691346399,
        "RELAX null": 0.07891695892214479,
        "RELAX partitioned descriptive": 0.07864499033424949,
        "k (general descriptive)": 1.876566672696198
      },
      "Node365": {
        "General descriptive": 0.0250043146884035,
        "MG94xREV with separate rates for branch sets": 0.0185732719278776,
        "Nucleotide GTR": 0.02054222396442597,
        "RELAX alternative": 0.01580162291762012,
        "RELAX null": 0.01574068432644864,
        "RELAX partitioned descriptive": 0.016083374417883,
        "k (general descriptive)": 3.75864560804452
      },
      "Node366": {
        "General descriptive": 0.02120071685273706,
        "MG94xREV with separate rates for branch sets": 0.01433669444931706,
        "Nucleotide GTR": 0.01528742155591083,
        "RELAX alternative": 0.01719647206250567,
        "RELAX null": 0.01716787824498698,
        "RELAX partitioned descriptive": 0.01732255434407853,
        "k (general descriptive)": 3.384236353297259
      },
      "Node367": {
        "General descriptive": 0.06944270702334168,
        "MG94xREV with separate rates for branch sets": 0.06686824921527966,
        "Nucleotide GTR": 0.06927013681681458,
        "RELAX alternative": 0.0691562485907424,
        "RELAX null": 0.06901017498468948,
        "RELAX partitioned descriptive": 0.07029540080023607,
        "k (general descriptive)": 1.226316445173347
      },
      "Node371": {
        "General descriptive": 0.04476601566662149,
        "MG94xREV with separate rates for branch sets": 0.009844981401170556,
        "Nucleotide GTR": 0.007424650841272003,
        "RELAX alternative": 0.03420511124701975,
        "RELAX null": 0.03420698690194934,
        "RELAX partitioned descriptive": 0.03302025479576769,
        "k (general descriptive)": 3.809797949581698
      },
      "Node372": {
        "General descriptive": 0.006587545276559856,
        "MG94xREV with separate rates for branch sets": 0.01012582294952995,
        "Nucleotide GTR": 0.01001638858538256,
        "RELAX alternative": 0.006256821401279606,
        "RELAX null": 0.006179046365647278,
        "RELAX partitioned descriptive": 0.00701283082138492,
        "k (general descriptive)": 2.870261898006496
      },
      "Node373": {
        "General descriptive": 0.1019828277398728,
        "MG94xREV with separate rates for branch sets": 0.07038409497499797,
        "Nucleotide GTR": 0.06431104794876298,
        "RELAX alternative": 0.07875393048672918,
        "RELAX null": 0.07870426330537186,
        "RELAX partitioned descriptive": 0.07842725494786829,
        "k (general descriptive)": 2.280459387096749
      },
      "Node375": {
        "General descriptive": 0.1133708024609892,
        "MG94xREV with separate rates for branch sets": 0.04920139259748691,
        "Nucleotide GTR": 0.04912682944682783,
        "RELAX alternative": 0.07221680514457271,
        "RELAX null": 0.0720313966924302,
        "RELAX partitioned descriptive": 0.07227882245223007,
        "k (general descriptive)": 2.028852457074682
      },
      "Node378": {
        "General descriptive": 0.01750295902841718,
        "MG94xREV with separate rates for branch sets": 0.01708443648476669,
        "Nucleotide GTR": 0.01829160127485149,
        "RELAX alternative": 0.02087300882267212,
        "RELAX null": 0.02086229610814299,
        "RELAX partitioned descriptive": 0.02064429673166608,
        "k (general descriptive)": 2.904074387718316
      },
      "Node383": {
        "General descriptive": 0.03043351741341205,
        "MG94xREV with separate rates for branch sets": 0.03694017298007606,
        "Nucleotide GTR": 0.03726920469962244,
        "RELAX alternative": 0.02798108025407734,
        "RELAX null": 0.02794996497447092,
        "RELAX partitioned descriptive": 0.0290096920713088,
        "k (general descriptive)": 1.065285072078086
      },
      "Node384": {
        "General descriptive": 0.0495031884928309,
        "MG94xREV with separate rates for branch sets": 0.0561471149443797,
        "Nucleotide GTR": 0.05182029701882404,
        "RELAX alternative": 0.04915429313885259,
        "RELAX null": 0.04915287361442398,
        "RELAX partitioned descriptive": 0.0494249196131861,
        "k (general descriptive)": 3.309186887348022
      },
      "Node385": {
        "General descriptive": 0.1299889238970153,
        "MG94xREV with separate rates for branch sets": 0.07825393968363102,
        "Nucleotide GTR": 0.0806832517580639,
        "RELAX alternative": 0.09839633769006113,
        "RELAX null": 0.09825114023519335,
        "RELAX partitioned descriptive": 0.09808002147232364,
        "k (general descriptive)": 1.844872268128369
      },
      "Node390": {
        "General descriptive": 0.1178113960110463,
        "MG94xREV with separate rates for branch sets": 0.104143433849708,
        "Nucleotide GTR": 0.09657789528241188,
        "RELAX alternative": 0.1652010412966535,
        "RELAX null": 0.1641106868379673,
        "RELAX partitioned descriptive": 0.174020349886738,
        "k (general descriptive)": 0.824871359838448
      },
      "Node393": {
        "General descriptive": 1.489359750774234,
        "MG94xREV with separate rates for branch sets": 0.1456634227833709,
        "Nucleotide GTR": 0.1485206773772799,
        "RELAX alternative": 0.2367270580674663,
        "RELAX null": 0.2356791227423963,
        "RELAX partitioned descriptive": 0.2396240660543922,
        "k (general descriptive)": 2.519326663775516
      },
      "Node397": {
        "General descriptive": 12759882399.94179,
        "MG94xREV with separate rates for branch sets": 0.219722979707745,
        "Nucleotide GTR": 0.1724886514242453,
        "RELAX alternative": 0.5293083571716986,
        "RELAX null": 0.5318577818225337,
        "RELAX partitioned descriptive": 0.5101521914853697,
        "k (general descriptive)": 13.67543979352421
      },
      "Node399": {
        "General descriptive": 0,
        "MG94xREV with separate rates for branch sets": 0,
        "Nucleotide GTR": 0.008276678716216943,
        "RELAX alternative": 0,
        "RELAX null": 0,
        "RELAX partitioned descriptive": 0,
        "k (general descriptive)": 1.05899306345705
      },
      "Node4": {
        "General descriptive": 0.01181853308001829,
        "MG94xREV with separate rates for branch sets": 0,
        "Nucleotide GTR": 0.0002195660666590155,
        "RELAX alternative": 0.001700898438344282,
        "RELAX null": 0.001756276969416058,
        "RELAX partitioned descriptive": 0,
        "k (general descriptive)": 0
      },
      "Node400": {
        "General descriptive": 0.08384543139661406,
        "MG94xREV with separate rates for branch sets": 0.06030831794766559,
        "Nucleotide GTR": 0.06274120000409604,
        "RELAX alternative": 0.06742478624963451,
        "RELAX null": 0.06747193741172419,
        "RELAX partitioned descriptive": 0.06637317585280973,
        "k (general descriptive)": 2.720059608294458
      },
      "Node404": {
        "General descriptive": 0.2715062755443621,
        "MG94xREV with separate rates for branch sets": 0.1984106568625106,
        "Nucleotide GTR": 0.1668870293964132,
        "RELAX alternative": 0.3757959182759678,
        "RELAX null": 0.3784003369616731,
        "RELAX partitioned descriptive": 0.2703422629624508,
        "k (general descriptive)": 0.3370395425804519
      },
      "Node405": {
        "General descriptive": 0.1067656566519528,
        "MG94xREV with separate rates for branch sets": 0.04956047708926505,
        "Nucleotide GTR": 0.02147790155546643,
        "RELAX alternative": 0.1374684518379048,
        "RELAX null": 0.1375392305263756,
        "RELAX partitioned descriptive": 0.1186566065151389,
        "k (general descriptive)": 3.738053140584383
      },
      "Node407": {
        "General descriptive": 2836259081638.027,
        "MG94xREV with separate rates for branch sets": 0.2654307572639347,
        "Nucleotide GTR": 0.189875114648122,
        "RELAX alternative": 0.5314460928941832,
        "RELAX null": 0.5350197811139848,
        "RELAX partitioned descriptive": 0.6129890820602533,
        "k (general descriptive)": 16.38045074534938
      },
      "Node46": {
        "General descriptive": 0.1368629360880824,
        "MG94xREV with separate rates for branch sets": 0.1011481992396642,
        "Nucleotide GTR": 0.0798747403514422,
        "RELAX alternative": 0.1335393198161507,
        "RELAX null": 0.133798624059903,
        "RELAX partitioned descriptive": 0.1412074450418533,
        "k (general descriptive)": 1.677096916459377
      },
      "Node5": {
        "General descriptive": 2179520859.841817,
        "MG94xREV with separate rates for branch sets": 0.385630639834151,
        "Nucleotide GTR": 0.3029637304187058,
        "RELAX alternative": 1.089172763020142,
        "RELAX null": 1.095512586136099,
        "RELAX partitioned descriptive": 1.065313560269953,
        "k (general descriptive)": 12.50533721134598
      },
      "Node51": {
        "General descriptive": 0.2151870805322983,
        "MG94xREV with separate rates for branch sets": 0.1601090928094703,
        "Nucleotide GTR": 0.1538684448366278,
        "RELAX alternative": 0.3123778936602125,
        "RELAX null": 0.3142200718112478,
        "RELAX partitioned descriptive": 0.312852732778675,
        "k (general descriptive)": 1.029594481993944
      },
      "Node52": {
        "General descriptive": 144680.2033568471,
        "MG94xREV with separate rates for branch sets": 0.1773961605565249,
        "Nucleotide GTR": 0.1590002593866976,
        "RELAX alternative": 0.369546306810415,
        "RELAX null": 0.3714041067850802,
        "RELAX partitioned descriptive": 0.3601241700952025,
        "k (general descriptive)": 8.227408030466663
      },
      "Node53": {
        "General descriptive": 0,
        "MG94xREV with separate rates for branch sets": 0,
        "Nucleotide GTR": 0,
        "RELAX alternative": 0,
        "RELAX null": 0,
        "RELAX partitioned descriptive": 0,
        "k (general descriptive)": 0.9819186624958063
      },
      "Node54": {
        "General descriptive": 0,
        "MG94xREV with separate rates for branch sets": 0.01386775362886031,
        "Nucleotide GTR": 0.01915261663664967,
        "RELAX alternative": 0,
        "RELAX null": 0,
        "RELAX partitioned descriptive": 0,
        "k (general descriptive)": 1.026965969882439
      },
      "Node55": {
        "General descriptive": 0.00961371943249989,
        "MG94xREV with separate rates for branch sets": 0.01043920140975345,
        "Nucleotide GTR": 0.01804928576050411,
        "RELAX alternative": 0.0114862106165586,
        "RELAX null": 0.01150553797967089,
        "RELAX partitioned descriptive": 0.01181440565689426,
        "k (general descriptive)": 3.1872628795535
      },
      "Node56": {
        "General descriptive": 0.07447693805477586,
        "MG94xREV with separate rates for branch sets": 0.04338237379206487,
        "Nucleotide GTR": 0.03843314099532693,
        "RELAX alternative": 0.04507848276091934,
        "RELAX null": 0.04514491654934109,
        "RELAX partitioned descriptive": 0.04709425802449498,
        "k (general descriptive)": 3.893007703647907
      },
      "Node57": {
        "General descriptive": 0.965013204283885,
        "MG94xREV with separate rates for branch sets": 0.09346242951754613,
        "Nucleotide GTR": 0.0898205988654909,
        "RELAX alternative": 0.169746022554683,
        "RELAX null": 0.1703929702123784,
        "RELAX partitioned descriptive": 0.1562169687659344,
        "k (general descriptive)": 2.528898378661423
      },
      "Node6": {
        "General descriptive": 0.02663634491909456,
        "MG94xREV with separate rates for branch sets": 0,
        "Nucleotide GTR": 0.02275451441940653,
        "RELAX alternative": 0.002660626578905583,
        "RELAX null": 0.002822277055553581,
        "RELAX partitioned descriptive": 0.00326539069261912,
        "k (general descriptive)": 1.253700084085472
      },
      "Node62": {
        "General descriptive": 0.7194672905354064,
        "MG94xREV with separate rates for branch sets": 0.183541102185643,
        "Nucleotide GTR": 0.1515677606927492,
        "RELAX alternative": 0.2788153652873863,
        "RELAX null": 0.2799255126554612,
        "RELAX partitioned descriptive": 0.2524354318621049,
        "k (general descriptive)": 2.018199755743757
      },
      "Node63": {
        "General descriptive": 0.0817394286923028,
        "MG94xREV with separate rates for branch sets": 0.0604346619799822,
        "Nucleotide GTR": 0.05810925086285356,
        "RELAX alternative": 0.06334815291112122,
        "RELAX null": 0.06341116407423801,
        "RELAX partitioned descriptive": 0.06166845902688432,
        "k (general descriptive)": 1.946122823195747
      },
      "Node69": {
        "General descriptive": 0,
        "MG94xREV with separate rates for branch sets": 0.02337449255973505,
        "Nucleotide GTR": 0.02830547433092315,
        "RELAX alternative": 0,
        "RELAX null": 0,
        "RELAX partitioned descriptive": 0,
        "k (general descriptive)": 0.9937095416753746
      },
      "Node7": {
        "General descriptive": 0.1972060841451301,
        "MG94xREV with separate rates for branch sets": 0.2105161258919915,
        "Nucleotide GTR": 0.1840378500595764,
        "RELAX alternative": 0.4295614781090524,
        "RELAX null": 0.4311101582458601,
        "RELAX partitioned descriptive": 0.4179254953483829,
        "k (general descriptive)": 0.4073541072519492
      },
      "Node70": {
        "General descriptive": 1e+26,
        "MG94xREV with separate rates for branch sets": 0.09046306764719564,
        "Nucleotide GTR": 0.08067943783505417,
        "RELAX alternative": 0.1846330842133337,
        "RELAX null": 0.1851144270367797,
        "RELAX partitioned descriptive": 0.1670491517116643,
        "k (general descriptive)": 49.99999999999989
      },
      "Node74": {
        "General descriptive": 0.0827655720110006,
        "MG94xREV with separate rates for branch sets": 0.07172699023672655,
        "Nucleotide GTR": 0.08091676027133539,
        "RELAX alternative": 0.05156316218749457,
        "RELAX null": 0.05163024066998909,
        "RELAX partitioned descriptive": 0.05704070882361487,
        "k (general descriptive)": 3.787851073706925
      },
      "Node75": {
        "General descriptive": 0.01609429762297322,
        "MG94xREV with separate rates for branch sets": 0.01473907593958272,
        "Nucleotide GTR": 0.01573858615031946,
        "RELAX alternative": 0.01121576274901966,
        "RELAX null": 0.01120745704210432,
        "RELAX partitioned descriptive": 0.01146442779846422,
        "k (general descriptive)": 1.98510397821691
      },
      "Node77": {
        "General descriptive": 0.03782232371286745,
        "MG94xREV with separate rates for branch sets": 0.06037246694276453,
        "Nucleotide GTR": 0.06322166047874334,
        "RELAX alternative": 0.02349663008861312,
        "RELAX null": 0.0235574005319561,
        "RELAX partitioned descriptive": 0.02489195584649397,
        "k (general descriptive)": 0.2126933972522341
      },
      "Node78": {
        "General descriptive": 1605912778295.942,
        "MG94xREV with separate rates for branch sets": 0.2563590550705912,
        "Nucleotide GTR": 0.2326256845745026,
        "RELAX alternative": 0.9547526205052672,
        "RELAX null": 0.9603620041992158,
        "RELAX partitioned descriptive": 0.8843022089413793,
        "k (general descriptive)": 16.09946504395732
      },
      "Node8": {
        "General descriptive": 0.009006917579688268,
        "MG94xREV with separate rates for branch sets": 0.02667707053024439,
        "Nucleotide GTR": 0.02394187141557208,
        "RELAX alternative": 0.01261704559647076,
        "RELAX null": 0.012591823658421,
        "RELAX partitioned descriptive": 0.01360007745946323,
        "k (general descriptive)": 1.700537870587228
      },
      "Node82": {
        "General descriptive": 1e+26,
        "MG94xREV with separate rates for branch sets": 0.2030507116731208,
        "Nucleotide GTR": 0.1709969310698208,
        "RELAX alternative": 0.9026550089086586,
        "RELAX null": 0.9073473542559098,
        "RELAX partitioned descriptive": 0.7986119047176131,
        "k (general descriptive)": 49.99999999999989
      },
      "Node84": {
        "General descriptive": 0.01636113087815994,
        "MG94xREV with separate rates for branch sets": 0.03920775531760205,
        "Nucleotide GTR": 0.04181894229448232,
        "RELAX alternative": 0.007133899488644737,
        "RELAX null": 0.007173405249629763,
        "RELAX partitioned descriptive": 0.006923452372488441,
        "k (general descriptive)": 3.455138295715525
      },
      "Node85": {
        "General descriptive": 1e+26,
        "MG94xREV with separate rates for branch sets": 0.1270561007994551,
        "Nucleotide GTR": 0.1124654859845091,
        "RELAX alternative": 0.1680713763041221,
        "RELAX null": 0.1681453648603135,
        "RELAX partitioned descriptive": 0.1826577254120162,
        "k (general descriptive)": 49.99999999999989
      },
      "Node89": {
        "General descriptive": 0.01077328047889811,
        "MG94xREV with separate rates for branch sets": 0.06208161988944026,
        "Nucleotide GTR": 0.07953985490237225,
        "RELAX alternative": 0.01723514334560307,
        "RELAX null": 0.01734768279742716,
        "RELAX partitioned descriptive": 0.02102221892403666,
        "k (general descriptive)": 0
      },
      "Node9": {
        "General descriptive": 0.1212842068375253,
        "MG94xREV with separate rates for branch sets": 0.06746259363965605,
        "Nucleotide GTR": 0.06898510033916809,
        "RELAX alternative": 0.08744585422609064,
        "RELAX null": 0.0875624035612115,
        "RELAX partitioned descriptive": 0.08197000696915568,
        "k (general descriptive)": 1.664700732727723
      },
      "Node90": {
        "General descriptive": 100281787627.7696,
        "MG94xREV with separate rates for branch sets": 0.2928823669487179,
        "Nucleotide GTR": 0.1999379785842562,
        "RELAX alternative": 0.6748737810171821,
        "RELAX null": 0.6778834724850761,
        "RELAX partitioned descriptive": 0.5980698744431978,
        "k (general descriptive)": 14.85018581553994
      },
      "Node91": {
        "General descriptive": 0.2857526214570785,
        "MG94xREV with separate rates for branch sets": 0.2011398209635896,
        "Nucleotide GTR": 0.1868324452346192,
        "RELAX alternative": 0.2216822897854759,
        "RELAX null": 0.2211087045342121,
        "RELAX partitioned descriptive": 0.2392676071054724,
        "k (general descriptive)": 1.386484276293433
      },
      "Node92": {
        "General descriptive": 0.6657165978378506,
        "MG94xREV with separate rates for branch sets": 0.2341286489687767,
        "Nucleotide GTR": 0.2151784476611676,
        "RELAX alternative": 0.3922729319100589,
        "RELAX null": 0.3900964608180729,
        "RELAX partitioned descriptive": 0.4051665474283364,
        "k (general descriptive)": 1.723910220380043
      },
      "Node93": {
        "General descriptive": 0,
        "MG94xREV with separate rates for branch sets": 0.01528335633065949,
        "Nucleotide GTR": 0.01279876542934495,
        "RELAX alternative": 0,
        "RELAX null": 0,
        "RELAX partitioned descriptive": 0,
        "k (general descriptive)": 1.019737387717145
      },
      "Node94": {
        "General descriptive": 0.02342769588887667,
        "MG94xREV with separate rates for branch sets": 0.01835501438443569,
        "Nucleotide GTR": 0.02004850425235105,
        "RELAX alternative": 0.03510688226079191,
        "RELAX null": 0.03503418441133188,
        "RELAX partitioned descriptive": 0.03571159111569442,
        "k (general descriptive)": 0.2192237326898085
      },
      "Node95": {
        "General descriptive": 0.006908408956367011,
        "MG94xREV with separate rates for branch sets": 0.0235601863028747,
        "Nucleotide GTR": 0.03180115102929739,
        "RELAX alternative": 0.008345391571485257,
        "RELAX null": 0.008363974181670668,
        "RELAX partitioned descriptive": 0.008290141334818016,
        "k (general descriptive)": 2.946985062767184
      },
      "Node97": {
        "General descriptive": 0.1715505759804108,
        "MG94xREV with separate rates for branch sets": 0.03435474435133386,
        "Nucleotide GTR": 0.02742135628734383,
        "RELAX alternative": 0.05111827114755894,
        "RELAX null": 0.05088613564769547,
        "RELAX partitioned descriptive": 0.05184638904676403,
        "k (general descriptive)": 3.195919116551913
      },
      "Node98": {
        "General descriptive": 0.2652852448886777,
        "MG94xREV with separate rates for branch sets": 0.1263324378972614,
        "Nucleotide GTR": 0.1159629495701104,
        "RELAX alternative": 0.2037572692210725,
        "RELAX null": 0.2028791423932944,
        "RELAX partitioned descriptive": 0.207082202716358,
        "k (general descriptive)": 1.464615445361497
      },
      "P1015C69_241": {
        "General descriptive": 0.004124176975626118,
        "MG94xREV with separate rates for branch sets": 0.003921136856748947,
        "Nucleotide GTR": 0.003968911393340275,
        "RELAX alternative": 0.004002265363520809,
        "RELAX null": 0.004004122794092055,
        "RELAX partitioned descriptive": 0.003964965796628645,
        "k (general descriptive)": 2.891285534391006,
        "original name": "P1015C69_241"
      },
      "P10278C41_2": {
        "General descriptive": 0.08527178440025701,
        "MG94xREV with separate rates for branch sets": 0.07898776990638642,
        "Nucleotide GTR": 0.08233998403528613,
        "RELAX alternative": 0.1338771623702602,
        "RELAX null": 0.1329875730012555,
        "RELAX partitioned descriptive": 0.1394895707976077,
        "k (general descriptive)": 0.2167465293230854,
        "original name": "P10278C41_2"
      },
      "P1039C62_2": {
        "General descriptive": 522176121.8846459,
        "MG94xREV with separate rates for branch sets": 0.1913498525869531,
        "Nucleotide GTR": 0.1861375134121365,
        "RELAX alternative": 0.3509591376699045,
        "RELAX null": 0.3491462534694534,
        "RELAX partitioned descriptive": 0.3710102725824257,
        "k (general descriptive)": 12.52217187288799,
        "original name": "P1039C62_2"
      },
      "P108080C46_1": {
        "General descriptive": 0.01042267584466828,
        "MG94xREV with separate rates for branch sets": 0.01016415998444912,
        "Nucleotide GTR": 0.01024159981293813,
        "RELAX alternative": 0.01225331773867164,
        "RELAX null": 0.01223641843707157,
        "RELAX partitioned descriptive": 0.01244253012114919,
        "k (general descriptive)": 0.2195931741131142,
        "original name": "P108080C46_1"
      },
      "P1121C63_100": {
        "General descriptive": 0.02047463857988908,
        "MG94xREV with separate rates for branch sets": 0.02037053529612105,
        "Nucleotide GTR": 0.02059465076487318,
        "RELAX alternative": 0.02136692667700728,
        "RELAX null": 0.02136969564754446,
        "RELAX partitioned descriptive": 0.02144091668661196,
        "k (general descriptive)": 1.065256966251943,
        "original name": "P1121C63_100"
      },
      "P1121C63_97": {
        "General descriptive": 0.02866525913986622,
        "MG94xREV with separate rates for branch sets": 0.02761539826241244,
        "Nucleotide GTR": 0.02818873552243967,
        "RELAX alternative": 0.03880107171802247,
        "RELAX null": 0.0386562611597477,
        "RELAX partitioned descriptive": 0.0400306363048239,
        "k (general descriptive)": 0.2204029335453332,
        "original name": "P1121C63_97"
      },
      "P1121C63_98": {
        "General descriptive": 0.08302842547977529,
        "MG94xREV with separate rates for branch sets": 0.06986097914260228,
        "Nucleotide GTR": 0.06775889024652326,
        "RELAX alternative": 0.09370749914413634,
        "RELAX null": 0.09331435542732691,
        "RELAX partitioned descriptive": 0.09294960532240248,
        "k (general descriptive)": 1.048561242060255,
        "original name": "P1121C63_98"
      },
      "P1147C61_57": {
        "General descriptive": 0.07280593200240869,
        "MG94xREV with separate rates for branch sets": 0.06499320236082227,
        "Nucleotide GTR": 0.06607525300371979,
        "RELAX alternative": 0.1496572068941743,
        "RELAX null": 0.1487004225389876,
        "RELAX partitioned descriptive": 0.1523964384343451,
        "k (general descriptive)": 0.2294001052162095,
        "original name": "P1147C61_57"
      },
      "P1147C61_59": {
        "General descriptive": 0.1369786554332755,
        "MG94xREV with separate rates for branch sets": 0.1241159227379419,
        "Nucleotide GTR": 0.1187279208171217,
        "RELAX alternative": 0.2102626005880526,
        "RELAX null": 0.2089219105989941,
        "RELAX partitioned descriptive": 0.2175077606554699,
        "k (general descriptive)": 0.5793768184637833,
        "original name": "P1147C61_59"
      },
      "P114C62_106": {
        "General descriptive": 0.1046695680035112,
        "MG94xREV with separate rates for branch sets": 0.09029571795713359,
        "Nucleotide GTR": 0.08950397959851188,
        "RELAX alternative": 0.1145757540822491,
        "RELAX null": 0.1143208923348594,
        "RELAX partitioned descriptive": 0.1181209288075914,
        "k (general descriptive)": 1.124431308899442,
        "original name": "P114C62_106"
      },
      "P114C62_114": {
        "General descriptive": 0.06694394463667999,
        "MG94xREV with separate rates for branch sets": 0.05301380708877995,
        "Nucleotide GTR": 0.05586899565859995,
        "RELAX alternative": 0.08055437680409178,
        "RELAX null": 0.08023622068362554,
        "RELAX partitioned descriptive": 0.08214988276713128,
        "k (general descriptive)": 0.8232810543588698,
        "original name": "P114C62_114"
      },
      "P114C62_97": {
        "General descriptive": 0.1654878571334063,
        "MG94xREV with separate rates for branch sets": 0.1521250948500696,
        "Nucleotide GTR": 0.1501490919503299,
        "RELAX alternative": 0.2591211109686845,
        "RELAX null": 0.2576333141641395,
        "RELAX partitioned descriptive": 0.2652336496092971,
        "k (general descriptive)": 0.682237623344786,
        "original name": "P114C62_97"
      },
      "P114C62_99": {
        "General descriptive": 0.05037114788705296,
        "MG94xREV with separate rates for branch sets": 0.05656210772676601,
        "Nucleotide GTR": 0.05374494806695657,
        "RELAX alternative": 0.07126107608210012,
        "RELAX null": 0.07105985265751466,
        "RELAX partitioned descriptive": 0.07533295079202323,
        "k (general descriptive)": 0.1108727645049738,
        "original name": "P114C62_99"
      },
      "P115899C41_1": {
        "General descriptive": 0.2417670321543564,
        "MG94xREV with separate rates for branch sets": 0.1854721804532101,
        "Nucleotide GTR": 0.1796205806762799,
        "RELAX alternative": 0.3407560562675401,
        "RELAX null": 0.3391086268155235,
        "RELAX partitioned descriptive": 0.3470580576681224,
        "k (general descriptive)": 0.8983592621731964,
        "original name": "P115899C41_1"
      },
      "P118C63_39": {
        "General descriptive": 0.09746918241939256,
        "MG94xREV with separate rates for branch sets": 0.1013626454896982,
        "Nucleotide GTR": 0.09847047899863536,
        "RELAX alternative": 0.1479711936067324,
        "RELAX null": 0.1473451833562439,
        "RELAX partitioned descriptive": 0.1503799948488874,
        "k (general descriptive)": 0.2996113955908469,
        "original name": "P118C63_39"
      },
      "P118C63_42": {
        "General descriptive": 0.06878197490222429,
        "MG94xREV with separate rates for branch sets": 0.05929446538780562,
        "Nucleotide GTR": 0.05802261549649864,
        "RELAX alternative": 0.0875567161208867,
        "RELAX null": 0.08721904784834475,
        "RELAX partitioned descriptive": 0.08894808252464892,
        "k (general descriptive)": 0.9345660577735663,
        "original name": "P118C63_42"
      },
      "P118C63_50": {
        "General descriptive": 2.137106885358042,
        "MG94xREV with separate rates for branch sets": 0.2472332456201721,
        "Nucleotide GTR": 0.2337090783625135,
        "RELAX alternative": 0.3826372157917769,
        "RELAX null": 0.3810296534822673,
        "RELAX partitioned descriptive": 0.4069541525878787,
        "k (general descriptive)": 2.651268981748994,
        "original name": "P118C63_50"
      },
      "P118C63_51": {
        "General descriptive": 0.05376857747435701,
        "MG94xREV with separate rates for branch sets": 0.06988194641444771,
        "Nucleotide GTR": 0.06854786268952963,
        "RELAX alternative": 0.07759403699800108,
        "RELAX null": 0.07752494421823997,
        "RELAX partitioned descriptive": 0.07788547009565089,
        "k (general descriptive)": 0.7319296689243757,
        "original name": "P118C63_51"
      },
      "P118C63_61": {
        "General descriptive": 0.6924677030237156,
        "MG94xREV with separate rates for branch sets": 0.2423143143330353,
        "Nucleotide GTR": 0.2373215575496032,
        "RELAX alternative": 0.5236715884052953,
        "RELAX null": 0.5206502595923852,
        "RELAX partitioned descriptive": 0.5554013337714455,
        "k (general descriptive)": 1.493702898527002,
        "original name": "P118C63_61"
      },
      "P118C63_73": {
        "General descriptive": 26792555368.24358,
        "MG94xREV with separate rates for branch sets": 0.0919139981702558,
        "Nucleotide GTR": 0.08552773719040037,
        "RELAX alternative": 0.1608121030527763,
        "RELAX null": 0.160188758780319,
        "RELAX partitioned descriptive": 0.1596302851922619,
        "k (general descriptive)": 14.94054980568607,
        "original name": "P118C63_73"
      },
      "P124C71_257": {
        "General descriptive": 0.01987309459029065,
        "MG94xREV with separate rates for branch sets": 0.01476831710125688,
        "Nucleotide GTR": 0.01367013407172493,
        "RELAX alternative": 0.01990300681986466,
        "RELAX null": 0.01986945460070308,
        "RELAX partitioned descriptive": 0.02008402430527917,
        "k (general descriptive)": 0.2047596687607987,
        "original name": "P124C71_257"
      },
      "P124C71_259": {
        "General descriptive": 0.5900376353877698,
        "MG94xREV with separate rates for branch sets": 0.06439072274320608,
        "Nucleotide GTR": 0.06277019991228189,
        "RELAX alternative": 0.1106660177272396,
        "RELAX null": 0.1103110982707493,
        "RELAX partitioned descriptive": 0.1097205281465317,
        "k (general descriptive)": 2.784144109713782,
        "original name": "P124C71_259"
      },
      "P124C71_261": {
        "General descriptive": 0.03387693083542456,
        "MG94xREV with separate rates for branch sets": 0.03821184839849465,
        "Nucleotide GTR": 0.03979652643462833,
        "RELAX alternative": 0.05375068111619963,
        "RELAX null": 0.05354074229756759,
        "RELAX partitioned descriptive": 0.05486627471197414,
        "k (general descriptive)": 0.2222613726170266,
        "original name": "P124C71_261"
      },
      "P124C71_262": {
        "General descriptive": 0.1940529182315298,
        "MG94xREV with separate rates for branch sets": 0.1107361662826814,
        "Nucleotide GTR": 0.1059055996663417,
        "RELAX alternative": 0.2226806491435165,
        "RELAX null": 0.2211875207334939,
        "RELAX partitioned descriptive": 0.2276359363210083,
        "k (general descriptive)": 1.385931640880062,
        "original name": "P124C71_262"
      },
      "P124C71_264": {
        "General descriptive": 0.05736467848380254,
        "MG94xREV with separate rates for branch sets": 0.03501888782582147,
        "Nucleotide GTR": 0.03413130912462835,
        "RELAX alternative": 0.05556838694793629,
        "RELAX null": 0.05541992658667795,
        "RELAX partitioned descriptive": 0.05633232856735187,
        "k (general descriptive)": 1.581521141881761,
        "original name": "P124C71_264"
      },
      "P124C71_266": {
        "General descriptive": 0.1104316456483918,
        "MG94xREV with separate rates for branch sets": 0.1013726876838182,
        "Nucleotide GTR": 0.1017396811936694,
        "RELAX alternative": 0.1756325608658378,
        "RELAX null": 0.1746118394956766,
        "RELAX partitioned descriptive": 0.1778823423617223,
        "k (general descriptive)": 0.5763569011356825,
        "original name": "P124C71_266"
      },
      "P1321C62_95": {
        "General descriptive": 0.1780865687488061,
        "MG94xREV with separate rates for branch sets": 0.1186528117176698,
        "Nucleotide GTR": 0.1217263927626108,
        "RELAX alternative": 0.1776612441445754,
        "RELAX null": 0.1775523025093683,
        "RELAX partitioned descriptive": 0.1766067782983676,
        "k (general descriptive)": 1.383640891558066,
        "original name": "P1321C62_95"
      },
      "P14216C54_2": {
        "General descriptive": 0.07850886168121544,
        "MG94xREV with separate rates for branch sets": 0.06497245201378692,
        "Nucleotide GTR": 0.06168717231364906,
        "RELAX alternative": 0.06527724260548273,
        "RELAX null": 0.06524166968893899,
        "RELAX partitioned descriptive": 0.06515506157600912,
        "k (general descriptive)": 2.569530513701635,
        "original name": "P14216C54_2"
      },
      "P1425C64_92": {
        "General descriptive": 0.06843074320895512,
        "MG94xREV with separate rates for branch sets": 0.07265425655186904,
        "Nucleotide GTR": 0.07146053233286911,
        "RELAX alternative": 0.0978608442056528,
        "RELAX null": 0.0974718675443357,
        "RELAX partitioned descriptive": 0.102388864486427,
        "k (general descriptive)": 0.1907915969550181,
        "original name": "P1425C64_92"
      },
      "P145C61_17": {
        "General descriptive": 0.1133108282464511,
        "MG94xREV with separate rates for branch sets": 0.1072072752343273,
        "Nucleotide GTR": 0.1077978274572941,
        "RELAX alternative": 0.1590678079477648,
        "RELAX null": 0.1581546617333231,
        "RELAX partitioned descriptive": 0.1711076531334588,
        "k (general descriptive)": 0,
        "original name": "P145C61_17"
      },
      "P1529C64_11": {
        "General descriptive": 0.007751155061861391,
        "MG94xREV with separate rates for branch sets": 0.008420657846367861,
        "Nucleotide GTR": 0.008853717136948233,
        "RELAX alternative": 0.0059151839307898,
        "RELAX null": 0.005917870124941384,
        "RELAX partitioned descriptive": 0.005962543621933392,
        "k (general descriptive)": 0.05682969528446827,
        "original name": "P1529C64_11"
      },
      "P1529C64_37": {
        "General descriptive": 0.0390001095830147,
        "MG94xREV with separate rates for branch sets": 0.03203621793519009,
        "Nucleotide GTR": 0.03240433711060527,
        "RELAX alternative": 0.03642533146295308,
        "RELAX null": 0.03639739210685874,
        "RELAX partitioned descriptive": 0.03639827227653883,
        "k (general descriptive)": 1.727836300426087,
        "original name": "P1529C64_37"
      },
      "P1581C68_1": {
        "General descriptive": 16568.95998262758,
        "MG94xREV with separate rates for branch sets": 0.4800968662360458,
        "Nucleotide GTR": 0.4112734048918743,
        "RELAX alternative": 1.562032364698055,
        "RELAX null": 1.574781387263746,
        "RELAX partitioned descriptive": 1.500286569956972,
        "k (general descriptive)": 6.336458133388326,
        "original name": "P1581C68_1"
      },
      "P1686C67_2": {
        "General descriptive": 0.0561715310003959,
        "MG94xREV with separate rates for branch sets": 0.04079741794822939,
        "Nucleotide GTR": 0.04069795247828311,
        "RELAX alternative": 0.06638803356322805,
        "RELAX null": 0.0662037091949922,
        "RELAX partitioned descriptive": 0.06826742003318874,
        "k (general descriptive)": 0,
        "original name": "P1686C67_2"
      },
      "P170C62_58": {
        "General descriptive": 0.1685034093460555,
        "MG94xREV with separate rates for branch sets": 0.07668725930608412,
        "Nucleotide GTR": 0.07885377871871924,
        "RELAX alternative": 0.0964521981167803,
        "RELAX null": 0.09629485398717715,
        "RELAX partitioned descriptive": 0.09840794630070185,
        "k (general descriptive)": 1.881894340605404,
        "original name": "P170C62_58"
      },
      "P171C61_137": {
        "General descriptive": 0.3634392698386323,
        "MG94xREV with separate rates for branch sets": 0.09149115918739602,
        "Nucleotide GTR": 0.08988894848126831,
        "RELAX alternative": 0.1499201674509079,
        "RELAX null": 0.1491401221232782,
        "RELAX partitioned descriptive": 0.1523219037484832,
        "k (general descriptive)": 2.062537653468745,
        "original name": "P171C61_137"
      },
      "P171C61_192": {
        "General descriptive": 0.02477815030719958,
        "MG94xREV with separate rates for branch sets": 0.01915403203349728,
        "Nucleotide GTR": 0.01824488195560939,
        "RELAX alternative": 0.02136607352635373,
        "RELAX null": 0.02134333469334916,
        "RELAX partitioned descriptive": 0.02178890777537154,
        "k (general descriptive)": 0.2196766012730758,
        "original name": "P171C61_192"
      },
      "P171C61_196": {
        "General descriptive": 0.02443011080182616,
        "MG94xREV with separate rates for branch sets": 0.02310812449550608,
        "Nucleotide GTR": 0.02367027835032843,
        "RELAX alternative": 0.03058857955330815,
        "RELAX null": 0.03049442963855522,
        "RELAX partitioned descriptive": 0.03086819529126884,
        "k (general descriptive)": 1.845027161610076,
        "original name": "P171C61_196"
      },
      "P1846C62_20": {
        "General descriptive": 0.1282144565616019,
        "MG94xREV with separate rates for branch sets": 0.1259497318978862,
        "Nucleotide GTR": 0.1235957549331905,
        "RELAX alternative": 0.2385802296068545,
        "RELAX null": 0.2372156058443309,
        "RELAX partitioned descriptive": 0.2438363228276796,
        "k (general descriptive)": 0.2641388096911879,
        "original name": "P1846C62_20"
      },
      "P1857C64_5": {
        "General descriptive": 4632725701155.335,
        "MG94xREV with separate rates for branch sets": 0.1168187173806518,
        "Nucleotide GTR": 0.1135473661860482,
        "RELAX alternative": 0.2477350512851241,
        "RELAX null": 0.2464259108727998,
        "RELAX partitioned descriptive": 0.248062584547881,
        "k (general descriptive)": 17.49339141879516,
        "original name": "P1857C64_5"
      },
      "P1941C66_1": {
        "General descriptive": 0.2034354302474568,
        "MG94xREV with separate rates for branch sets": 0.169140745255089,
        "Nucleotide GTR": 0.1708930734194064,
        "RELAX alternative": 0.2272364322015376,
        "RELAX null": 0.2263708457421112,
        "RELAX partitioned descriptive": 0.2342633507340449,
        "k (general descriptive)": 1.114602874272255,
        "original name": "P1941C66_1"
      },
      "P1949C65_33": {
        "General descriptive": 0.06496100563233165,
        "MG94xREV with separate rates for branch sets": 0.05868651689550383,
        "Nucleotide GTR": 0.0578163731343626,
        "RELAX alternative": 0.09590993372297825,
        "RELAX null": 0.09548839246546925,
        "RELAX partitioned descriptive": 0.09855290054771937,
        "k (general descriptive)": 0.3282504322223387,
        "original name": "P1949C65_33"
      },
      "P1987C67_33": {
        "General descriptive": 0.02885875692114011,
        "MG94xREV with separate rates for branch sets": 0.01367393796904494,
        "Nucleotide GTR": 0.006371751505284957,
        "RELAX alternative": 0.02390686263393935,
        "RELAX null": 0.02388672405861222,
        "RELAX partitioned descriptive": 0.0234972528951635,
        "k (general descriptive)": 0.09111930496365075,
        "original name": "P1987C67_33"
      },
      "P2021C67_18": {
        "General descriptive": 0.1481749589278699,
        "MG94xREV with separate rates for branch sets": 0.1086298600026929,
        "Nucleotide GTR": 0.1067854847016183,
        "RELAX alternative": 0.1732080084414081,
        "RELAX null": 0.1724816605714144,
        "RELAX partitioned descriptive": 0.1771777314156896,
        "k (general descriptive)": 1.09747294710713,
        "original name": "P2021C67_18"
      },
      "P2053C66_138": {
        "General descriptive": 0.08939843581907392,
        "MG94xREV with separate rates for branch sets": 0.086872472855616,
        "Nucleotide GTR": 0.08392968607747986,
        "RELAX alternative": 0.09367279913787337,
        "RELAX null": 0.09360476595427265,
        "RELAX partitioned descriptive": 0.09728579854638437,
        "k (general descriptive)": 1.162119544700718,
        "original name": "P2053C66_138"
      },
      "P2092C44_45": {
        "General descriptive": 941235.5497440365,
        "MG94xREV with separate rates for branch sets": 0.3232657726567166,
        "Nucleotide GTR": 0.2944222922612488,
        "RELAX alternative": 0.9583096491433749,
        "RELAX null": 0.9523695876020151,
        "RELAX partitioned descriptive": 0.9813962742390314,
        "k (general descriptive)": 8.682831332719035,
        "original name": "P2092C44_45"
      },
      "P2114C60_7": {
        "General descriptive": 0.2057185603700249,
        "MG94xREV with separate rates for branch sets": 0.1362223292390823,
        "Nucleotide GTR": 0.1297437591816067,
        "RELAX alternative": 0.1908327206503418,
        "RELAX null": 0.1901686471919143,
        "RELAX partitioned descriptive": 0.1999627966029591,
        "k (general descriptive)": 1.411701214826332,
        "original name": "P2114C60_7"
      },
      "P2150C71_1": {
        "General descriptive": 2.111900563243745,
        "MG94xREV with separate rates for branch sets": 0.1631572781492949,
        "Nucleotide GTR": 0.1573837542131688,
        "RELAX alternative": 0.2649636130096028,
        "RELAX null": 0.2640443165516524,
        "RELAX partitioned descriptive": 0.2649946468606306,
        "k (general descriptive)": 2.832507067201614,
        "original name": "P2150C71_1"
      },
      "P2195C58_10": {
        "General descriptive": 0.05189970303694733,
        "MG94xREV with separate rates for branch sets": 0.05052859597480488,
        "Nucleotide GTR": 0.05206952390861568,
        "RELAX alternative": 0.05439907856075558,
        "RELAX null": 0.05429113377982115,
        "RELAX partitioned descriptive": 0.05557099564752477,
        "k (general descriptive)": 1.129916887071694,
        "original name": "P2195C58_10"
      },
      "P2195C58_11": {
        "General descriptive": 0.04339253656953974,
        "MG94xREV with separate rates for branch sets": 0.04371272978351162,
        "Nucleotide GTR": 0.04264210149112104,
        "RELAX alternative": 0.05116563834308677,
        "RELAX null": 0.05108673967017113,
        "RELAX partitioned descriptive": 0.05281976480251201,
        "k (general descriptive)": 0.05880105278142696,
        "original name": "P2195C58_11"
      },
      "P2195C58_2": {
        "General descriptive": 0.07032143632398333,
        "MG94xREV with separate rates for branch sets": 0.06325186809408662,
        "Nucleotide GTR": 0.05942816953798781,
        "RELAX alternative": 0.06942329416903639,
        "RELAX null": 0.06930606582600364,
        "RELAX partitioned descriptive": 0.07099242212897144,
        "k (general descriptive)": 1.17487653068047,
        "original name": "P2195C58_2"
      },
      "P2195C58_4": {
        "General descriptive": 0.07277001618279297,
        "MG94xREV with separate rates for branch sets": 0.06558010191060117,
        "Nucleotide GTR": 0.06368193782153556,
        "RELAX alternative": 0.07974932888608299,
        "RELAX null": 0.07949624684734914,
        "RELAX partitioned descriptive": 0.08187413011381778,
        "k (general descriptive)": 0.9644792361305176,
        "original name": "P2195C58_4"
      },
      "P2195C58_5": {
        "General descriptive": 0.07346450850639155,
        "MG94xREV with separate rates for branch sets": 0.06414214950580376,
        "Nucleotide GTR": 0.06563302712789115,
        "RELAX alternative": 0.07614066630578545,
        "RELAX null": 0.07602826454499473,
        "RELAX partitioned descriptive": 0.07820920064462124,
        "k (general descriptive)": 1.249346172490255,
        "original name": "P2195C58_5"
      },
      "P226C65_101": {
        "General descriptive": 0.1215969621263131,
        "MG94xREV with separate rates for branch sets": 0.1113663798328359,
        "Nucleotide GTR": 0.1066968723078639,
        "RELAX alternative": 0.1466645624043657,
        "RELAX null": 0.1460734557174835,
        "RELAX partitioned descriptive": 0.1517375671872127,
        "k (general descriptive)": 1.010698539205557,
        "original name": "P226C65_101"
      },
      "P227C62_128": {
        "General descriptive": 0.0281952820875991,
        "MG94xREV with separate rates for branch sets": 0.03488211867866675,
        "Nucleotide GTR": 0.03371864405834781,
        "RELAX alternative": 0.03230585525599878,
        "RELAX null": 0.03222683304954547,
        "RELAX partitioned descriptive": 0.03310616154932845,
        "k (general descriptive)": 0.2135526785755188,
        "original name": "P227C62_128"
      },
      "P227C62_166": {
        "General descriptive": 0.1145294519479454,
        "MG94xREV with separate rates for branch sets": 0.08039045547330763,
        "Nucleotide GTR": 0.07844952543840526,
        "RELAX alternative": 0.09742420357884965,
        "RELAX null": 0.09719456160716651,
        "RELAX partitioned descriptive": 0.100103109213516,
        "k (general descriptive)": 1.68415393947578,
        "original name": "P227C62_166"
      },
      "P227C62_168": {
        "General descriptive": 0.05716277728910979,
        "MG94xREV with separate rates for branch sets": 0.04728627182798315,
        "Nucleotide GTR": 0.04612066987056724,
        "RELAX alternative": 0.05453216899546587,
        "RELAX null": 0.05443794164258661,
        "RELAX partitioned descriptive": 0.05508632499564638,
        "k (general descriptive)": 1.427261672962806,
        "original name": "P227C62_168"
      },
      "P227C62_170": {
        "General descriptive": 0.2030125857371722,
        "MG94xREV with separate rates for branch sets": 0.1116442219199014,
        "Nucleotide GTR": 0.1096738575128245,
        "RELAX alternative": 0.1644032146692163,
        "RELAX null": 0.1638704197343582,
        "RELAX partitioned descriptive": 0.1664268164445418,
        "k (general descriptive)": 1.442190533416138,
        "original name": "P227C62_170"
      },
      "P227C62_191": {
        "General descriptive": 0.08538242075076116,
        "MG94xREV with separate rates for branch sets": 0.03708311881519777,
        "Nucleotide GTR": 0.03726128549447989,
        "RELAX alternative": 0.05782043616002833,
        "RELAX null": 0.05770397639145401,
        "RELAX partitioned descriptive": 0.05795515459557569,
        "k (general descriptive)": 2.060959199834502,
        "original name": "P227C62_191"
      },
      "P227C62_197": {
        "General descriptive": 0.1969126493616791,
        "MG94xREV with separate rates for branch sets": 0.1444808676361166,
        "Nucleotide GTR": 0.1396773608846927,
        "RELAX alternative": 0.2570428353332664,
        "RELAX null": 0.2556592954407783,
        "RELAX partitioned descriptive": 0.2651783892875362,
        "k (general descriptive)": 0.9993596321671466,
        "original name": "P227C62_197"
      },
      "P227C62_36": {
        "General descriptive": 0.213235887407097,
        "MG94xREV with separate rates for branch sets": 0.1891960571774114,
        "Nucleotide GTR": 0.1798959098278033,
        "RELAX alternative": 0.3165207256523922,
        "RELAX null": 0.3150304973528144,
        "RELAX partitioned descriptive": 0.3356658001560465,
        "k (general descriptive)": 0.6164619048174104,
        "original name": "P227C62_36"
      },
      "P227C62_56": {
        "General descriptive": 0.0759749237117903,
        "MG94xREV with separate rates for branch sets": 0.05524893725441827,
        "Nucleotide GTR": 0.05566027333537495,
        "RELAX alternative": 0.07144191305815165,
        "RELAX null": 0.07125891672709558,
        "RELAX partitioned descriptive": 0.07213666397843267,
        "k (general descriptive)": 1.448851294238925,
        "original name": "P227C62_56"
      },
      "P22C64_198": {
        "General descriptive": 0.0364369486612509,
        "MG94xREV with separate rates for branch sets": 0.03744180104950816,
        "Nucleotide GTR": 0.03683923257002578,
        "RELAX alternative": 0.03635207472478156,
        "RELAX null": 0.03633329771363781,
        "RELAX partitioned descriptive": 0.03682347851618804,
        "k (general descriptive)": 1.266461402038201,
        "original name": "P22C64_198"
      },
      "P238C64_110": {
        "General descriptive": 0.006952600233925029,
        "MG94xREV with separate rates for branch sets": 0.006950386893157076,
        "Nucleotide GTR": 0.006912981078773422,
        "RELAX alternative": 0.00756560742938603,
        "RELAX null": 0.007561317726430016,
        "RELAX partitioned descriptive": 0.007642613771962257,
        "k (general descriptive)": 0.218218906208478,
        "original name": "P238C64_110"
      },
      "P238C64_116": {
        "General descriptive": 0.02050271491882348,
        "MG94xREV with separate rates for branch sets": 0.02541774431326799,
        "Nucleotide GTR": 0.02550363788882504,
        "RELAX alternative": 0.03072961486696461,
        "RELAX null": 0.03066723440218714,
        "RELAX partitioned descriptive": 0.03155513176415836,
        "k (general descriptive)": 0.2359347149398242,
        "original name": "P238C64_116"
      },
      "P2437C66_8": {
        "General descriptive": 0.06123927317440643,
        "MG94xREV with separate rates for branch sets": 0.04662317278409828,
        "Nucleotide GTR": 0.04892836135205724,
        "RELAX alternative": 0.0578055143189695,
        "RELAX null": 0.0576739982097741,
        "RELAX partitioned descriptive": 0.05852667054649022,
        "k (general descriptive)": 1.301264824690038,
        "original name": "P2437C66_8"
      },
      "P255C64_82": {
        "General descriptive": 2191749066.598846,
        "MG94xREV with separate rates for branch sets": 0.2179071665653542,
        "Nucleotide GTR": 0.2161506399407934,
        "RELAX alternative": 0.3971679306689335,
        "RELAX null": 0.3947937467410885,
        "RELAX partitioned descriptive": 0.4154040882706954,
        "k (general descriptive)": 13.21074042757688,
        "original name": "P255C64_82"
      },
      "P256C68_13": {
        "General descriptive": 0.007710935798783469,
        "MG94xREV with separate rates for branch sets": 0.008697318267776678,
        "Nucleotide GTR": 0.009683646143948283,
        "RELAX alternative": 0.008397981126288926,
        "RELAX null": 0.008396433111572288,
        "RELAX partitioned descriptive": 0.008512336956968642,
        "k (general descriptive)": 0.2181026083569935,
        "original name": "P256C68_13"
      },
      "P256C68_16": {
        "General descriptive": 0.009614301621545354,
        "MG94xREV with separate rates for branch sets": 0.00852386649566871,
        "Nucleotide GTR": 0.00728821714877049,
        "RELAX alternative": 0.009887271144072868,
        "RELAX null": 0.009877671501189594,
        "RELAX partitioned descriptive": 0.009894011316976628,
        "k (general descriptive)": 0.0988252348911012,
        "original name": "P256C68_16"
      },
      "P256C68_17": {
        "General descriptive": 0.04549122278258201,
        "MG94xREV with separate rates for branch sets": 0.03676193941420939,
        "Nucleotide GTR": 0.03504515666745456,
        "RELAX alternative": 0.0477799411399692,
        "RELAX null": 0.04767557122562133,
        "RELAX partitioned descriptive": 0.04796565518162958,
        "k (general descriptive)": 1.2024176193289,
        "original name": "P256C68_17"
      },
      "P256C68_31": {
        "General descriptive": 0.04449269764622249,
        "MG94xREV with separate rates for branch sets": 0.04435804280217356,
        "Nucleotide GTR": 0.0446153170086915,
        "RELAX alternative": 0.05976132821206251,
        "RELAX null": 0.05955868427607015,
        "RELAX partitioned descriptive": 0.06182005430028962,
        "k (general descriptive)": 0.1929106092389145,
        "original name": "P256C68_31"
      },
      "P258746C66_240": {
        "General descriptive": 2.580197480305796e+24,
        "MG94xREV with separate rates for branch sets": 0.7878335015832235,
        "Nucleotide GTR": 0.650628447511006,
        "RELAX alternative": 3.888971524970152,
        "RELAX null": 3.921487125798064,
        "RELAX partitioned descriptive": 3.381045397507242,
        "k (general descriptive)": 29.40817220023503,
        "original name": "P258746C66_240"
      },
      "P258747C66_2": {
        "General descriptive": 0.04062935170425545,
        "MG94xREV with separate rates for branch sets": 0.02459250944113424,
        "Nucleotide GTR": 0.02461788249178583,
        "RELAX alternative": 0.02898643564916773,
        "RELAX null": 0.02894689263969907,
        "RELAX partitioned descriptive": 0.02910581928730097,
        "k (general descriptive)": 2.153306784876947,
        "original name": "P258747C66_2"
      },
      "P258747C66_6": {
        "General descriptive": 2.22569795362242,
        "MG94xREV with separate rates for branch sets": 1.205857573858231,
        "Nucleotide GTR": 0.9693206530378893,
        "RELAX alternative": 9.705341057339801,
        "RELAX null": 9.739823937928136,
        "RELAX partitioned descriptive": 8.549073041667306,
        "k (general descriptive)": 0.1462389769349393,
        "original name": "P258747C66_6"
      },
      "P258748C66_169": {
        "General descriptive": 0.13714265001058,
        "MG94xREV with separate rates for branch sets": 0.1214443410909619,
        "Nucleotide GTR": 0.1227282649695694,
        "RELAX alternative": 0.1573685861119667,
        "RELAX null": 0.1567169648609461,
        "RELAX partitioned descriptive": 0.1662905711048824,
        "k (general descriptive)": 0.9932970419817343,
        "original name": "P258748C66_169"
      },
      "P258748C66_170": {
        "General descriptive": 0.04903101602918145,
        "MG94xREV with separate rates for branch sets": 0.04661710357518831,
        "Nucleotide GTR": 0.05099834089448468,
        "RELAX alternative": 0.05521451378924341,
        "RELAX null": 0.05506719143162167,
        "RELAX partitioned descriptive": 0.05648743510887418,
        "k (general descriptive)": 1.305473463896441,
        "original name": "P258748C66_170"
      },
      "P258748C66_175": {
        "General descriptive": 0.03200037248507699,
        "MG94xREV with separate rates for branch sets": 0.03248966210750252,
        "Nucleotide GTR": 0.03033928527938153,
        "RELAX alternative": 0.03410183641038896,
        "RELAX null": 0.03406771357810404,
        "RELAX partitioned descriptive": 0.03467437226604789,
        "k (general descriptive)": 1.156171283336337,
        "original name": "P258748C66_175"
      },
      "P258748C66_178": {
        "General descriptive": 0.18169190331105,
        "MG94xREV with separate rates for branch sets": 0.08118475844536417,
        "Nucleotide GTR": 0.08120742788114965,
        "RELAX alternative": 0.1098034667973259,
        "RELAX null": 0.1095635379867689,
        "RELAX partitioned descriptive": 0.1096333504650054,
        "k (general descriptive)": 1.909063510897957,
        "original name": "P258748C66_178"
      },
      "P258753C65_148": {
        "General descriptive": 0.3687239544154095,
        "MG94xREV with separate rates for branch sets": 0.3218708237698831,
        "Nucleotide GTR": 0.3051875544021523,
        "RELAX alternative": 0.7150931444611544,
        "RELAX null": 0.7117567369639533,
        "RELAX partitioned descriptive": 0.6794438462264255,
        "k (general descriptive)": 0.1008659308081803,
        "original name": "P258753C65_148"
      },
      "P258753C65_149": {
        "General descriptive": 0.4310814285699208,
        "MG94xREV with separate rates for branch sets": 0.1812163751731653,
        "Nucleotide GTR": 0.1797600284309304,
        "RELAX alternative": 0.3487051727701856,
        "RELAX null": 0.3472045378691271,
        "RELAX partitioned descriptive": 0.3538828313016307,
        "k (general descriptive)": 1.385808848098663,
        "original name": "P258753C65_149"
      },
      "P258753C65_173": {
        "General descriptive": 0.053343591307601,
        "MG94xREV with separate rates for branch sets": 0.04434467697358067,
        "Nucleotide GTR": 0.04281347134411616,
        "RELAX alternative": 0.05057188238692813,
        "RELAX null": 0.05049413688892485,
        "RELAX partitioned descriptive": 0.05101392808827513,
        "k (general descriptive)": 1.531719122479835,
        "original name": "P258753C65_173"
      },
      "P258789C70_10": {
        "General descriptive": 0.2548305204321311,
        "MG94xREV with separate rates for branch sets": 0.2017254501618011,
        "Nucleotide GTR": 0.2007786453591618,
        "RELAX alternative": 0.3810020750299611,
        "RELAX null": 0.3790056005184701,
        "RELAX partitioned descriptive": 0.3882733444355361,
        "k (general descriptive)": 0.8402672762334973,
        "original name": "P258789C70_10"
      },
      "P258789C70_12": {
        "General descriptive": 0.4218417913882913,
        "MG94xREV with separate rates for branch sets": 0.2665003930400297,
        "Nucleotide GTR": 0.2749839558271854,
        "RELAX alternative": 0.770476330866913,
        "RELAX null": 0.7659452215628886,
        "RELAX partitioned descriptive": 0.7712887788014069,
        "k (general descriptive)": 0.4739779585579077,
        "original name": "P258789C70_12"
      },
      "P258822C43_2": {
        "General descriptive": 0.2028211339351651,
        "MG94xREV with separate rates for branch sets": 0.09965689012156402,
        "Nucleotide GTR": 0.09728518989798937,
        "RELAX alternative": 0.1390296324730277,
        "RELAX null": 0.1386265311121086,
        "RELAX partitioned descriptive": 0.1392709109386708,
        "k (general descriptive)": 1.752044281320846,
        "original name": "P258822C43_2"
      },
      "P258828C43_1": {
        "General descriptive": 0.01631231492131967,
        "MG94xREV with separate rates for branch sets": 0.01659203799159703,
        "Nucleotide GTR": 0.01667852904479263,
        "RELAX alternative": 0.01764634528734383,
        "RELAX null": 0.01763082402941651,
        "RELAX partitioned descriptive": 0.01793404739467357,
        "k (general descriptive)": 1.082665585781448,
        "original name": "P258828C43_1"
      },
      "P266C63_351": {
        "General descriptive": 0.6401209909802241,
        "MG94xREV with separate rates for branch sets": 0.5353566689881567,
        "Nucleotide GTR": 0.4326403440801015,
        "RELAX alternative": 1.259191131759176,
        "RELAX null": 1.266798538593881,
        "RELAX partitioned descriptive": 1.228418879153557,
        "k (general descriptive)": 0.225461975444049,
        "original name": "P266C63_351"
      },
      "P3219C67_21": {
        "General descriptive": 0.2303077709172734,
        "MG94xREV with separate rates for branch sets": 0.1343740722076268,
        "Nucleotide GTR": 0.1238508582921118,
        "RELAX alternative": 0.2056905321363014,
        "RELAX null": 0.2063973206860912,
        "RELAX partitioned descriptive": 0.1964628572324246,
        "k (general descriptive)": 1.495065003622669,
        "original name": "P3219C67_21"
      },
      "P3238C66_28": {
        "General descriptive": 0.03427722644021786,
        "MG94xREV with separate rates for branch sets": 0.03501717084131976,
        "Nucleotide GTR": 0.03533296793784784,
        "RELAX alternative": 0.03390351811249374,
        "RELAX null": 0.0339054928139691,
        "RELAX partitioned descriptive": 0.03409535255334454,
        "k (general descriptive)": 1.713103578655397,
        "original name": "P3238C66_28"
      },
      "P3334C67_100": {
        "General descriptive": 0.125794583434454,
        "MG94xREV with separate rates for branch sets": 0.07094674569511929,
        "Nucleotide GTR": 0.07117951775451387,
        "RELAX alternative": 0.09377296403036076,
        "RELAX null": 0.09394729691008277,
        "RELAX partitioned descriptive": 0.09031576217479405,
        "k (general descriptive)": 1.612396943142051,
        "original name": "P3334C67_100"
      },
      "P3334C67_101": {
        "General descriptive": 0.07520736629883532,
        "MG94xREV with separate rates for branch sets": 0.05812538776115251,
        "Nucleotide GTR": 0.05825519232690692,
        "RELAX alternative": 0.1222481305319296,
        "RELAX null": 0.1228192005037781,
        "RELAX partitioned descriptive": 0.1115019726955436,
        "k (general descriptive)": 0.2423659959121233,
        "original name": "P3334C67_101"
      },
      "P3334C67_102": {
        "General descriptive": 0.07808146366639898,
        "MG94xREV with separate rates for branch sets": 0.06484756504787581,
        "Nucleotide GTR": 0.0651125200103305,
        "RELAX alternative": 0.0918035718080454,
        "RELAX null": 0.09205643353994483,
        "RELAX partitioned descriptive": 0.08476275644638168,
        "k (general descriptive)": 0.7380232845307076,
        "original name": "P3334C67_102"
      },
      "P3334C67_69": {
        "General descriptive": 50812970.08228747,
        "MG94xREV with separate rates for branch sets": 0.4092778572989804,
        "Nucleotide GTR": 0.3555367376521125,
        "RELAX alternative": 1.213585880191614,
        "RELAX null": 1.220302642473025,
        "RELAX partitioned descriptive": 1.14201318502374,
        "k (general descriptive)": 10.57693605153192,
        "original name": "P3334C67_69"
      },
      "P3334C67_75": {
        "General descriptive": 1e+26,
        "MG94xREV with separate rates for branch sets": 0.2184410494734354,
        "Nucleotide GTR": 0.2173440915310413,
        "RELAX alternative": 0.5431095475930103,
        "RELAX null": 0.545976965286959,
        "RELAX partitioned descriptive": 0.4729300175262086,
        "k (general descriptive)": 40.14726921024467,
        "original name": "P3334C67_75"
      },
      "P3334C67_97": {
        "General descriptive": 12164830403.12342,
        "MG94xREV with separate rates for branch sets": 0.7414527781295303,
        "Nucleotide GTR": 0.6145140690906401,
        "RELAX alternative": 2.536857275736366,
        "RELAX null": 2.554443741683948,
        "RELAX partitioned descriptive": 2.445049793246889,
        "k (general descriptive)": 12.95421087705012,
        "original name": "P3334C67_97"
      },
      "P3334C67_98": {
        "General descriptive": 0.008519920488584264,
        "MG94xREV with separate rates for branch sets": 0.01322965564055338,
        "Nucleotide GTR": 0.01090128753888871,
        "RELAX alternative": 0.01207610008633167,
        "RELAX null": 0.01207606947613716,
        "RELAX partitioned descriptive": 0.01212018232629504,
        "k (general descriptive)": 3.045028263181481,
        "original name": "P3334C67_98"
      },
      "P335C60_39": {
        "General descriptive": 0.1310222359334375,
        "MG94xREV with separate rates for branch sets": 0.1149932776554909,
        "Nucleotide GTR": 0.1116809700855204,
        "RELAX alternative": 0.2223342677216341,
        "RELAX null": 0.2202370300413287,
        "RELAX partitioned descriptive": 0.2364964002937289,
        "k (general descriptive)": 0.1183439064858781,
        "original name": "P335C60_39"
      },
      "P3384C60_111": {
        "General descriptive": 0.167758919573458,
        "MG94xREV with separate rates for branch sets": 0.1644789472638997,
        "Nucleotide GTR": 0.1653294782542051,
        "RELAX alternative": 0.2386688364976235,
        "RELAX null": 0.2373518907913714,
        "RELAX partitioned descriptive": 0.2485097639234783,
        "k (general descriptive)": 0,
        "original name": "P3384C60_111"
      },
      "P3385C70_37": {
        "General descriptive": 0.1167032184461578,
        "MG94xREV with separate rates for branch sets": 0.1206636370491628,
        "Nucleotide GTR": 0.1213312412553376,
        "RELAX alternative": 0.161546779471103,
        "RELAX null": 0.1608401738464362,
        "RELAX partitioned descriptive": 0.1694667865473413,
        "k (general descriptive)": 0,
        "original name": "P3385C70_37"
      },
      "P3385C70_59": {
        "General descriptive": 0.1923292928688197,
        "MG94xREV with separate rates for branch sets": 0.1713585298240783,
        "Nucleotide GTR": 0.1633367760787928,
        "RELAX alternative": 0.1910681873468575,
        "RELAX null": 0.190558560163026,
        "RELAX partitioned descriptive": 0.2045042520337207,
        "k (general descriptive)": 1.220327874016789,
        "original name": "P3385C70_59"
      },
      "P3388C67_23": {
        "General descriptive": 0.07455453848999244,
        "MG94xREV with separate rates for branch sets": 0.04248676856150902,
        "Nucleotide GTR": 0.04505561649071047,
        "RELAX alternative": 0.05355231023388919,
        "RELAX null": 0.05346869890605656,
        "RELAX partitioned descriptive": 0.05370868342867448,
        "k (general descriptive)": 2.144894803494275,
        "original name": "P3388C67_23"
      },
      "P339C68_162": {
        "General descriptive": 0.1749482125455117,
        "MG94xREV with separate rates for branch sets": 0.1396337288999483,
        "Nucleotide GTR": 0.140868096278888,
        "RELAX alternative": 0.2760986791789805,
        "RELAX null": 0.2747709543309724,
        "RELAX partitioned descriptive": 0.2744022452432651,
        "k (general descriptive)": 0.9440257522803673,
        "original name": "P339C68_162"
      },
      "P339C68_166": {
        "General descriptive": 0.04451691854792662,
        "MG94xREV with separate rates for branch sets": 0.04564577706062146,
        "Nucleotide GTR": 0.03987307552745298,
        "RELAX alternative": 0.0666088948909333,
        "RELAX null": 0.06631062773804006,
        "RELAX partitioned descriptive": 0.06903173344527151,
        "k (general descriptive)": 0.2015753283479245,
        "original name": "P339C68_166"
      },
      "P339C68_167": {
        "General descriptive": 0.2889138125897082,
        "MG94xREV with separate rates for branch sets": 0.1438569104444647,
        "Nucleotide GTR": 0.1351964539010118,
        "RELAX alternative": 0.2464631759984614,
        "RELAX null": 0.2458291107545128,
        "RELAX partitioned descriptive": 0.2486444659681115,
        "k (general descriptive)": 1.448094755159031,
        "original name": "P339C68_167"
      },
      "P339C68_52": {
        "General descriptive": 0.1058572599830099,
        "MG94xREV with separate rates for branch sets": 0.08423176509467721,
        "Nucleotide GTR": 0.08136287194379252,
        "RELAX alternative": 0.09959374731040743,
        "RELAX null": 0.09944590695185718,
        "RELAX partitioned descriptive": 0.1009657461565926,
        "k (general descriptive)": 1.209638124371729,
        "original name": "P339C68_52"
      },
      "P339C68_64": {
        "General descriptive": 0.02520488112987771,
        "MG94xREV with separate rates for branch sets": 0.02406757013078857,
        "Nucleotide GTR": 0.02393117231083711,
        "RELAX alternative": 0.03489816668099369,
        "RELAX null": 0.03476950029173842,
        "RELAX partitioned descriptive": 0.03596287653616838,
        "k (general descriptive)": 0.222989859505719,
        "original name": "P339C68_64"
      },
      "P339C68_72": {
        "General descriptive": 0.1556695024326632,
        "MG94xREV with separate rates for branch sets": 0.08984622166175334,
        "Nucleotide GTR": 0.08965148300480084,
        "RELAX alternative": 0.1387312603560944,
        "RELAX null": 0.1381578920673336,
        "RELAX partitioned descriptive": 0.1411699006743743,
        "k (general descriptive)": 1.377993642949956,
        "original name": "P339C68_72"
      },
      "P3752C58_7": {
        "General descriptive": 0.06614785136784279,
        "MG94xREV with separate rates for branch sets": 0.05846921078633796,
        "Nucleotide GTR": 0.05916344592195738,
        "RELAX alternative": 0.06690156743452544,
        "RELAX null": 0.06674385079472075,
        "RELAX partitioned descriptive": 0.06918855784724508,
        "k (general descriptive)": 0.8380013151726964,
        "original name": "P3752C58_7"
      },
      "P4016C57_48": {
        "General descriptive": 0.01175699079153475,
        "MG94xREV with separate rates for branch sets": 0.01871895115270825,
        "Nucleotide GTR": 0.01848676001852598,
        "RELAX alternative": 0.01231155339841484,
        "RELAX null": 0.01232155340888667,
        "RELAX partitioned descriptive": 0.01231394538946511,
        "k (general descriptive)": 2.981199739622753,
        "original name": "P4016C57_48"
      },
      "P422C65_69": {
        "General descriptive": 0.3839390552374674,
        "MG94xREV with separate rates for branch sets": 0.2196664065476912,
        "Nucleotide GTR": 0.2175393675955739,
        "RELAX alternative": 0.341557209886269,
        "RELAX null": 0.3401078546298373,
        "RELAX partitioned descriptive": 0.3577169359704442,
        "k (general descriptive)": 1.402436065307771,
        "original name": "P422C65_69"
      },
      "P422C65_70": {
        "General descriptive": 0.07227829310459295,
        "MG94xREV with separate rates for branch sets": 0.0646258224394863,
        "Nucleotide GTR": 0.06243593292616965,
        "RELAX alternative": 0.1116451760446178,
        "RELAX null": 0.1110699162291342,
        "RELAX partitioned descriptive": 0.1163821887806474,
        "k (general descriptive)": 0.1236050482275046,
        "original name": "P422C65_70"
      },
      "P422C65_79": {
        "General descriptive": 0.273920301021587,
        "MG94xREV with separate rates for branch sets": 0.2130453558054214,
        "Nucleotide GTR": 0.2071944393481764,
        "RELAX alternative": 0.3944369784047643,
        "RELAX null": 0.3924932048752259,
        "RELAX partitioned descriptive": 0.3942934257417697,
        "k (general descriptive)": 0.8932887734405034,
        "original name": "P422C65_79"
      },
      "P422C65_86": {
        "General descriptive": 164565218.0683083,
        "MG94xREV with separate rates for branch sets": 0.112204817409944,
        "Nucleotide GTR": 0.11246902346223,
        "RELAX alternative": 0.19444677252901,
        "RELAX null": 0.1934679628624445,
        "RELAX partitioned descriptive": 0.1969594957544624,
        "k (general descriptive)": 12.15966471106348,
        "original name": "P422C65_86"
      },
      "P429C63_241": {
        "General descriptive": 474.1817703363375,
        "MG94xREV with separate rates for branch sets": 0.2749417368153074,
        "Nucleotide GTR": 0.265461920057154,
        "RELAX alternative": 0.768566414952292,
        "RELAX null": 0.7651391803075933,
        "RELAX partitioned descriptive": 0.7356625890496045,
        "k (general descriptive)": 4.862179362602489,
        "original name": "P429C63_241"
      },
      "P469C60_20": {
        "General descriptive": 0.2776447972921788,
        "MG94xREV with separate rates for branch sets": 0.22455733145084,
        "Nucleotide GTR": 0.216513340131227,
        "RELAX alternative": 0.2806527288662387,
        "RELAX null": 0.2796053460829466,
        "RELAX partitioned descriptive": 0.2902107994639209,
        "k (general descriptive)": 1.284813768284126,
        "original name": "P469C60_20"
      },
      "P473C72_115": {
        "General descriptive": 1.921944726494431,
        "MG94xREV with separate rates for branch sets": 0.3609173134669256,
        "Nucleotide GTR": 0.3600486833925964,
        "RELAX alternative": 1.008528363652956,
        "RELAX null": 1.001321967446497,
        "RELAX partitioned descriptive": 1.072231901596343,
        "k (general descriptive)": 1.745656038819115,
        "original name": "P473C72_115"
      },
      "P4867C67_45": {
        "General descriptive": 0.02220425985783788,
        "MG94xREV with separate rates for branch sets": 0.03059112824621711,
        "Nucleotide GTR": 0.03028304154616766,
        "RELAX alternative": 0.03922662343356363,
        "RELAX null": 0.03909614300310908,
        "RELAX partitioned descriptive": 0.03946888452019727,
        "k (general descriptive)": 0.2486556915960266,
        "original name": "P4867C67_45"
      },
      "P4867C67_46": {
        "General descriptive": 0.060529588434623,
        "MG94xREV with separate rates for branch sets": 0.0444855115110239,
        "Nucleotide GTR": 0.04299961812803337,
        "RELAX alternative": 0.04696601647999511,
        "RELAX null": 0.04696524423070073,
        "RELAX partitioned descriptive": 0.04739313357823747,
        "k (general descriptive)": 3.007914597400916,
        "original name": "P4867C67_46"
      },
      "P4875C60_1": {
        "General descriptive": 0.04594199020485192,
        "MG94xREV with separate rates for branch sets": 0.04582930228264057,
        "Nucleotide GTR": 0.04244764320688321,
        "RELAX alternative": 0.06607449776553279,
        "RELAX null": 0.06582426619489397,
        "RELAX partitioned descriptive": 0.06708855532971199,
        "k (general descriptive)": 0.3451947050985916,
        "original name": "P4875C60_1"
      },
      "P4875C60_3": {
        "General descriptive": 0.02645648066862346,
        "MG94xREV with separate rates for branch sets": 0.0248144762021022,
        "Nucleotide GTR": 0.02427428970129137,
        "RELAX alternative": 0.03318297918952382,
        "RELAX null": 0.03307991845913334,
        "RELAX partitioned descriptive": 0.033755990212448,
        "k (general descriptive)": 0.3222608196755752,
        "original name": "P4875C60_3"
      },
      "P4875C60_7": {
        "General descriptive": 0.04122530694347487,
        "MG94xREV with separate rates for branch sets": 0.03814787532969952,
        "Nucleotide GTR": 0.03862405973766924,
        "RELAX alternative": 0.05171791349097905,
        "RELAX null": 0.05159493200039895,
        "RELAX partitioned descriptive": 0.05258179052008419,
        "k (general descriptive)": 0.2449053296902093,
        "original name": "P4875C60_7"
      },
      "P48C60_10": {
        "General descriptive": 0.05035771059007382,
        "MG94xREV with separate rates for branch sets": 0.04694671167278292,
        "Nucleotide GTR": 0.04649394863378475,
        "RELAX alternative": 0.05508302187602893,
        "RELAX null": 0.05498754109461321,
        "RELAX partitioned descriptive": 0.05681470350720177,
        "k (general descriptive)": 0.02036504181140841,
        "original name": "P48C60_10"
      },
      "P48C60_7": {
        "General descriptive": 0.06756483163879252,
        "MG94xREV with separate rates for branch sets": 0.04205946025873073,
        "Nucleotide GTR": 0.0410094322360947,
        "RELAX alternative": 0.05285909424212533,
        "RELAX null": 0.05275490687436149,
        "RELAX partitioned descriptive": 0.05311986540756333,
        "k (general descriptive)": 1.969262532491507,
        "original name": "P48C60_7"
      },
      "P494C61_131": {
        "General descriptive": 0.07082828197692884,
        "MG94xREV with separate rates for branch sets": 0.05494308223116507,
        "Nucleotide GTR": 0.05424888090916774,
        "RELAX alternative": 0.06840701705211268,
        "RELAX null": 0.06829205362887436,
        "RELAX partitioned descriptive": 0.06896919293199896,
        "k (general descriptive)": 1.459123234133054,
        "original name": "P494C61_131"
      },
      "P494C61_132": {
        "General descriptive": 0.002900114682014177,
        "MG94xREV with separate rates for branch sets": 0.001102022078532909,
        "Nucleotide GTR": 0.0003766829657909526,
        "RELAX alternative": 0.003307884480419462,
        "RELAX null": 0.003304031698320739,
        "RELAX partitioned descriptive": 0.003289114441520732,
        "k (general descriptive)": 3.138217010074309,
        "original name": "P494C61_132"
      },
      "P494C61_135": {
        "General descriptive": 0.01944898114780499,
        "MG94xREV with separate rates for branch sets": 0.01357079148883635,
        "Nucleotide GTR": 0.01415727176585509,
        "RELAX alternative": 0.02017835736271124,
        "RELAX null": 0.02011848935161841,
        "RELAX partitioned descriptive": 0.01990447108698186,
        "k (general descriptive)": 0.04618201529700846,
        "original name": "P494C61_135"
      },
      "P494C61_136": {
        "General descriptive": 0.1575847121471106,
        "MG94xREV with separate rates for branch sets": 0.1139212825573172,
        "Nucleotide GTR": 0.1104885170746764,
        "RELAX alternative": 0.145938926548614,
        "RELAX null": 0.1454903791316645,
        "RELAX partitioned descriptive": 0.151365637695634,
        "k (general descriptive)": 1.430043970218262,
        "original name": "P494C61_136"
      },
      "P494C61_141": {
        "General descriptive": 0.128270140250859,
        "MG94xREV with separate rates for branch sets": 0.08292306897535957,
        "Nucleotide GTR": 0.07659949680907427,
        "RELAX alternative": 0.1082770094997438,
        "RELAX null": 0.1079811367895993,
        "RELAX partitioned descriptive": 0.1092606543388726,
        "k (general descriptive)": 1.515689450799906,
        "original name": "P494C61_141"
      },
      "P494C61_146": {
        "General descriptive": 0.7543070547609454,
        "MG94xREV with separate rates for branch sets": 0.2509010230420646,
        "Nucleotide GTR": 0.243313464400963,
        "RELAX alternative": 0.4531342636886323,
        "RELAX null": 0.451162897159595,
        "RELAX partitioned descriptive": 0.459504450867811,
        "k (general descriptive)": 1.678485602960458,
        "original name": "P494C61_146"
      },
      "P494C61_148": {
        "General descriptive": 0.4603972996481554,
        "MG94xREV with separate rates for branch sets": 0.1499753616321804,
        "Nucleotide GTR": 0.1457939484100148,
        "RELAX alternative": 0.2472047708953037,
        "RELAX null": 0.2462184803567539,
        "RELAX partitioned descriptive": 0.2498175541313807,
        "k (general descriptive)": 1.84314356827276,
        "original name": "P494C61_148"
      },
      "P494C61_150": {
        "General descriptive": 0.4455184267636703,
        "MG94xREV with separate rates for branch sets": 0.1789843610525889,
        "Nucleotide GTR": 0.1811905432437943,
        "RELAX alternative": 0.3149785389156178,
        "RELAX null": 0.3138256232100105,
        "RELAX partitioned descriptive": 0.3117296667518578,
        "k (general descriptive)": 1.572439717470609,
        "original name": "P494C61_150"
      },
      "P494C61_153": {
        "General descriptive": 0.05887768743204903,
        "MG94xREV with separate rates for branch sets": 0.05570318675779187,
        "Nucleotide GTR": 0.05239482350762522,
        "RELAX alternative": 0.06968368476406836,
        "RELAX null": 0.06953617377282417,
        "RELAX partitioned descriptive": 0.07117815106260017,
        "k (general descriptive)": 0.888961092860241,
        "original name": "P494C61_153"
      },
      "P51C65_70": {
        "General descriptive": 0.3480758910883369,
        "MG94xREV with separate rates for branch sets": 0.2958937050110087,
        "Nucleotide GTR": 0.2778001201889651,
        "RELAX alternative": 0.6609419668210841,
        "RELAX null": 0.6580843755546426,
        "RELAX partitioned descriptive": 0.6286405925489946,
        "k (general descriptive)": 0.1396313410039183,
        "original name": "P51C65_70"
      },
      "P523C60_2": {
        "General descriptive": 0.01514832532724559,
        "MG94xREV with separate rates for branch sets": 0.0166634448879489,
        "Nucleotide GTR": 0.01711267843705916,
        "RELAX alternative": 0.01627001429479542,
        "RELAX null": 0.01624949192470614,
        "RELAX partitioned descriptive": 0.01646170952384583,
        "k (general descriptive)": 0.2088849171492609,
        "original name": "P523C60_2"
      },
      "P523C60_3": {
        "General descriptive": 0.1238074352292581,
        "MG94xREV with separate rates for branch sets": 0.095566791053692,
        "Nucleotide GTR": 0.09403818423456976,
        "RELAX alternative": 0.1915126614901387,
        "RELAX null": 0.1904585973113213,
        "RELAX partitioned descriptive": 0.1941302463595609,
        "k (general descriptive)": 0.7305747417938803,
        "original name": "P523C60_3"
      },
      "P523C60_31": {
        "General descriptive": 0.1797256265532103,
        "MG94xREV with separate rates for branch sets": 0.08145353861344137,
        "Nucleotide GTR": 0.08245977058508933,
        "RELAX alternative": 0.1114921626594194,
        "RELAX null": 0.1112154814124263,
        "RELAX partitioned descriptive": 0.1121495287311057,
        "k (general descriptive)": 2.006685791248841,
        "original name": "P523C60_31"
      },
      "P523C60_35": {
        "General descriptive": 1.041298160892017,
        "MG94xREV with separate rates for branch sets": 0.1062653892410025,
        "Nucleotide GTR": 0.1009434179621098,
        "RELAX alternative": 0.2067549774069238,
        "RELAX null": 0.20600567424718,
        "RELAX partitioned descriptive": 0.208847735624009,
        "k (general descriptive)": 2.421136415909743,
        "original name": "P523C60_35"
      },
      "P543C70_8": {
        "General descriptive": 1.547838693146191,
        "MG94xREV with separate rates for branch sets": 0.1728423440539293,
        "Nucleotide GTR": 0.1636818169662365,
        "RELAX alternative": 0.2489674877417519,
        "RELAX null": 0.2496540437295937,
        "RELAX partitioned descriptive": 0.2322979279566149,
        "k (general descriptive)": 2.504167558483207,
        "original name": "P543C70_8"
      },
      "P560C64_1": {
        "General descriptive": 0.02532816810468819,
        "MG94xREV with separate rates for branch sets": 0.01955136879431804,
        "Nucleotide GTR": 0.01910913369340024,
        "RELAX alternative": 0.019764819194368,
        "RELAX null": 0.01975672052150252,
        "RELAX partitioned descriptive": 0.01976483729817092,
        "k (general descriptive)": 3.735738245380808,
        "original name": "P560C64_1"
      },
      "P560C64_2": {
        "General descriptive": 0.008890056900049919,
        "MG94xREV with separate rates for branch sets": 0.005235852450141429,
        "Nucleotide GTR": 0.005796755529190773,
        "RELAX alternative": 0.006861408649899968,
        "RELAX null": 0.006850582480408715,
        "RELAX partitioned descriptive": 0.006971818609690318,
        "k (general descriptive)": 0.2132927964442676,
        "original name": "P560C64_2"
      },
      "P560C64_3": {
        "General descriptive": 0.04547545247119299,
        "MG94xREV with separate rates for branch sets": 0.04685570008256098,
        "Nucleotide GTR": 0.04404321511314914,
        "RELAX alternative": 0.06798791231422083,
        "RELAX null": 0.06762789917620099,
        "RELAX partitioned descriptive": 0.0698492666974199,
        "k (general descriptive)": 0.2317321623186722,
        "original name": "P560C64_3"
      },
      "P560C64_6": {
        "General descriptive": 0.1113676843409426,
        "MG94xREV with separate rates for branch sets": 0.1108999877792159,
        "Nucleotide GTR": 0.1082479144804884,
        "RELAX alternative": 0.1137656665290712,
        "RELAX null": 0.1136167769404768,
        "RELAX partitioned descriptive": 0.1217100339313419,
        "k (general descriptive)": 1.142656437889957,
        "original name": "P560C64_6"
      },
      "P609C69_2": {
        "General descriptive": 0.2852701219080796,
        "MG94xREV with separate rates for branch sets": 0.2241539243279953,
        "Nucleotide GTR": 0.225967534501524,
        "RELAX alternative": 0.5251854512504563,
        "RELAX null": 0.5207907627749999,
        "RELAX partitioned descriptive": 0.5423064244511975,
        "k (general descriptive)": 0.6530207976384651,
        "original name": "P609C69_2"
      },
      "P609C69_64": {
        "General descriptive": 0.05112893976215051,
        "MG94xREV with separate rates for branch sets": 0.06199999978011941,
        "Nucleotide GTR": 0.06947046005614534,
        "RELAX alternative": 0.0693557794202001,
        "RELAX null": 0.06915006228240428,
        "RELAX partitioned descriptive": 0.07221413059604025,
        "k (general descriptive)": 0.954143596156138,
        "original name": "P609C69_64"
      },
      "P609C69_70": {
        "General descriptive": 1.058075730865336,
        "MG94xREV with separate rates for branch sets": 0.8934212632980132,
        "Nucleotide GTR": 0.7054386163036555,
        "RELAX alternative": 7.420886281875134,
        "RELAX null": 7.448846112239872,
        "RELAX partitioned descriptive": 6.080091581878851,
        "k (general descriptive)": 0.1158278718904893,
        "original name": "P609C69_70"
      },
      "P6313C71_6": {
        "General descriptive": 0.01866020352208837,
        "MG94xREV with separate rates for branch sets": 0.01585563349524299,
        "Nucleotide GTR": 0.01519932957835321,
        "RELAX alternative": 0.02062384486172952,
        "RELAX null": 0.0205970915062238,
        "RELAX partitioned descriptive": 0.02075249109919212,
        "k (general descriptive)": 1.433884907763499,
        "original name": "P6313C71_6"
      },
      "P6320C73_1": {
        "General descriptive": 0.1889250890266552,
        "MG94xREV with separate rates for branch sets": 0.1829572450087508,
        "Nucleotide GTR": 0.1688355916811808,
        "RELAX alternative": 0.3521770431768901,
        "RELAX null": 0.3547212488685246,
        "RELAX partitioned descriptive": 0.294119703009977,
        "k (general descriptive)": 1.021226172733004,
        "original name": "P6320C73_1"
      },
      "P639C70_164": {
        "General descriptive": 0.1246306384519239,
        "MG94xREV with separate rates for branch sets": 0.1117290740720297,
        "Nucleotide GTR": 0.1106282674417711,
        "RELAX alternative": 0.1846654086638131,
        "RELAX null": 0.1836636845769551,
        "RELAX partitioned descriptive": 0.1891597863148148,
        "k (general descriptive)": 0.7364229392015958,
        "original name": "P639C70_164"
      },
      "P6430C70_3": {
        "General descriptive": 0.1827185135730898,
        "MG94xREV with separate rates for branch sets": 0.1190569980585909,
        "Nucleotide GTR": 0.1151876425599654,
        "RELAX alternative": 0.1715404885536363,
        "RELAX null": 0.1710255729597769,
        "RELAX partitioned descriptive": 0.1757763594367253,
        "k (general descriptive)": 1.375239561805317,
        "original name": "P6430C70_3"
      },
      "P6430C70_6": {
        "General descriptive": 0.03629139601943401,
        "MG94xREV with separate rates for branch sets": 0.0352675689173104,
        "Nucleotide GTR": 0.03429086956311732,
        "RELAX alternative": 0.04462301215996004,
        "RELAX null": 0.044497221602963,
        "RELAX partitioned descriptive": 0.04597639213052213,
        "k (general descriptive)": 0.1908886642965983,
        "original name": "P6430C70_6"
      },
      "P650C70_3": {
        "General descriptive": 0.0826203124232365,
        "MG94xREV with separate rates for branch sets": 0.09299113384167008,
        "Nucleotide GTR": 0.09362667634605314,
        "RELAX alternative": 0.0819497360919155,
        "RELAX null": 0.08189631912282747,
        "RELAX partitioned descriptive": 0.08493779043913843,
        "k (general descriptive)": 1.147977859155652,
        "original name": "P650C70_3"
      },
      "P65450C38_1": {
        "General descriptive": 0.02771310990022871,
        "MG94xREV with separate rates for branch sets": 0.02006241791479585,
        "Nucleotide GTR": 0.02021619367949696,
        "RELAX alternative": 0.03262156891580782,
        "RELAX null": 0.03253355898250429,
        "RELAX partitioned descriptive": 0.0332964355579294,
        "k (general descriptive)": 0.2077776555448335,
        "original name": "P65450C38_1"
      },
      "P68146C61_1": {
        "General descriptive": 0.0653277717533276,
        "MG94xREV with separate rates for branch sets": 0.063230858149366,
        "Nucleotide GTR": 0.06237728126804529,
        "RELAX alternative": 0.08196170226136176,
        "RELAX null": 0.08175727978277654,
        "RELAX partitioned descriptive": 0.08331839798625387,
        "k (general descriptive)": 0.9784005268905187,
        "original name": "P68146C61_1"
      },
      "P685C68_151": {
        "General descriptive": 0.2501143070636601,
        "MG94xREV with separate rates for branch sets": 0.2332044503747142,
        "Nucleotide GTR": 0.2372077217937754,
        "RELAX alternative": 0.4827836161518973,
        "RELAX null": 0.4797003561725875,
        "RELAX partitioned descriptive": 0.4959580824766948,
        "k (general descriptive)": 0.4965088304729747,
        "original name": "P685C68_151"
      },
      "P69C69_67": {
        "General descriptive": 0.05140420893334702,
        "MG94xREV with separate rates for branch sets": 0.03225001631331127,
        "Nucleotide GTR": 0.03198710674878076,
        "RELAX alternative": 0.03920568508645898,
        "RELAX null": 0.03914902366244261,
        "RELAX partitioned descriptive": 0.03951008225571782,
        "k (general descriptive)": 2.090229766605524,
        "original name": "P69C69_67"
      },
      "P7096C40_3": {
        "General descriptive": 0.02581003843569378,
        "MG94xREV with separate rates for branch sets": 0.02572090024442362,
        "Nucleotide GTR": 0.02537733664279207,
        "RELAX alternative": 0.0315982025552196,
        "RELAX null": 0.03154174184964711,
        "RELAX partitioned descriptive": 0.0319820624175445,
        "k (general descriptive)": 0.03686525824731686,
        "original name": "P7096C40_3"
      },
      "P7107C59_7": {
        "General descriptive": 0.04465992793587004,
        "MG94xREV with separate rates for branch sets": 0.04334898374604542,
        "Nucleotide GTR": 0.04259014518381423,
        "RELAX alternative": 0.05191349692535235,
        "RELAX null": 0.05176333556017296,
        "RELAX partitioned descriptive": 0.05345771701729035,
        "k (general descriptive)": 0.05706435603064954,
        "original name": "P7107C59_7"
      },
      "P758C62_70": {
        "General descriptive": 1.623497036127569,
        "MG94xREV with separate rates for branch sets": 0.2148794489362109,
        "Nucleotide GTR": 0.207633637330655,
        "RELAX alternative": 0.3708387815909879,
        "RELAX null": 0.3689452875120754,
        "RELAX partitioned descriptive": 0.386052364898221,
        "k (general descriptive)": 2.24596865274498,
        "original name": "P758C62_70"
      },
      "P7C70_82": {
        "General descriptive": 0.0226462777557838,
        "MG94xREV with separate rates for branch sets": 0.02144706651107823,
        "Nucleotide GTR": 0.02099625205582373,
        "RELAX alternative": 0.02401155691580463,
        "RELAX null": 0.02397977745953437,
        "RELAX partitioned descriptive": 0.0241409514799738,
        "k (general descriptive)": 1.140618847696682,
        "original name": "P7C70_82"
      },
      "P8162C67_85": {
        "General descriptive": 0.04103750584768764,
        "MG94xREV with separate rates for branch sets": 0.03994547409620518,
        "Nucleotide GTR": 0.03888598560149957,
        "RELAX alternative": 0.06266475716859918,
        "RELAX null": 0.0624298334048726,
        "RELAX partitioned descriptive": 0.06374614087023775,
        "k (general descriptive)": 0.2431520185839761,
        "original name": "P8162C67_85"
      },
      "P819C55_4": {
        "General descriptive": 0.05488864394048726,
        "MG94xREV with separate rates for branch sets": 0.04917352389389126,
        "Nucleotide GTR": 0.04739603887552661,
        "RELAX alternative": 0.06432948727293944,
        "RELAX null": 0.06421311958335098,
        "RELAX partitioned descriptive": 0.06545372145318723,
        "k (general descriptive)": 1.191886229994871,
        "original name": "P819C55_4"
      },
      "P819C55_6": {
        "General descriptive": 0.1060169870967946,
        "MG94xREV with separate rates for branch sets": 0.06264978190167055,
        "Nucleotide GTR": 0.06057158563945334,
        "RELAX alternative": 0.09445178941040062,
        "RELAX null": 0.09412214544625527,
        "RELAX partitioned descriptive": 0.09526132263195589,
        "k (general descriptive)": 1.403481603901763,
        "original name": "P819C55_6"
      },
      "P8329C60_25": {
        "General descriptive": 0.03979722777902793,
        "MG94xREV with separate rates for branch sets": 0.03757162303130576,
        "Nucleotide GTR": 0.03502159121927095,
        "RELAX alternative": 0.03931706421108239,
        "RELAX null": 0.03925408020451475,
        "RELAX partitioned descriptive": 0.04005748896253471,
        "k (general descriptive)": 0,
        "original name": "P8329C60_25"
      },
      "P8329C60_27": {
        "General descriptive": 0.2368132087204777,
        "MG94xREV with separate rates for branch sets": 0.1397729453660417,
        "Nucleotide GTR": 0.1400769576646747,
        "RELAX alternative": 0.1870427194102481,
        "RELAX null": 0.1866083479964339,
        "RELAX partitioned descriptive": 0.1889245563975919,
        "k (general descriptive)": 1.628494783170846,
        "original name": "P8329C60_27"
      },
      "P854C69_60": {
        "General descriptive": 0.05302012846608813,
        "MG94xREV with separate rates for branch sets": 0.03259535578697486,
        "Nucleotide GTR": 0.03261588824300964,
        "RELAX alternative": 0.03794257233344538,
        "RELAX null": 0.03788812577365265,
        "RELAX partitioned descriptive": 0.03816210896508143,
        "k (general descriptive)": 3.319305752478984,
        "original name": "P854C69_60"
      },
      "P8760C46_8": {
        "General descriptive": 0.1028932480010237,
        "MG94xREV with separate rates for branch sets": 0.09952936188764566,
        "Nucleotide GTR": 0.09750355084478658,
        "RELAX alternative": 0.1170010716631439,
        "RELAX null": 0.1166721298623802,
        "RELAX partitioned descriptive": 0.1225008867416325,
        "k (general descriptive)": 0.9789302947994725,
        "original name": "P8760C46_8"
      },
      "P887C55_25": {
        "General descriptive": 0.05231059373425406,
        "MG94xREV with separate rates for branch sets": 0.05123023336205681,
        "Nucleotide GTR": 0.04835350408984065,
        "RELAX alternative": 0.08491834848180638,
        "RELAX null": 0.08449622271711377,
        "RELAX partitioned descriptive": 0.08752697741912507,
        "k (general descriptive)": 0.2291908659164643,
        "original name": "P887C55_25"
      },
      "P918C66_32": {
        "General descriptive": 0.1342840200161727,
        "MG94xREV with separate rates for branch sets": 0.1167921571321687,
        "Nucleotide GTR": 0.09934334814227146,
        "RELAX alternative": 0.1641235161385979,
        "RELAX null": 0.1635123282032073,
        "RELAX partitioned descriptive": 0.1700459184310806,
        "k (general descriptive)": 0.9815180936635272,
        "original name": "P918C66_32"
      },
      "P918C66_33": {
        "General descriptive": 0.008239403890714057,
        "MG94xREV with separate rates for branch sets": 0.007785484102953711,
        "Nucleotide GTR": 0.02523498753190791,
        "RELAX alternative": 0.007859343760706126,
        "RELAX null": 0.007810060025578086,
        "RELAX partitioned descriptive": 0.008970197111591777,
        "k (general descriptive)": 0.0916708748221528,
        "original name": "P918C66_33"
      },
      "P958C60_20": {
        "General descriptive": 0.05615004920611314,
        "MG94xREV with separate rates for branch sets": 0.05413571811128534,
        "Nucleotide GTR": 0.05215627040518147,
        "RELAX alternative": 0.06209569974069232,
        "RELAX null": 0.06202071347047323,
        "RELAX partitioned descriptive": 0.06176852862305626,
        "k (general descriptive)": 1.204610163031565,
        "original name": "P958C60_20"
      }
    },
    "attributes": {
      "General descriptive": {
        "attribute type": "branch length",
        "display order": 4
      },
      "MG94xREV with separate rates for branch sets": {
        "attribute type": "branch length",
        "display order": 1
      },
      "Nucleotide GTR": {
        "attribute type": "branch length",
        "display order": 0
      },
      "RELAX alternative": {
        "attribute type": "branch length",
        "display order": 2
      },
      "RELAX null": {
        "attribute type": "branch length",
        "display order": 3
      },
      "RELAX partitioned descriptive": {
        "attribute type": "branch length",
        "display order": 5
      },
      "k (general descriptive)": {
        "attribute type": "branch label",
        "display order": 4
      },
      "original name": {
        "attribute type": "node label",
        "display order": -1
      }
    }
  },
  "data partitions": {
    "0": {
      "coverage": [
        [
          0,
          1,
          2,
          3,
          4,
          5,
          6,
          7,
          8,
          9,
          10,
          11,
          12,
          13,
          14,
          15,
          16,
          17,
          18,
          19,
          20,
          21,
          22,
          23,
          24,
          25,
          26,
          27,
          28,
          29,
          30,
          31,
          32,
          33,
          34,
          35,
          36,
          37,
          38,
          39,
          40,
          41,
          42,
          43,
          44,
          45,
          46,
          47,
          48,
          49,
          50,
          51,
          52,
          53,
          54,
          55,
          56,
          57,
          58,
          59,
          60,
          61,
          62,
          63,
          64,
          65,
          66,
          67,
          68,
          69,
          70,
          71,
          72,
          73,
          74,
          75,
          76,
          77,
          78,
          79,
          80,
          81,
          82,
          83,
          84,
          85,
          86,
          87,
          88,
          89,
          90,
          91,
          92,
          93,
          94,
          95,
          96,
          97,
          98,
          99,
          100
        ]
      ],
      "name": "relax.filter.default"
    }
  },
  "fits": {
    "General descriptive": {
      "AIC-c": 75479.64650826143,
      "Log Likelihood": -36959.04753234006,
      "Rate Distributions": {
        "Shared": {
          "0": {
            "omega": 6.956424412438855e-8,
            "proportion": 0.5296466370034971
          },
          "1": {
            "omega": 0.9138817487201757,
            "proportion": 0.3718228007109208
          },
          "2": {
            "omega": 6.700437676527994,
            "proportion": 0.0985305622855821
          }
        }
      },
      "display order": 4,
      "estimated parameters": 837,
      "branch-annotations": {
        "ACA_XP_012942520_1": {
          "length": 0.1395939320694696
        },
        "BGL_XP_013063217_1": {
          "length": 0.9742051296268857
        },
        "BGL_XP_013063218_1": {
          "length": 16.2404529674744
        },
        "BGL_XP_013083330_1": {
          "length": 0.1260530195558406
        },
        "E101C35_8": {
          "length": 0.7557295016024399
        },
        "E10655C37_1": {
          "length": 0.8897888327991271
        },
        "E1116C29_10": {
          "length": 0
        },
        "E1121C45_40": {
          "length": 12.53962424475082
        },
        "E11880C35_1": {
          "length": 1.463888663493489
        },
        "E12486C38_7": {
          "length": 0.128012319583112
        },
        "E12682C48_9": {
          "length": 5.642857932186555
        },
        "E13123C30_5": {
          "length": 0.2358828224508499
        },
        "E212290C37_5": {
          "length": 1.167119748881015
        },
        "E2125C39_2": {
          "length": 0.8396810618812953
        },
        "E2125C39_5": {
          "length": 1.617494932609512
        },
        "E216082C42_8": {
          "length": 0.7398735837890571
        },
        "E224005C42_2": {
          "length": 0.2993189928950925
        },
        "E224099C35_1": {
          "length": 0.2700196461180253
        },
        "E22489C36_2": {
          "length": 0.132884120329201
        },
        "E2951C42_3": {
          "length": 8.50821371371466
        },
        "E3030C36_12": {
          "length": 8.980997107971843
        },
        "E3770C38_30": {
          "length": 0.6711473139595483
        },
        "E4409C43_1": {
          "length": 0.746805695074799
        },
        "E4517C36_4": {
          "length": 0.9077366831817283
        },
        "E4788C40_4": {
          "length": 0.3356603290780487
        },
        "E502C47_7": {
          "length": 0.7913298145021077
        },
        "E588C41_23": {
          "length": 8.123154143096274
        },
        "E588C41_27": {
          "length": 2.649775912415542
        },
        "E588C41_30": {
          "length": 1.264922989087123
        },
        "E588C41_33": {
          "length": 1.404032809214381
        },
        "E588C41_35": {
          "length": 6.057298828461929
        },
        "E6182C43_13": {
          "length": 0.1383883567600487
        },
        "E6889C38_3": {
          "length": 0.2259345211555422
        },
        "E6926C34_11": {
          "length": 17.45641917570181
        },
        "E8068C38_1": {
          "length": 8.925646615541197
        },
        "E8598C31_1": {
          "length": 0.6100032351686623
        },
        "E946C31_2": {
          "length": 1.232444291758591
        },
        "Node101": {
          "length": 1.631119167546015
        },
        "Node104": {
          "length": 0.8563018057389451
        },
        "Node105": {
          "length": 1.217356814066739
        },
        "Node106": {
          "length": 1.081435423197171
        },
        "Node107": {
          "length": 2.050753476601936
        },
        "Node108": {
          "length": 1.577818071720992
        },
        "Node110": {
          "length": 0.216901860532564
        },
        "Node115": {
          "length": 1.151059404386557
        },
        "Node116": {
          "length": 3.959566574321415
        },
        "Node120": {
          "length": 2.328530315731788
        },
        "Node123": {
          "length": 1.173114566640429
        },
        "Node124": {
          "length": 1.008473566116556
        },
        "Node125": {
          "length": 3.915731656486547
        },
        "Node126": {
          "length": 1.1891048788468
        },
        "Node127": {
          "length": 2.514243567739443
        },
        "Node128": {
          "length": 0.9994906628468888
        },
        "Node129": {
          "length": 3.237333891227769
        },
        "Node131": {
          "length": 1.581057940683923
        },
        "Node137": {
          "length": 2.061485516094017
        },
        "Node138": {
          "length": 0.2552414931877628
        },
        "Node139": {
          "length": 2.099645592229028
        },
        "Node141": {
          "length": 0.6780347916484131
        },
        "Node144": {
          "length": 1.434364294221399
        },
        "Node147": {
          "length": 2.952080939611496
        },
        "Node148": {
          "length": 0.9124642354536155
        },
        "Node150": {
          "length": 3.758804758989881
        },
        "Node152": {
          "length": 3.602720544996793
        },
        "Node155": {
          "length": 1.332082875150321
        },
        "Node156": {
          "length": 0.2133575919213978
        },
        "Node157": {
          "length": 1.014434386828689
        },
        "Node159": {
          "length": 1.058848275694321
        },
        "Node16": {
          "length": 1.769001324593942
        },
        "Node163": {
          "length": 1.578760404669008
        },
        "Node166": {
          "length": 0.7787255222422681
        },
        "Node167": {
          "length": 2.134654138016563
        },
        "Node168": {
          "length": 1.565026276830048
        },
        "Node169": {
          "length": 1.604535043645557
        },
        "Node17": {
          "length": 0.9885252102899762
        },
        "Node170": {
          "length": 2.056765751426592
        },
        "Node173": {
          "length": 0.2302180887765325
        },
        "Node176": {
          "length": 0.216276060913766
        },
        "Node179": {
          "length": 2.641998700909029
        },
        "Node18": {
          "length": 0.9702835640840393
        },
        "Node182": {
          "length": 49.99999999999989
        },
        "Node183": {
          "length": 2.35661938577518
        },
        "Node184": {
          "length": 2.712715049648907
        },
        "Node185": {
          "length": 0.283348383334287
        },
        "Node189": {
          "length": 2.618326086616965
        },
        "Node19": {
          "length": 1.019018098501151
        },
        "Node193": {
          "length": 2.496571628538145
        },
        "Node194": {
          "length": 2.384929483852193
        },
        "Node196": {
          "length": 3.715843025648513
        },
        "Node197": {
          "length": 0.2186732329475582
        },
        "Node198": {
          "length": 0.2162869750080733
        },
        "Node199": {
          "length": 2.034384885622721
        },
        "Node2": {
          "length": 3.567061798595905
        },
        "Node202": {
          "length": 1.425700409418059
        },
        "Node205": {
          "length": 1.22615561420042
        },
        "Node209": {
          "length": 0.9878296458012761
        },
        "Node21": {
          "length": 29.86809351738054
        },
        "Node211": {
          "length": 0.3348107129387973
        },
        "Node212": {
          "length": 0.2698182897074091
        },
        "Node215": {
          "length": 1.247735098852397
        },
        "Node218": {
          "length": 3.479009712450063
        },
        "Node219": {
          "length": 1.031426714212818
        },
        "Node22": {
          "length": 16.85848681472617
        },
        "Node220": {
          "length": 1.272547049279836
        },
        "Node221": {
          "length": 4.224906541670451
        },
        "Node225": {
          "length": 3.837803716971258
        },
        "Node227": {
          "length": 1.058995814321158
        },
        "Node23": {
          "length": 0
        },
        "Node231": {
          "length": 3.3493475374963
        },
        "Node232": {
          "length": 2.554218203583075
        },
        "Node233": {
          "length": 21.11709150037351
        },
        "Node234": {
          "length": 3.641964103567386
        },
        "Node235": {
          "length": 1.623048315874345
        },
        "Node236": {
          "length": 3.242006832901762
        },
        "Node237": {
          "length": 1.09205482853315
        },
        "Node239": {
          "length": 3.680827872988473
        },
        "Node24": {
          "length": 3.213194530317603
        },
        "Node240": {
          "length": 1.887778307887498
        },
        "Node244": {
          "length": 0.9889343666732531
        },
        "Node248": {
          "length": 0.2171336541852194
        },
        "Node249": {
          "length": 2.957691420714717
        },
        "Node25": {
          "length": 0.1855129878780481
        },
        "Node254": {
          "length": 0.2186599121690425
        },
        "Node255": {
          "length": 1.520894196746165
        },
        "Node256": {
          "length": 0.5351248720233386
        },
        "Node257": {
          "length": 1.130336347356314
        },
        "Node26": {
          "length": 25.90097909917153
        },
        "Node260": {
          "length": 2.729370422858024
        },
        "Node263": {
          "length": 3.148571235982025
        },
        "Node265": {
          "length": 0.2001717469583705
        },
        "Node266": {
          "length": 19.55246855009232
        },
        "Node267": {
          "length": 0.03923925341249231
        },
        "Node27": {
          "length": 3.716220448465729
        },
        "Node270": {
          "length": 1.714246322967571
        },
        "Node273": {
          "length": 1.081122967286282
        },
        "Node274": {
          "length": 1.686061831040501
        },
        "Node275": {
          "length": 0
        },
        "Node276": {
          "length": 3.19961774101186
        },
        "Node279": {
          "length": 3.435480392898969
        },
        "Node286": {
          "length": 3.097881976679092
        },
        "Node287": {
          "length": 1.004216592002043
        },
        "Node288": {
          "length": 2.013518130498966
        },
        "Node289": {
          "length": 0.3789025722800032
        },
        "Node29": {
          "length": 1.001021564450522
        },
        "Node290": {
          "length": 4.001375083966372
        },
        "Node291": {
          "length": 3.310910973484964
        },
        "Node292": {
          "length": 22.79670406683659
        },
        "Node293": {
          "length": 0.1026286489232201
        },
        "Node294": {
          "length": 0.341603122050643
        },
        "Node295": {
          "length": 3.545740308771124
        },
        "Node299": {
          "length": 0.3182334170629033
        },
        "Node3": {
          "length": 1.849647651268188
        },
        "Node30": {
          "length": 0.3738891222724291
        },
        "Node304": {
          "length": 0.3343763481404222
        },
        "Node305": {
          "length": 1.526553285335334
        },
        "Node306": {
          "length": 0.04789300429562182
        },
        "Node31": {
          "length": 1.014468668234917
        },
        "Node310": {
          "length": 0.4100196328417102
        },
        "Node313": {
          "length": 9.546697025553604
        },
        "Node314": {
          "length": 1.039556741378404
        },
        "Node315": {
          "length": 4.375398766374538
        },
        "Node319": {
          "length": 0
        },
        "Node32": {
          "length": 1.026203804402518
        },
        "Node322": {
          "length": 0.9892683669567464
        },
        "Node323": {
          "length": 2.704908758400149
        },
        "Node324": {
          "length": 0.246731237455459
        },
        "Node325": {
          "length": 2.515979417419949
        },
        "Node326": {
          "length": 0.9939095545022641
        },
        "Node329": {
          "length": 9.391976985619563
        },
        "Node33": {
          "length": 6.657446957509929
        },
        "Node332": {
          "length": 0.2878765847400984
        },
        "Node333": {
          "length": 22.66389147907288
        },
        "Node337": {
          "length": 11.34010381437723
        },
        "Node341": {
          "length": 0.07865773684189153
        },
        "Node342": {
          "length": 14.71539749512976
        },
        "Node343": {
          "length": 0.2228580282248331
        },
        "Node344": {
          "length": 0.1479089928969495
        },
        "Node346": {
          "length": 0.2198377465227557
        },
        "Node349": {
          "length": 0.2666262913685588
        },
        "Node353": {
          "length": 0.9546077669115572
        },
        "Node354": {
          "length": 1.013774957351365
        },
        "Node355": {
          "length": 1.018901065822181
        },
        "Node360": {
          "length": 49.99999999999989
        },
        "Node361": {
          "length": 49.99999999999989
        },
        "Node362": {
          "length": 1.688476046924017
        },
        "Node363": {
          "length": 1.698284570787643
        },
        "Node364": {
          "length": 1.876566672696198
        },
        "Node365": {
          "length": 3.75864560804452
        },
        "Node366": {
          "length": 3.384236353297259
        },
        "Node367": {
          "length": 1.226316445173347
        },
        "Node371": {
          "length": 3.809797949581698
        },
        "Node372": {
          "length": 2.870261898006496
        },
        "Node373": {
          "length": 2.280459387096749
        },
        "Node375": {
          "length": 2.028852457074682
        },
        "Node378": {
          "length": 2.904074387718316
        },
        "Node383": {
          "length": 1.065285072078086
        },
        "Node384": {
          "length": 3.309186887348022
        },
        "Node385": {
          "length": 1.844872268128369
        },
        "Node390": {
          "length": 0.824871359838448
        },
        "Node393": {
          "length": 2.519326663775516
        },
        "Node397": {
          "length": 13.67543979352421
        },
        "Node399": {
          "length": 1.05899306345705
        },
        "Node4": {
          "length": 0
        },
        "Node400": {
          "length": 2.720059608294458
        },
        "Node404": {
          "length": 0.3370395425804519
        },
        "Node405": {
          "length": 3.738053140584383
        },
        "Node407": {
          "length": 16.38045074534938
        },
        "Node46": {
          "length": 1.677096916459377
        },
        "Node5": {
          "length": 12.50533721134598
        },
        "Node51": {
          "length": 1.029594481993944
        },
        "Node52": {
          "length": 8.227408030466663
        },
        "Node53": {
          "length": 0.9819186624958063
        },
        "Node54": {
          "length": 1.026965969882439
        },
        "Node55": {
          "length": 3.1872628795535
        },
        "Node56": {
          "length": 3.893007703647907
        },
        "Node57": {
          "length": 2.528898378661423
        },
        "Node6": {
          "length": 1.253700084085472
        },
        "Node62": {
          "length": 2.018199755743757
        },
        "Node63": {
          "length": 1.946122823195747
        },
        "Node69": {
          "length": 0.9937095416753746
        },
        "Node7": {
          "length": 0.4073541072519492
        },
        "Node70": {
          "length": 49.99999999999989
        },
        "Node74": {
          "length": 3.787851073706925
        },
        "Node75": {
          "length": 1.98510397821691
        },
        "Node77": {
          "length": 0.2126933972522341
        },
        "Node78": {
          "length": 16.09946504395732
        },
        "Node8": {
          "length": 1.700537870587228
        },
        "Node82": {
          "length": 49.99999999999989
        },
        "Node84": {
          "length": 3.455138295715525
        },
        "Node85": {
          "length": 49.99999999999989
        },
        "Node89": {
          "length": 0
        },
        "Node9": {
          "length": 1.664700732727723
        },
        "Node90": {
          "length": 14.85018581553994
        },
        "Node91": {
          "length": 1.386484276293433
        },
        "Node92": {
          "length": 1.723910220380043
        },
        "Node93": {
          "length": 1.019737387717145
        },
        "Node94": {
          "length": 0.2192237326898085
        },
        "Node95": {
          "length": 2.946985062767184
        },
        "Node97": {
          "length": 3.195919116551913
        },
        "Node98": {
          "length": 1.464615445361497
        },
        "P1015C69_241": {
          "length": 2.891285534391006
        },
        "P10278C41_2": {
          "length": 0.2167465293230854
        },
        "P1039C62_2": {
          "length": 12.52217187288799
        },
        "P108080C46_1": {
          "length": 0.2195931741131142
        },
        "P1121C63_100": {
          "length": 1.065256966251943
        },
        "P1121C63_97": {
          "length": 0.2204029335453332
        },
        "P1121C63_98": {
          "length": 1.048561242060255
        },
        "P1147C61_57": {
          "length": 0.2294001052162095
        },
        "P1147C61_59": {
          "length": 0.5793768184637833
        },
        "P114C62_106": {
          "length": 1.124431308899442
        },
        "P114C62_114": {
          "length": 0.8232810543588698
        },
        "P114C62_97": {
          "length": 0.682237623344786
        },
        "P114C62_99": {
          "length": 0.1108727645049738
        },
        "P115899C41_1": {
          "length": 0.8983592621731964
        },
        "P118C63_39": {
          "length": 0.2996113955908469
        },
        "P118C63_42": {
          "length": 0.9345660577735663
        },
        "P118C63_50": {
          "length": 2.651268981748994
        },
        "P118C63_51": {
          "length": 0.7319296689243757
        },
        "P118C63_61": {
          "length": 1.493702898527002
        },
        "P118C63_73": {
          "length": 14.94054980568607
        },
        "P124C71_257": {
          "length": 0.2047596687607987
        },
        "P124C71_259": {
          "length": 2.784144109713782
        },
        "P124C71_261": {
          "length": 0.2222613726170266
        },
        "P124C71_262": {
          "length": 1.385931640880062
        },
        "P124C71_264": {
          "length": 1.581521141881761
        },
        "P124C71_266": {
          "length": 0.5763569011356825
        },
        "P1321C62_95": {
          "length": 1.383640891558066
        },
        "P14216C54_2": {
          "length": 2.569530513701635
        },
        "P1425C64_92": {
          "length": 0.1907915969550181
        },
        "P145C61_17": {
          "length": 0
        },
        "P1529C64_11": {
          "length": 0.05682969528446827
        },
        "P1529C64_37": {
          "length": 1.727836300426087
        },
        "P1581C68_1": {
          "length": 6.336458133388326
        },
        "P1686C67_2": {
          "length": 0
        },
        "P170C62_58": {
          "length": 1.881894340605404
        },
        "P171C61_137": {
          "length": 2.062537653468745
        },
        "P171C61_192": {
          "length": 0.2196766012730758
        },
        "P171C61_196": {
          "length": 1.845027161610076
        },
        "P1846C62_20": {
          "length": 0.2641388096911879
        },
        "P1857C64_5": {
          "length": 17.49339141879516
        },
        "P1941C66_1": {
          "length": 1.114602874272255
        },
        "P1949C65_33": {
          "length": 0.3282504322223387
        },
        "P1987C67_33": {
          "length": 0.09111930496365075
        },
        "P2021C67_18": {
          "length": 1.09747294710713
        },
        "P2053C66_138": {
          "length": 1.162119544700718
        },
        "P2092C44_45": {
          "length": 8.682831332719035
        },
        "P2114C60_7": {
          "length": 1.411701214826332
        },
        "P2150C71_1": {
          "length": 2.832507067201614
        },
        "P2195C58_10": {
          "length": 1.129916887071694
        },
        "P2195C58_11": {
          "length": 0.05880105278142696
        },
        "P2195C58_2": {
          "length": 1.17487653068047
        },
        "P2195C58_4": {
          "length": 0.9644792361305176
        },
        "P2195C58_5": {
          "length": 1.249346172490255
        },
        "P226C65_101": {
          "length": 1.010698539205557
        },
        "P227C62_128": {
          "length": 0.2135526785755188
        },
        "P227C62_166": {
          "length": 1.68415393947578
        },
        "P227C62_168": {
          "length": 1.427261672962806
        },
        "P227C62_170": {
          "length": 1.442190533416138
        },
        "P227C62_191": {
          "length": 2.060959199834502
        },
        "P227C62_197": {
          "length": 0.9993596321671466
        },
        "P227C62_36": {
          "length": 0.6164619048174104
        },
        "P227C62_56": {
          "length": 1.448851294238925
        },
        "P22C64_198": {
          "length": 1.266461402038201
        },
        "P238C64_110": {
          "length": 0.218218906208478
        },
        "P238C64_116": {
          "length": 0.2359347149398242
        },
        "P2437C66_8": {
          "length": 1.301264824690038
        },
        "P255C64_82": {
          "length": 13.21074042757688
        },
        "P256C68_13": {
          "length": 0.2181026083569935
        },
        "P256C68_16": {
          "length": 0.0988252348911012
        },
        "P256C68_17": {
          "length": 1.2024176193289
        },
        "P256C68_31": {
          "length": 0.1929106092389145
        },
        "P258746C66_240": {
          "length": 29.40817220023503
        },
        "P258747C66_2": {
          "length": 2.153306784876947
        },
        "P258747C66_6": {
          "length": 0.1462389769349393
        },
        "P258748C66_169": {
          "length": 0.9932970419817343
        },
        "P258748C66_170": {
          "length": 1.305473463896441
        },
        "P258748C66_175": {
          "length": 1.156171283336337
        },
        "P258748C66_178": {
          "length": 1.909063510897957
        },
        "P258753C65_148": {
          "length": 0.1008659308081803
        },
        "P258753C65_149": {
          "length": 1.385808848098663
        },
        "P258753C65_173": {
          "length": 1.531719122479835
        },
        "P258789C70_10": {
          "length": 0.8402672762334973
        },
        "P258789C70_12": {
          "length": 0.4739779585579077
        },
        "P258822C43_2": {
          "length": 1.752044281320846
        },
        "P258828C43_1": {
          "length": 1.082665585781448
        },
        "P266C63_351": {
          "length": 0.225461975444049
        },
        "P3219C67_21": {
          "length": 1.495065003622669
        },
        "P3238C66_28": {
          "length": 1.713103578655397
        },
        "P3334C67_100": {
          "length": 1.612396943142051
        },
        "P3334C67_101": {
          "length": 0.2423659959121233
        },
        "P3334C67_102": {
          "length": 0.7380232845307076
        },
        "P3334C67_69": {
          "length": 10.57693605153192
        },
        "P3334C67_75": {
          "length": 40.14726921024467
        },
        "P3334C67_97": {
          "length": 12.95421087705012
        },
        "P3334C67_98": {
          "length": 3.045028263181481
        },
        "P335C60_39": {
          "length": 0.1183439064858781
        },
        "P3384C60_111": {
          "length": 0
        },
        "P3385C70_37": {
          "length": 0
        },
        "P3385C70_59": {
          "length": 1.220327874016789
        },
        "P3388C67_23": {
          "length": 2.144894803494275
        },
        "P339C68_162": {
          "length": 0.9440257522803673
        },
        "P339C68_166": {
          "length": 0.2015753283479245
        },
        "P339C68_167": {
          "length": 1.448094755159031
        },
        "P339C68_52": {
          "length": 1.209638124371729
        },
        "P339C68_64": {
          "length": 0.222989859505719
        },
        "P339C68_72": {
          "length": 1.377993642949956
        },
        "P3752C58_7": {
          "length": 0.8380013151726964
        },
        "P4016C57_48": {
          "length": 2.981199739622753
        },
        "P422C65_69": {
          "length": 1.402436065307771
        },
        "P422C65_70": {
          "length": 0.1236050482275046
        },
        "P422C65_79": {
          "length": 0.8932887734405034
        },
        "P422C65_86": {
          "length": 12.15966471106348
        },
        "P429C63_241": {
          "length": 4.862179362602489
        },
        "P469C60_20": {
          "length": 1.284813768284126
        },
        "P473C72_115": {
          "length": 1.745656038819115
        },
        "P4867C67_45": {
          "length": 0.2486556915960266
        },
        "P4867C67_46": {
          "length": 3.007914597400916
        },
        "P4875C60_1": {
          "length": 0.3451947050985916
        },
        "P4875C60_3": {
          "length": 0.3222608196755752
        },
        "P4875C60_7": {
          "length": 0.2449053296902093
        },
        "P48C60_10": {
          "length": 0.02036504181140841
        },
        "P48C60_7": {
          "length": 1.969262532491507
        },
        "P494C61_131": {
          "length": 1.459123234133054
        },
        "P494C61_132": {
          "length": 3.138217010074309
        },
        "P494C61_135": {
          "length": 0.04618201529700846
        },
        "P494C61_136": {
          "length": 1.430043970218262
        },
        "P494C61_141": {
          "length": 1.515689450799906
        },
        "P494C61_146": {
          "length": 1.678485602960458
        },
        "P494C61_148": {
          "length": 1.84314356827276
        },
        "P494C61_150": {
          "length": 1.572439717470609
        },
        "P494C61_153": {
          "length": 0.888961092860241
        },
        "P51C65_70": {
          "length": 0.1396313410039183
        },
        "P523C60_2": {
          "length": 0.2088849171492609
        },
        "P523C60_3": {
          "length": 0.7305747417938803
        },
        "P523C60_31": {
          "length": 2.006685791248841
        },
        "P523C60_35": {
          "length": 2.421136415909743
        },
        "P543C70_8": {
          "length": 2.504167558483207
        },
        "P560C64_1": {
          "length": 3.735738245380808
        },
        "P560C64_2": {
          "length": 0.2132927964442676
        },
        "P560C64_3": {
          "length": 0.2317321623186722
        },
        "P560C64_6": {
          "length": 1.142656437889957
        },
        "P609C69_2": {
          "length": 0.6530207976384651
        },
        "P609C69_64": {
          "length": 0.954143596156138
        },
        "P609C69_70": {
          "length": 0.1158278718904893
        },
        "P6313C71_6": {
          "length": 1.433884907763499
        },
        "P6320C73_1": {
          "length": 1.021226172733004
        },
        "P639C70_164": {
          "length": 0.7364229392015958
        },
        "P6430C70_3": {
          "length": 1.375239561805317
        },
        "P6430C70_6": {
          "length": 0.1908886642965983
        },
        "P650C70_3": {
          "length": 1.147977859155652
        },
        "P65450C38_1": {
          "length": 0.2077776555448335
        },
        "P68146C61_1": {
          "length": 0.9784005268905187
        },
        "P685C68_151": {
          "length": 0.4965088304729747
        },
        "P69C69_67": {
          "length": 2.090229766605524
        },
        "P7096C40_3": {
          "length": 0.03686525824731686
        },
        "P7107C59_7": {
          "length": 0.05706435603064954
        },
        "P758C62_70": {
          "length": 2.24596865274498
        },
        "P7C70_82": {
          "length": 1.140618847696682
        },
        "P8162C67_85": {
          "length": 0.2431520185839761
        },
        "P819C55_4": {
          "length": 1.191886229994871
        },
        "P819C55_6": {
          "length": 1.403481603901763
        },
        "P8329C60_25": {
          "length": 0
        },
        "P8329C60_27": {
          "length": 1.628494783170846
        },
        "P854C69_60": {
          "length": 3.319305752478984
        },
        "P8760C46_8": {
          "length": 0.9789302947994725
        },
        "P887C55_25": {
          "length": 0.2291908659164643
        },
        "P918C66_32": {
          "length": 0.9815180936635272
        },
        "P918C66_33": {
          "length": 0.0916708748221528
        },
        "P958C60_20": {
          "length": 1.204610163031565
        }
      },
      "annotation-tag": "k"
    },
    "Nucleotide GTR": {
      "AIC-c": 75479.64650826143,
      "Equilibrium frequencies": [
        [
          0.3046969621555257
        ],
        [
          0.186269142070247
        ],
        [
          0.262688102467108
        ],
        [
          0.2463457933071193
        ]
      ],
      "Log Likelihood": -39119.80366692001,
      "Rate Distributions": {
        "Substitution rate from nucleotide A to nucleotide C": 0.8023409843525816,
        "Substitution rate from nucleotide A to nucleotide G": 1,
        "Substitution rate from nucleotide A to nucleotide T": 0.5083336935430567,
        "Substitution rate from nucleotide C to nucleotide G": 0.7051994400029701,
        "Substitution rate from nucleotide C to nucleotide T": 1.418890720148016,
        "Substitution rate from nucleotide G to nucleotide T": 0.3430398658831558
      },
      "display order": 0,
      "estimated parameters": 417,
      "branch-annotations": null,
      "annotation-tag": "k"
    },
    "RELAX alternative": {
      "AIC-c": 75479.64650826143,
      "Log Likelihood": -37303.06895705424,
      "Rate Distributions": {
        "Reference": {
          "0": {
            "omega": 0.05028121293017128,
            "proportion": 0.6473949105745436
          },
          "1": {
            "omega": 1,
            "proportion": 0.2686145354390437
          },
          "2": {
            "omega": 12.23983785547566,
            "proportion": 0.08399055398641275
          }
        },
        "Test": {
          "0": {
            "omega": 0.04937389174561888,
            "proportion": 0.6473949105745436
          },
          "1": {
            "omega": 1,
            "proportion": 0.2686145354390437
          },
          "2": {
            "omega": 12.42796934264066,
            "proportion": 0.08399055398641275
          }
        }
      },
      "display order": 2,
      "estimated parameters": 429,
      "branch-annotations": {
        "ACA_XP_012942520_1": {
          "length": 1
        },
        "BGL_XP_013063217_1": {
          "length": 1
        },
        "BGL_XP_013063218_1": {
          "length": 1
        },
        "BGL_XP_013083330_1": {
          "length": 1
        },
        "E101C35_8": {
          "length": 1
        },
        "E10655C37_1": {
          "length": 1
        },
        "E1116C29_10": {
          "length": 1
        },
        "E1121C45_40": {
          "length": 1
        },
        "E11880C35_1": {
          "length": 1
        },
        "E12486C38_7": {
          "length": 1
        },
        "E12682C48_9": {
          "length": 1
        },
        "E13123C30_5": {
          "length": 1
        },
        "E212290C37_5": {
          "length": 1
        },
        "E2125C39_2": {
          "length": 1
        },
        "E2125C39_5": {
          "length": 1
        },
        "E216082C42_8": {
          "length": 1
        },
        "E224005C42_2": {
          "length": 1
        },
        "E224099C35_1": {
          "length": 1
        },
        "E22489C36_2": {
          "length": 1
        },
        "E2951C42_3": {
          "length": 1
        },
        "E3030C36_12": {
          "length": 1
        },
        "E3770C38_30": {
          "length": 1
        },
        "E4409C43_1": {
          "length": 1
        },
        "E4517C36_4": {
          "length": 1
        },
        "E4788C40_4": {
          "length": 1
        },
        "E502C47_7": {
          "length": 1
        },
        "E588C41_23": {
          "length": 1
        },
        "E588C41_27": {
          "length": 1
        },
        "E588C41_30": {
          "length": 1
        },
        "E588C41_33": {
          "length": 1
        },
        "E588C41_35": {
          "length": 1
        },
        "E6182C43_13": {
          "length": 1
        },
        "E6889C38_3": {
          "length": 1
        },
        "E6926C34_11": {
          "length": 1
        },
        "E8068C38_1": {
          "length": 1
        },
        "E8598C31_1": {
          "length": 1
        },
        "E946C31_2": {
          "length": 1
        },
        "Node101": {
          "length": 1.006089958483355
        },
        "Node104": {
          "length": 1.006089958483355
        },
        "Node105": {
          "length": 1.006089958483355
        },
        "Node106": {
          "length": 1.006089958483355
        },
        "Node107": {
          "length": 1.006089958483355
        },
        "Node108": {
          "length": 1.006089958483355
        },
        "Node110": {
          "length": 1.006089958483355
        },
        "Node115": {
          "length": 1.006089958483355
        },
        "Node116": {
          "length": 1.006089958483355
        },
        "Node120": {
          "length": 1.006089958483355
        },
        "Node123": {
          "length": 1.006089958483355
        },
        "Node124": {
          "length": 1.006089958483355
        },
        "Node125": {
          "length": 1.006089958483355
        },
        "Node126": {
          "length": 1.006089958483355
        },
        "Node127": {
          "length": 1.006089958483355
        },
        "Node128": {
          "length": 1.006089958483355
        },
        "Node129": {
          "length": 1.006089958483355
        },
        "Node131": {
          "length": 1.006089958483355
        },
        "Node137": {
          "length": 1.006089958483355
        },
        "Node138": {
          "length": 1.006089958483355
        },
        "Node139": {
          "length": 1.006089958483355
        },
        "Node141": {
          "length": 1.006089958483355
        },
        "Node144": {
          "length": 1.006089958483355
        },
        "Node147": {
          "length": 1.006089958483355
        },
        "Node148": {
          "length": 1.006089958483355
        },
        "Node150": {
          "length": 1.006089958483355
        },
        "Node152": {
          "length": 1.006089958483355
        },
        "Node155": {
          "length": 1.006089958483355
        },
        "Node156": {
          "length": 1.006089958483355
        },
        "Node157": {
          "length": 1.006089958483355
        },
        "Node159": {
          "length": 1.006089958483355
        },
        "Node16": {
          "length": 1
        },
        "Node163": {
          "length": 1.006089958483355
        },
        "Node166": {
          "length": 1.006089958483355
        },
        "Node167": {
          "length": 1.006089958483355
        },
        "Node168": {
          "length": 1.006089958483355
        },
        "Node169": {
          "length": 1.006089958483355
        },
        "Node17": {
          "length": 1
        },
        "Node170": {
          "length": 1.006089958483355
        },
        "Node173": {
          "length": 1.006089958483355
        },
        "Node176": {
          "length": 1.006089958483355
        },
        "Node179": {
          "length": 1.006089958483355
        },
        "Node18": {
          "length": 1
        },
        "Node182": {
          "length": 1.006089958483355
        },
        "Node183": {
          "length": 1.006089958483355
        },
        "Node184": {
          "length": 1.006089958483355
        },
        "Node185": {
          "length": 1.006089958483355
        },
        "Node189": {
          "length": 1.006089958483355
        },
        "Node19": {
          "length": 1
        },
        "Node193": {
          "length": 1.006089958483355
        },
        "Node194": {
          "length": 1.006089958483355
        },
        "Node196": {
          "length": 1.006089958483355
        },
        "Node197": {
          "length": 1.006089958483355
        },
        "Node198": {
          "length": 1.006089958483355
        },
        "Node199": {
          "length": 1.006089958483355
        },
        "Node2": {
          "length": 1
        },
        "Node202": {
          "length": 1.006089958483355
        },
        "Node205": {
          "length": 1.006089958483355
        },
        "Node209": {
          "length": 1.006089958483355
        },
        "Node21": {
          "length": 1
        },
        "Node211": {
          "length": 1.006089958483355
        },
        "Node212": {
          "length": 1.006089958483355
        },
        "Node215": {
          "length": 1.006089958483355
        },
        "Node218": {
          "length": 1.006089958483355
        },
        "Node219": {
          "length": 1.006089958483355
        },
        "Node22": {
          "length": 1
        },
        "Node220": {
          "length": 1.006089958483355
        },
        "Node221": {
          "length": 1.006089958483355
        },
        "Node225": {
          "length": 1.006089958483355
        },
        "Node227": {
          "length": 1.006089958483355
        },
        "Node23": {
          "length": 1
        },
        "Node231": {
          "length": 1.006089958483355
        },
        "Node232": {
          "length": 1.006089958483355
        },
        "Node233": {
          "length": 1.006089958483355
        },
        "Node234": {
          "length": 1.006089958483355
        },
        "Node235": {
          "length": 1.006089958483355
        },
        "Node236": {
          "length": 1.006089958483355
        },
        "Node237": {
          "length": 1.006089958483355
        },
        "Node239": {
          "length": 1.006089958483355
        },
        "Node24": {
          "length": 1
        },
        "Node240": {
          "length": 1.006089958483355
        },
        "Node244": {
          "length": 1.006089958483355
        },
        "Node248": {
          "length": 1.006089958483355
        },
        "Node249": {
          "length": 1.006089958483355
        },
        "Node25": {
          "length": 1
        },
        "Node254": {
          "length": 1.006089958483355
        },
        "Node255": {
          "length": 1.006089958483355
        },
        "Node256": {
          "length": 1.006089958483355
        },
        "Node257": {
          "length": 1.006089958483355
        },
        "Node26": {
          "length": 1
        },
        "Node260": {
          "length": 1.006089958483355
        },
        "Node263": {
          "length": 1.006089958483355
        },
        "Node265": {
          "length": 1.006089958483355
        },
        "Node266": {
          "length": 1.006089958483355
        },
        "Node267": {
          "length": 1.006089958483355
        },
        "Node27": {
          "length": 1
        },
        "Node270": {
          "length": 1.006089958483355
        },
        "Node273": {
          "length": 1.006089958483355
        },
        "Node274": {
          "length": 1.006089958483355
        },
        "Node275": {
          "length": 1.006089958483355
        },
        "Node276": {
          "length": 1.006089958483355
        },
        "Node279": {
          "length": 1.006089958483355
        },
        "Node286": {
          "length": 1.006089958483355
        },
        "Node287": {
          "length": 1.006089958483355
        },
        "Node288": {
          "length": 1.006089958483355
        },
        "Node289": {
          "length": 1.006089958483355
        },
        "Node29": {
          "length": 1
        },
        "Node290": {
          "length": 1.006089958483355
        },
        "Node291": {
          "length": 1.006089958483355
        },
        "Node292": {
          "length": 1.006089958483355
        },
        "Node293": {
          "length": 1.006089958483355
        },
        "Node294": {
          "length": 1.006089958483355
        },
        "Node295": {
          "length": 1.006089958483355
        },
        "Node299": {
          "length": 1.006089958483355
        },
        "Node3": {
          "length": 1
        },
        "Node30": {
          "length": 1
        },
        "Node304": {
          "length": 1.006089958483355
        },
        "Node305": {
          "length": 1.006089958483355
        },
        "Node306": {
          "length": 1.006089958483355
        },
        "Node31": {
          "length": 1
        },
        "Node310": {
          "length": 1.006089958483355
        },
        "Node313": {
          "length": 1.006089958483355
        },
        "Node314": {
          "length": 1.006089958483355
        },
        "Node315": {
          "length": 1.006089958483355
        },
        "Node319": {
          "length": 1.006089958483355
        },
        "Node32": {
          "length": 1
        },
        "Node322": {
          "length": 1.006089958483355
        },
        "Node323": {
          "length": 1.006089958483355
        },
        "Node324": {
          "length": 1.006089958483355
        },
        "Node325": {
          "length": 1.006089958483355
        },
        "Node326": {
          "length": 1.006089958483355
        },
        "Node329": {
          "length": 1.006089958483355
        },
        "Node33": {
          "length": 1
        },
        "Node332": {
          "length": 1.006089958483355
        },
        "Node333": {
          "length": 1.006089958483355
        },
        "Node337": {
          "length": 1.006089958483355
        },
        "Node341": {
          "length": 1.006089958483355
        },
        "Node342": {
          "length": 1.006089958483355
        },
        "Node343": {
          "length": 1.006089958483355
        },
        "Node344": {
          "length": 1.006089958483355
        },
        "Node346": {
          "length": 1.006089958483355
        },
        "Node349": {
          "length": 1.006089958483355
        },
        "Node353": {
          "length": 1.006089958483355
        },
        "Node354": {
          "length": 1.006089958483355
        },
        "Node355": {
          "length": 1.006089958483355
        },
        "Node360": {
          "length": 1.006089958483355
        },
        "Node361": {
          "length": 1.006089958483355
        },
        "Node362": {
          "length": 1.006089958483355
        },
        "Node363": {
          "length": 1.006089958483355
        },
        "Node364": {
          "length": 1.006089958483355
        },
        "Node365": {
          "length": 1.006089958483355
        },
        "Node366": {
          "length": 1.006089958483355
        },
        "Node367": {
          "length": 1.006089958483355
        },
        "Node371": {
          "length": 1.006089958483355
        },
        "Node372": {
          "length": 1.006089958483355
        },
        "Node373": {
          "length": 1.006089958483355
        },
        "Node375": {
          "length": 1.006089958483355
        },
        "Node378": {
          "length": 1.006089958483355
        },
        "Node383": {
          "length": 1.006089958483355
        },
        "Node384": {
          "length": 1.006089958483355
        },
        "Node385": {
          "length": 1.006089958483355
        },
        "Node390": {
          "length": 1.006089958483355
        },
        "Node393": {
          "length": 1.006089958483355
        },
        "Node397": {
          "length": 1
        },
        "Node399": {
          "length": 1
        },
        "Node4": {
          "length": 1
        },
        "Node400": {
          "length": 1
        },
        "Node404": {
          "length": 1
        },
        "Node405": {
          "length": 1
        },
        "Node407": {
          "length": 1
        },
        "Node46": {
          "length": 1
        },
        "Node5": {
          "length": 1
        },
        "Node51": {
          "length": 1
        },
        "Node52": {
          "length": 1
        },
        "Node53": {
          "length": 1
        },
        "Node54": {
          "length": 1
        },
        "Node55": {
          "length": 1
        },
        "Node56": {
          "length": 1
        },
        "Node57": {
          "length": 1
        },
        "Node6": {
          "length": 1
        },
        "Node62": {
          "length": 1
        },
        "Node63": {
          "length": 1
        },
        "Node69": {
          "length": 1
        },
        "Node7": {
          "length": 1
        },
        "Node70": {
          "length": 1
        },
        "Node74": {
          "length": 1
        },
        "Node75": {
          "length": 1
        },
        "Node77": {
          "length": 1
        },
        "Node78": {
          "length": 1
        },
        "Node8": {
          "length": 1
        },
        "Node82": {
          "length": 1
        },
        "Node84": {
          "length": 1
        },
        "Node85": {
          "length": 1
        },
        "Node89": {
          "length": 1
        },
        "Node9": {
          "length": 1
        },
        "Node90": {
          "length": 1
        },
        "Node91": {
          "length": 1.006089958483355
        },
        "Node92": {
          "length": 1.006089958483355
        },
        "Node93": {
          "length": 1.006089958483355
        },
        "Node94": {
          "length": 1.006089958483355
        },
        "Node95": {
          "length": 1.006089958483355
        },
        "Node97": {
          "length": 1.006089958483355
        },
        "Node98": {
          "length": 1.006089958483355
        },
        "P1015C69_241": {
          "length": 1.006089958483355
        },
        "P10278C41_2": {
          "length": 1.006089958483355
        },
        "P1039C62_2": {
          "length": 1.006089958483355
        },
        "P108080C46_1": {
          "length": 1.006089958483355
        },
        "P1121C63_100": {
          "length": 1.006089958483355
        },
        "P1121C63_97": {
          "length": 1.006089958483355
        },
        "P1121C63_98": {
          "length": 1.006089958483355
        },
        "P1147C61_57": {
          "length": 1.006089958483355
        },
        "P1147C61_59": {
          "length": 1.006089958483355
        },
        "P114C62_106": {
          "length": 1.006089958483355
        },
        "P114C62_114": {
          "length": 1.006089958483355
        },
        "P114C62_97": {
          "length": 1.006089958483355
        },
        "P114C62_99": {
          "length": 1.006089958483355
        },
        "P115899C41_1": {
          "length": 1.006089958483355
        },
        "P118C63_39": {
          "length": 1.006089958483355
        },
        "P118C63_42": {
          "length": 1.006089958483355
        },
        "P118C63_50": {
          "length": 1.006089958483355
        },
        "P118C63_51": {
          "length": 1.006089958483355
        },
        "P118C63_61": {
          "length": 1.006089958483355
        },
        "P118C63_73": {
          "length": 1.006089958483355
        },
        "P124C71_257": {
          "length": 1.006089958483355
        },
        "P124C71_259": {
          "length": 1.006089958483355
        },
        "P124C71_261": {
          "length": 1.006089958483355
        },
        "P124C71_262": {
          "length": 1.006089958483355
        },
        "P124C71_264": {
          "length": 1.006089958483355
        },
        "P124C71_266": {
          "length": 1.006089958483355
        },
        "P1321C62_95": {
          "length": 1.006089958483355
        },
        "P14216C54_2": {
          "length": 1.006089958483355
        },
        "P1425C64_92": {
          "length": 1.006089958483355
        },
        "P145C61_17": {
          "length": 1.006089958483355
        },
        "P1529C64_11": {
          "length": 1.006089958483355
        },
        "P1529C64_37": {
          "length": 1.006089958483355
        },
        "P1581C68_1": {
          "length": 1
        },
        "P1686C67_2": {
          "length": 1.006089958483355
        },
        "P170C62_58": {
          "length": 1.006089958483355
        },
        "P171C61_137": {
          "length": 1.006089958483355
        },
        "P171C61_192": {
          "length": 1.006089958483355
        },
        "P171C61_196": {
          "length": 1.006089958483355
        },
        "P1846C62_20": {
          "length": 1.006089958483355
        },
        "P1857C64_5": {
          "length": 1.006089958483355
        },
        "P1941C66_1": {
          "length": 1.006089958483355
        },
        "P1949C65_33": {
          "length": 1.006089958483355
        },
        "P1987C67_33": {
          "length": 1.006089958483355
        },
        "P2021C67_18": {
          "length": 1.006089958483355
        },
        "P2053C66_138": {
          "length": 1.006089958483355
        },
        "P2092C44_45": {
          "length": 1.006089958483355
        },
        "P2114C60_7": {
          "length": 1.006089958483355
        },
        "P2150C71_1": {
          "length": 1.006089958483355
        },
        "P2195C58_10": {
          "length": 1.006089958483355
        },
        "P2195C58_11": {
          "length": 1.006089958483355
        },
        "P2195C58_2": {
          "length": 1.006089958483355
        },
        "P2195C58_4": {
          "length": 1.006089958483355
        },
        "P2195C58_5": {
          "length": 1.006089958483355
        },
        "P226C65_101": {
          "length": 1.006089958483355
        },
        "P227C62_128": {
          "length": 1.006089958483355
        },
        "P227C62_166": {
          "length": 1.006089958483355
        },
        "P227C62_168": {
          "length": 1.006089958483355
        },
        "P227C62_170": {
          "length": 1.006089958483355
        },
        "P227C62_191": {
          "length": 1.006089958483355
        },
        "P227C62_197": {
          "length": 1.006089958483355
        },
        "P227C62_36": {
          "length": 1.006089958483355
        },
        "P227C62_56": {
          "length": 1.006089958483355
        },
        "P22C64_198": {
          "length": 1.006089958483355
        },
        "P238C64_110": {
          "length": 1.006089958483355
        },
        "P238C64_116": {
          "length": 1.006089958483355
        },
        "P2437C66_8": {
          "length": 1.006089958483355
        },
        "P255C64_82": {
          "length": 1.006089958483355
        },
        "P256C68_13": {
          "length": 1.006089958483355
        },
        "P256C68_16": {
          "length": 1.006089958483355
        },
        "P256C68_17": {
          "length": 1.006089958483355
        },
        "P256C68_31": {
          "length": 1.006089958483355
        },
        "P258746C66_240": {
          "length": 1
        },
        "P258747C66_2": {
          "length": 1.006089958483355
        },
        "P258747C66_6": {
          "length": 1
        },
        "P258748C66_169": {
          "length": 1.006089958483355
        },
        "P258748C66_170": {
          "length": 1.006089958483355
        },
        "P258748C66_175": {
          "length": 1.006089958483355
        },
        "P258748C66_178": {
          "length": 1.006089958483355
        },
        "P258753C65_148": {
          "length": 1.006089958483355
        },
        "P258753C65_149": {
          "length": 1.006089958483355
        },
        "P258753C65_173": {
          "length": 1.006089958483355
        },
        "P258789C70_10": {
          "length": 1.006089958483355
        },
        "P258789C70_12": {
          "length": 1.006089958483355
        },
        "P258822C43_2": {
          "length": 1.006089958483355
        },
        "P258828C43_1": {
          "length": 1.006089958483355
        },
        "P266C63_351": {
          "length": 1
        },
        "P3219C67_21": {
          "length": 1
        },
        "P3238C66_28": {
          "length": 1.006089958483355
        },
        "P3334C67_100": {
          "length": 1
        },
        "P3334C67_101": {
          "length": 1
        },
        "P3334C67_102": {
          "length": 1
        },
        "P3334C67_69": {
          "length": 1
        },
        "P3334C67_75": {
          "length": 1
        },
        "P3334C67_97": {
          "length": 1
        },
        "P3334C67_98": {
          "length": 1
        },
        "P335C60_39": {
          "length": 1.006089958483355
        },
        "P3384C60_111": {
          "length": 1.006089958483355
        },
        "P3385C70_37": {
          "length": 1.006089958483355
        },
        "P3385C70_59": {
          "length": 1.006089958483355
        },
        "P3388C67_23": {
          "length": 1.006089958483355
        },
        "P339C68_162": {
          "length": 1.006089958483355
        },
        "P339C68_166": {
          "length": 1.006089958483355
        },
        "P339C68_167": {
          "length": 1.006089958483355
        },
        "P339C68_52": {
          "length": 1.006089958483355
        },
        "P339C68_64": {
          "length": 1.006089958483355
        },
        "P339C68_72": {
          "length": 1.006089958483355
        },
        "P3752C58_7": {
          "length": 1.006089958483355
        },
        "P4016C57_48": {
          "length": 1.006089958483355
        },
        "P422C65_69": {
          "length": 1.006089958483355
        },
        "P422C65_70": {
          "length": 1.006089958483355
        },
        "P422C65_79": {
          "length": 1.006089958483355
        },
        "P422C65_86": {
          "length": 1.006089958483355
        },
        "P429C63_241": {
          "length": 1.006089958483355
        },
        "P469C60_20": {
          "length": 1.006089958483355
        },
        "P473C72_115": {
          "length": 1.006089958483355
        },
        "P4867C67_45": {
          "length": 1.006089958483355
        },
        "P4867C67_46": {
          "length": 1.006089958483355
        },
        "P4875C60_1": {
          "length": 1.006089958483355
        },
        "P4875C60_3": {
          "length": 1.006089958483355
        },
        "P4875C60_7": {
          "length": 1.006089958483355
        },
        "P48C60_10": {
          "length": 1.006089958483355
        },
        "P48C60_7": {
          "length": 1.006089958483355
        },
        "P494C61_131": {
          "length": 1.006089958483355
        },
        "P494C61_132": {
          "length": 1.006089958483355
        },
        "P494C61_135": {
          "length": 1.006089958483355
        },
        "P494C61_136": {
          "length": 1.006089958483355
        },
        "P494C61_141": {
          "length": 1.006089958483355
        },
        "P494C61_146": {
          "length": 1.006089958483355
        },
        "P494C61_148": {
          "length": 1.006089958483355
        },
        "P494C61_150": {
          "length": 1.006089958483355
        },
        "P494C61_153": {
          "length": 1.006089958483355
        },
        "P51C65_70": {
          "length": 1.006089958483355
        },
        "P523C60_2": {
          "length": 1.006089958483355
        },
        "P523C60_3": {
          "length": 1.006089958483355
        },
        "P523C60_31": {
          "length": 1.006089958483355
        },
        "P523C60_35": {
          "length": 1.006089958483355
        },
        "P543C70_8": {
          "length": 1
        },
        "P560C64_1": {
          "length": 1.006089958483355
        },
        "P560C64_2": {
          "length": 1.006089958483355
        },
        "P560C64_3": {
          "length": 1.006089958483355
        },
        "P560C64_6": {
          "length": 1.006089958483355
        },
        "P609C69_2": {
          "length": 1.006089958483355
        },
        "P609C69_64": {
          "length": 1.006089958483355
        },
        "P609C69_70": {
          "length": 1
        },
        "P6313C71_6": {
          "length": 1.006089958483355
        },
        "P6320C73_1": {
          "length": 1
        },
        "P639C70_164": {
          "length": 1.006089958483355
        },
        "P6430C70_3": {
          "length": 1.006089958483355
        },
        "P6430C70_6": {
          "length": 1.006089958483355
        },
        "P650C70_3": {
          "length": 1.006089958483355
        },
        "P65450C38_1": {
          "length": 1.006089958483355
        },
        "P68146C61_1": {
          "length": 1.006089958483355
        },
        "P685C68_151": {
          "length": 1.006089958483355
        },
        "P69C69_67": {
          "length": 1.006089958483355
        },
        "P7096C40_3": {
          "length": 1.006089958483355
        },
        "P7107C59_7": {
          "length": 1.006089958483355
        },
        "P758C62_70": {
          "length": 1.006089958483355
        },
        "P7C70_82": {
          "length": 1.006089958483355
        },
        "P8162C67_85": {
          "length": 1.006089958483355
        },
        "P819C55_4": {
          "length": 1.006089958483355
        },
        "P819C55_6": {
          "length": 1.006089958483355
        },
        "P8329C60_25": {
          "length": 1.006089958483355
        },
        "P8329C60_27": {
          "length": 1.006089958483355
        },
        "P854C69_60": {
          "length": 1.006089958483355
        },
        "P8760C46_8": {
          "length": 1.006089958483355
        },
        "P887C55_25": {
          "length": 1.006089958483355
        },
        "P918C66_32": {
          "length": 1.006089958483355
        },
        "P918C66_33": {
          "length": 1.006089958483355
        },
        "P958C60_20": {
          "length": 1.006089958483355
        }
      },
      "annotation-tag": "k"
    },
    "RELAX null": {
      "AIC-c": 75479.64650826143,
      "Log Likelihood": -37303.09788137936,
      "Rate Distributions": {
        "Reference": {
          "0": {
            "omega": 0.0504406227984821,
            "proportion": 0.6485955658441749
          },
          "1": {
            "omega": 1,
            "proportion": 0.2672660263073146
          },
          "2": {
            "omega": 12.30429493916399,
            "proportion": 0.0841384078485106
          }
        },
        "Test": {
          "0": {
            "omega": 0.0504406227984821,
            "proportion": 0.6485955658441749
          },
          "1": {
            "omega": 1,
            "proportion": 0.2672660263073146
          },
          "2": {
            "omega": 12.30429493916399,
            "proportion": 0.0841384078485106
          }
        }
      },
      "display order": 3,
      "estimated parameters": 428,
      "branch-annotations": {
        "ACA_XP_012942520_1": {
          "length": 1
        },
        "BGL_XP_013063217_1": {
          "length": 1
        },
        "BGL_XP_013063218_1": {
          "length": 1
        },
        "BGL_XP_013083330_1": {
          "length": 1
        },
        "E101C35_8": {
          "length": 1
        },
        "E10655C37_1": {
          "length": 1
        },
        "E1116C29_10": {
          "length": 1
        },
        "E1121C45_40": {
          "length": 1
        },
        "E11880C35_1": {
          "length": 1
        },
        "E12486C38_7": {
          "length": 1
        },
        "E12682C48_9": {
          "length": 1
        },
        "E13123C30_5": {
          "length": 1
        },
        "E212290C37_5": {
          "length": 1
        },
        "E2125C39_2": {
          "length": 1
        },
        "E2125C39_5": {
          "length": 1
        },
        "E216082C42_8": {
          "length": 1
        },
        "E224005C42_2": {
          "length": 1
        },
        "E224099C35_1": {
          "length": 1
        },
        "E22489C36_2": {
          "length": 1
        },
        "E2951C42_3": {
          "length": 1
        },
        "E3030C36_12": {
          "length": 1
        },
        "E3770C38_30": {
          "length": 1
        },
        "E4409C43_1": {
          "length": 1
        },
        "E4517C36_4": {
          "length": 1
        },
        "E4788C40_4": {
          "length": 1
        },
        "E502C47_7": {
          "length": 1
        },
        "E588C41_23": {
          "length": 1
        },
        "E588C41_27": {
          "length": 1
        },
        "E588C41_30": {
          "length": 1
        },
        "E588C41_33": {
          "length": 1
        },
        "E588C41_35": {
          "length": 1
        },
        "E6182C43_13": {
          "length": 1
        },
        "E6889C38_3": {
          "length": 1
        },
        "E6926C34_11": {
          "length": 1
        },
        "E8068C38_1": {
          "length": 1
        },
        "E8598C31_1": {
          "length": 1
        },
        "E946C31_2": {
          "length": 1
        },
        "Node101": {
          "length": 1
        },
        "Node104": {
          "length": 1
        },
        "Node105": {
          "length": 1
        },
        "Node106": {
          "length": 1
        },
        "Node107": {
          "length": 1
        },
        "Node108": {
          "length": 1
        },
        "Node110": {
          "length": 1
        },
        "Node115": {
          "length": 1
        },
        "Node116": {
          "length": 1
        },
        "Node120": {
          "length": 1
        },
        "Node123": {
          "length": 1
        },
        "Node124": {
          "length": 1
        },
        "Node125": {
          "length": 1
        },
        "Node126": {
          "length": 1
        },
        "Node127": {
          "length": 1
        },
        "Node128": {
          "length": 1
        },
        "Node129": {
          "length": 1
        },
        "Node131": {
          "length": 1
        },
        "Node137": {
          "length": 1
        },
        "Node138": {
          "length": 1
        },
        "Node139": {
          "length": 1
        },
        "Node141": {
          "length": 1
        },
        "Node144": {
          "length": 1
        },
        "Node147": {
          "length": 1
        },
        "Node148": {
          "length": 1
        },
        "Node150": {
          "length": 1
        },
        "Node152": {
          "length": 1
        },
        "Node155": {
          "length": 1
        },
        "Node156": {
          "length": 1
        },
        "Node157": {
          "length": 1
        },
        "Node159": {
          "length": 1
        },
        "Node16": {
          "length": 1
        },
        "Node163": {
          "length": 1
        },
        "Node166": {
          "length": 1
        },
        "Node167": {
          "length": 1
        },
        "Node168": {
          "length": 1
        },
        "Node169": {
          "length": 1
        },
        "Node17": {
          "length": 1
        },
        "Node170": {
          "length": 1
        },
        "Node173": {
          "length": 1
        },
        "Node176": {
          "length": 1
        },
        "Node179": {
          "length": 1
        },
        "Node18": {
          "length": 1
        },
        "Node182": {
          "length": 1
        },
        "Node183": {
          "length": 1
        },
        "Node184": {
          "length": 1
        },
        "Node185": {
          "length": 1
        },
        "Node189": {
          "length": 1
        },
        "Node19": {
          "length": 1
        },
        "Node193": {
          "length": 1
        },
        "Node194": {
          "length": 1
        },
        "Node196": {
          "length": 1
        },
        "Node197": {
          "length": 1
        },
        "Node198": {
          "length": 1
        },
        "Node199": {
          "length": 1
        },
        "Node2": {
          "length": 1
        },
        "Node202": {
          "length": 1
        },
        "Node205": {
          "length": 1
        },
        "Node209": {
          "length": 1
        },
        "Node21": {
          "length": 1
        },
        "Node211": {
          "length": 1
        },
        "Node212": {
          "length": 1
        },
        "Node215": {
          "length": 1
        },
        "Node218": {
          "length": 1
        },
        "Node219": {
          "length": 1
        },
        "Node22": {
          "length": 1
        },
        "Node220": {
          "length": 1
        },
        "Node221": {
          "length": 1
        },
        "Node225": {
          "length": 1
        },
        "Node227": {
          "length": 1
        },
        "Node23": {
          "length": 1
        },
        "Node231": {
          "length": 1
        },
        "Node232": {
          "length": 1
        },
        "Node233": {
          "length": 1
        },
        "Node234": {
          "length": 1
        },
        "Node235": {
          "length": 1
        },
        "Node236": {
          "length": 1
        },
        "Node237": {
          "length": 1
        },
        "Node239": {
          "length": 1
        },
        "Node24": {
          "length": 1
        },
        "Node240": {
          "length": 1
        },
        "Node244": {
          "length": 1
        },
        "Node248": {
          "length": 1
        },
        "Node249": {
          "length": 1
        },
        "Node25": {
          "length": 1
        },
        "Node254": {
          "length": 1
        },
        "Node255": {
          "length": 1
        },
        "Node256": {
          "length": 1
        },
        "Node257": {
          "length": 1
        },
        "Node26": {
          "length": 1
        },
        "Node260": {
          "length": 1
        },
        "Node263": {
          "length": 1
        },
        "Node265": {
          "length": 1
        },
        "Node266": {
          "length": 1
        },
        "Node267": {
          "length": 1
        },
        "Node27": {
          "length": 1
        },
        "Node270": {
          "length": 1
        },
        "Node273": {
          "length": 1
        },
        "Node274": {
          "length": 1
        },
        "Node275": {
          "length": 1
        },
        "Node276": {
          "length": 1
        },
        "Node279": {
          "length": 1
        },
        "Node286": {
          "length": 1
        },
        "Node287": {
          "length": 1
        },
        "Node288": {
          "length": 1
        },
        "Node289": {
          "length": 1
        },
        "Node29": {
          "length": 1
        },
        "Node290": {
          "length": 1
        },
        "Node291": {
          "length": 1
        },
        "Node292": {
          "length": 1
        },
        "Node293": {
          "length": 1
        },
        "Node294": {
          "length": 1
        },
        "Node295": {
          "length": 1
        },
        "Node299": {
          "length": 1
        },
        "Node3": {
          "length": 1
        },
        "Node30": {
          "length": 1
        },
        "Node304": {
          "length": 1
        },
        "Node305": {
          "length": 1
        },
        "Node306": {
          "length": 1
        },
        "Node31": {
          "length": 1
        },
        "Node310": {
          "length": 1
        },
        "Node313": {
          "length": 1
        },
        "Node314": {
          "length": 1
        },
        "Node315": {
          "length": 1
        },
        "Node319": {
          "length": 1
        },
        "Node32": {
          "length": 1
        },
        "Node322": {
          "length": 1
        },
        "Node323": {
          "length": 1
        },
        "Node324": {
          "length": 1
        },
        "Node325": {
          "length": 1
        },
        "Node326": {
          "length": 1
        },
        "Node329": {
          "length": 1
        },
        "Node33": {
          "length": 1
        },
        "Node332": {
          "length": 1
        },
        "Node333": {
          "length": 1
        },
        "Node337": {
          "length": 1
        },
        "Node341": {
          "length": 1
        },
        "Node342": {
          "length": 1
        },
        "Node343": {
          "length": 1
        },
        "Node344": {
          "length": 1
        },
        "Node346": {
          "length": 1
        },
        "Node349": {
          "length": 1
        },
        "Node353": {
          "length": 1
        },
        "Node354": {
          "length": 1
        },
        "Node355": {
          "length": 1
        },
        "Node360": {
          "length": 1
        },
        "Node361": {
          "length": 1
        },
        "Node362": {
          "length": 1
        },
        "Node363": {
          "length": 1
        },
        "Node364": {
          "length": 1
        },
        "Node365": {
          "length": 1
        },
        "Node366": {
          "length": 1
        },
        "Node367": {
          "length": 1
        },
        "Node371": {
          "length": 1
        },
        "Node372": {
          "length": 1
        },
        "Node373": {
          "length": 1
        },
        "Node375": {
          "length": 1
        },
        "Node378": {
          "length": 1
        },
        "Node383": {
          "length": 1
        },
        "Node384": {
          "length": 1
        },
        "Node385": {
          "length": 1
        },
        "Node390": {
          "length": 1
        },
        "Node393": {
          "length": 1
        },
        "Node397": {
          "length": 1
        },
        "Node399": {
          "length": 1
        },
        "Node4": {
          "length": 1
        },
        "Node400": {
          "length": 1
        },
        "Node404": {
          "length": 1
        },
        "Node405": {
          "length": 1
        },
        "Node407": {
          "length": 1
        },
        "Node46": {
          "length": 1
        },
        "Node5": {
          "length": 1
        },
        "Node51": {
          "length": 1
        },
        "Node52": {
          "length": 1
        },
        "Node53": {
          "length": 1
        },
        "Node54": {
          "length": 1
        },
        "Node55": {
          "length": 1
        },
        "Node56": {
          "length": 1
        },
        "Node57": {
          "length": 1
        },
        "Node6": {
          "length": 1
        },
        "Node62": {
          "length": 1
        },
        "Node63": {
          "length": 1
        },
        "Node69": {
          "length": 1
        },
        "Node7": {
          "length": 1
        },
        "Node70": {
          "length": 1
        },
        "Node74": {
          "length": 1
        },
        "Node75": {
          "length": 1
        },
        "Node77": {
          "length": 1
        },
        "Node78": {
          "length": 1
        },
        "Node8": {
          "length": 1
        },
        "Node82": {
          "length": 1
        },
        "Node84": {
          "length": 1
        },
        "Node85": {
          "length": 1
        },
        "Node89": {
          "length": 1
        },
        "Node9": {
          "length": 1
        },
        "Node90": {
          "length": 1
        },
        "Node91": {
          "length": 1
        },
        "Node92": {
          "length": 1
        },
        "Node93": {
          "length": 1
        },
        "Node94": {
          "length": 1
        },
        "Node95": {
          "length": 1
        },
        "Node97": {
          "length": 1
        },
        "Node98": {
          "length": 1
        },
        "P1015C69_241": {
          "length": 1
        },
        "P10278C41_2": {
          "length": 1
        },
        "P1039C62_2": {
          "length": 1
        },
        "P108080C46_1": {
          "length": 1
        },
        "P1121C63_100": {
          "length": 1
        },
        "P1121C63_97": {
          "length": 1
        },
        "P1121C63_98": {
          "length": 1
        },
        "P1147C61_57": {
          "length": 1
        },
        "P1147C61_59": {
          "length": 1
        },
        "P114C62_106": {
          "length": 1
        },
        "P114C62_114": {
          "length": 1
        },
        "P114C62_97": {
          "length": 1
        },
        "P114C62_99": {
          "length": 1
        },
        "P115899C41_1": {
          "length": 1
        },
        "P118C63_39": {
          "length": 1
        },
        "P118C63_42": {
          "length": 1
        },
        "P118C63_50": {
          "length": 1
        },
        "P118C63_51": {
          "length": 1
        },
        "P118C63_61": {
          "length": 1
        },
        "P118C63_73": {
          "length": 1
        },
        "P124C71_257": {
          "length": 1
        },
        "P124C71_259": {
          "length": 1
        },
        "P124C71_261": {
          "length": 1
        },
        "P124C71_262": {
          "length": 1
        },
        "P124C71_264": {
          "length": 1
        },
        "P124C71_266": {
          "length": 1
        },
        "P1321C62_95": {
          "length": 1
        },
        "P14216C54_2": {
          "length": 1
        },
        "P1425C64_92": {
          "length": 1
        },
        "P145C61_17": {
          "length": 1
        },
        "P1529C64_11": {
          "length": 1
        },
        "P1529C64_37": {
          "length": 1
        },
        "P1581C68_1": {
          "length": 1
        },
        "P1686C67_2": {
          "length": 1
        },
        "P170C62_58": {
          "length": 1
        },
        "P171C61_137": {
          "length": 1
        },
        "P171C61_192": {
          "length": 1
        },
        "P171C61_196": {
          "length": 1
        },
        "P1846C62_20": {
          "length": 1
        },
        "P1857C64_5": {
          "length": 1
        },
        "P1941C66_1": {
          "length": 1
        },
        "P1949C65_33": {
          "length": 1
        },
        "P1987C67_33": {
          "length": 1
        },
        "P2021C67_18": {
          "length": 1
        },
        "P2053C66_138": {
          "length": 1
        },
        "P2092C44_45": {
          "length": 1
        },
        "P2114C60_7": {
          "length": 1
        },
        "P2150C71_1": {
          "length": 1
        },
        "P2195C58_10": {
          "length": 1
        },
        "P2195C58_11": {
          "length": 1
        },
        "P2195C58_2": {
          "length": 1
        },
        "P2195C58_4": {
          "length": 1
        },
        "P2195C58_5": {
          "length": 1
        },
        "P226C65_101": {
          "length": 1
        },
        "P227C62_128": {
          "length": 1
        },
        "P227C62_166": {
          "length": 1
        },
        "P227C62_168": {
          "length": 1
        },
        "P227C62_170": {
          "length": 1
        },
        "P227C62_191": {
          "length": 1
        },
        "P227C62_197": {
          "length": 1
        },
        "P227C62_36": {
          "length": 1
        },
        "P227C62_56": {
          "length": 1
        },
        "P22C64_198": {
          "length": 1
        },
        "P238C64_110": {
          "length": 1
        },
        "P238C64_116": {
          "length": 1
        },
        "P2437C66_8": {
          "length": 1
        },
        "P255C64_82": {
          "length": 1
        },
        "P256C68_13": {
          "length": 1
        },
        "P256C68_16": {
          "length": 1
        },
        "P256C68_17": {
          "length": 1
        },
        "P256C68_31": {
          "length": 1
        },
        "P258746C66_240": {
          "length": 1
        },
        "P258747C66_2": {
          "length": 1
        },
        "P258747C66_6": {
          "length": 1
        },
        "P258748C66_169": {
          "length": 1
        },
        "P258748C66_170": {
          "length": 1
        },
        "P258748C66_175": {
          "length": 1
        },
        "P258748C66_178": {
          "length": 1
        },
        "P258753C65_148": {
          "length": 1
        },
        "P258753C65_149": {
          "length": 1
        },
        "P258753C65_173": {
          "length": 1
        },
        "P258789C70_10": {
          "length": 1
        },
        "P258789C70_12": {
          "length": 1
        },
        "P258822C43_2": {
          "length": 1
        },
        "P258828C43_1": {
          "length": 1
        },
        "P266C63_351": {
          "length": 1
        },
        "P3219C67_21": {
          "length": 1
        },
        "P3238C66_28": {
          "length": 1
        },
        "P3334C67_100": {
          "length": 1
        },
        "P3334C67_101": {
          "length": 1
        },
        "P3334C67_102": {
          "length": 1
        },
        "P3334C67_69": {
          "length": 1
        },
        "P3334C67_75": {
          "length": 1
        },
        "P3334C67_97": {
          "length": 1
        },
        "P3334C67_98": {
          "length": 1
        },
        "P335C60_39": {
          "length": 1
        },
        "P3384C60_111": {
          "length": 1
        },
        "P3385C70_37": {
          "length": 1
        },
        "P3385C70_59": {
          "length": 1
        },
        "P3388C67_23": {
          "length": 1
        },
        "P339C68_162": {
          "length": 1
        },
        "P339C68_166": {
          "length": 1
        },
        "P339C68_167": {
          "length": 1
        },
        "P339C68_52": {
          "length": 1
        },
        "P339C68_64": {
          "length": 1
        },
        "P339C68_72": {
          "length": 1
        },
        "P3752C58_7": {
          "length": 1
        },
        "P4016C57_48": {
          "length": 1
        },
        "P422C65_69": {
          "length": 1
        },
        "P422C65_70": {
          "length": 1
        },
        "P422C65_79": {
          "length": 1
        },
        "P422C65_86": {
          "length": 1
        },
        "P429C63_241": {
          "length": 1
        },
        "P469C60_20": {
          "length": 1
        },
        "P473C72_115": {
          "length": 1
        },
        "P4867C67_45": {
          "length": 1
        },
        "P4867C67_46": {
          "length": 1
        },
        "P4875C60_1": {
          "length": 1
        },
        "P4875C60_3": {
          "length": 1
        },
        "P4875C60_7": {
          "length": 1
        },
        "P48C60_10": {
          "length": 1
        },
        "P48C60_7": {
          "length": 1
        },
        "P494C61_131": {
          "length": 1
        },
        "P494C61_132": {
          "length": 1
        },
        "P494C61_135": {
          "length": 1
        },
        "P494C61_136": {
          "length": 1
        },
        "P494C61_141": {
          "length": 1
        },
        "P494C61_146": {
          "length": 1
        },
        "P494C61_148": {
          "length": 1
        },
        "P494C61_150": {
          "length": 1
        },
        "P494C61_153": {
          "length": 1
        },
        "P51C65_70": {
          "length": 1
        },
        "P523C60_2": {
          "length": 1
        },
        "P523C60_3": {
          "length": 1
        },
        "P523C60_31": {
          "length": 1
        },
        "P523C60_35": {
          "length": 1
        },
        "P543C70_8": {
          "length": 1
        },
        "P560C64_1": {
          "length": 1
        },
        "P560C64_2": {
          "length": 1
        },
        "P560C64_3": {
          "length": 1
        },
        "P560C64_6": {
          "length": 1
        },
        "P609C69_2": {
          "length": 1
        },
        "P609C69_64": {
          "length": 1
        },
        "P609C69_70": {
          "length": 1
        },
        "P6313C71_6": {
          "length": 1
        },
        "P6320C73_1": {
          "length": 1
        },
        "P639C70_164": {
          "length": 1
        },
        "P6430C70_3": {
          "length": 1
        },
        "P6430C70_6": {
          "length": 1
        },
        "P650C70_3": {
          "length": 1
        },
        "P65450C38_1": {
          "length": 1
        },
        "P68146C61_1": {
          "length": 1
        },
        "P685C68_151": {
          "length": 1
        },
        "P69C69_67": {
          "length": 1
        },
        "P7096C40_3": {
          "length": 1
        },
        "P7107C59_7": {
          "length": 1
        },
        "P758C62_70": {
          "length": 1
        },
        "P7C70_82": {
          "length": 1
        },
        "P8162C67_85": {
          "length": 1
        },
        "P819C55_4": {
          "length": 1
        },
        "P819C55_6": {
          "length": 1
        },
        "P8329C60_25": {
          "length": 1
        },
        "P8329C60_27": {
          "length": 1
        },
        "P854C69_60": {
          "length": 1
        },
        "P8760C46_8": {
          "length": 1
        },
        "P887C55_25": {
          "length": 1
        },
        "P918C66_32": {
          "length": 1
        },
        "P918C66_33": {
          "length": 1
        },
        "P958C60_20": {
          "length": 1
        }
      },
      "annotation-tag": "k"
    },
    "RELAX partitioned descriptive": {
      "AIC-c": 75479.64650826143,
      "Log Likelihood": -37297.59873027444,
      "Rate Distributions": {
        "Reference": {
          "0": {
            "omega": 0.04638145714311016,
            "proportion": 0.6068787720508962
          },
          "1": {
            "omega": 0.63658547964806,
            "proportion": 0.2904351592213858
          },
          "2": {
            "omega": 9.116324507966146,
            "proportion": 0.1026860687277179
          }
        },
        "Test": {
          "0": {
            "omega": 0,
            "proportion": 0.5791552088120302
          },
          "1": {
            "omega": 1,
            "proportion": 0.3460676184388978
          },
          "2": {
            "omega": 14.07569209600631,
            "proportion": 0.07477717274907202
          }
        }
      },
      "display order": 5,
      "estimated parameters": 433,
      "branch-annotations": null,
      "annotation-tag": "k"
    }
  },
  "input": {
    "file name": "/home/datamonkey/datamonkey-js-server/production/app/relax/output/5fbc8fdb7067c12d0e20cee8",
    "number of sequences": 206,
    "number of sites": 101,
    "partition count": 1,
    "trees": {
      "0": "(((((((((P3334C67_98:0.03530169073247032,P3334C67_100:0.04612030390596512)Node9:0.09681469438118767,P3334C67_102:0.03492243506540144)Node8:0.03455352842637198,P3334C67_101:0.04770675410978388)Node7:0.1735981821350265,P3334C67_75:0.2143989386576715)Node6:0.0569485025554813,P3334C67_69:0.2888133072403067)Node5:0.04137219070811574,((((E13123C30_5:0.2700362774354992,(((((((E216082C42_8:1e-10,(((((E4517C36_4:1e-10,P258746C66_240:2.856084644410871)Node33:1.434021076211047,E4788C40_4:1e-10)Node32:0.6877766469881592,P258747C66_6:1e-10)Node31:2.613382822558883,P3334C67_97:1e-10)Node30:1.430690343398489,P609C69_70:1e-10)Node29:0.66785605164757)Node27:0.3235838464917082,E6182C43_13:0.05834891095697814)Node26:0.2590008494012726,E588C41_33:0.2574863271420871)Node25:2.473450989054531,E588C41_30:1e-10)Node24:1.257487683595857,E588C41_27:1e-10)Node23:0.6768996689508022,E588C41_35:1e-10)Node22:0.4301271491850286,E502C47_7:1e-10)Node21:0.2165872721729276)Node19:0.07281222762318772,(E3030C36_12:0.2699223078716203,E8068C38_1:0.2733727185006011)Node46:0.02250819226815849)Node18:0.03982382721699751,P1581C68_1:0.3317852864840342)Node17:0.04025621451099207,E2951C42_3:0.3139807791271058)Node16:0.05383135892557891)Node4:0.04084431807958559,(((((((E101C35_8:0.08196085240549007,E212290C37_5:0.1372071406890362)Node57:0.03009293488339315,E2125C39_2:0.3139817789814774)Node56:0.02550418603502487,E4409C43_1:0.234697803778464)Node55:0.03282563399161669,((E1116C29_10:0.05769442088393828,E11880C35_1:0.04432492203938986)Node63:0.02105357543257368,E2125C39_5:0.08735482759456861)Node62:0.09588788081904787)Node54:0.01472369389202252,E22489C36_2:0.2732968499243944)Node53:0.02749181492319977,E946C31_2:0.2466102307590752)Node52:0.06763327436712534,((E10655C37_1:0.1076296162772137,E8598C31_1:0.1620993359296829)Node70:0.0640492026685405,E12486C38_7:0.3187761041276108)Node69:0.04773080133251718)Node51:0.1175844757129068)Node3:0.02689748284732425,((E1121C45_40:0.3977766509180769,((E224099C35_1:0.1285063318021663,E3770C38_30:0.1524891432173001)Node78:0.1962981131032747,E588C41_23:0.3967747935576966)Node77:0.03822719711602562)Node75:0.03579155197886991,(P266C63_351:0.2972269874166545,((P3219C67_21:0.1310676040602821,P543C70_8:0.1417443621476352)Node85:0.05590260963703798,P6320C73_1:0.2074799961392452)Node84:0.09891337714032167)Node82:0.1163481596272146)Node74:0.01075794569670546)Node2:0.01618088786910377,(((((((P227C62_197:0.1346013666671589,((P227C62_56:0.05298735804147305,P819C55_6:0.06170036230908597)Node98:0.08568667068790736,(P3752C58_7:0.05996726656164263,P819C55_4:0.04364293047588794)Node101:0.09154823532005515)Node97:0.01585673767149604)Node95:0.01159631005018648,(((((P1015C69_241:0.009464206590629992,(P339C68_64:0.02169024838649417,P7C70_82:0.02349047838179266)Node110:0.004392007589475236)Node108:0.07650326727456397,P118C63_50:0.201639030513324)Node107:0.005390418347519594,P339C68_166:0.05396876605769639)Node106:0.07664037550996641,((P1529C64_11:0.007694151452438506,P6313C71_6:0.01657111420007706)Node116:0.01548544749062904,P8162C67_85:0.0505103255394047)Node115:0.1276275811152731)Node105:0.01379711879997382,(P1039C62_2:0.1739716634167174,P339C68_167:0.1374486733432177)Node120:0.01334703052367798)Node104:0.003401084240955029)Node94:0.01270127953832992,(((((((P10278C41_2:0.07487276090578429,(P4875C60_1:0.04377312758557014,P4875C60_7:0.03697950523090546)Node131:0.01795979920863658)Node129:0.006730856869283791,P118C63_73:0.07999820500539589)Node128:0.02658708858253027,P523C60_35:0.08307506732384801)Node127:0.03925935131351115,P422C65_86:0.1169022377529233)Node126:0.08426654158731434,(((P115899C41_1:0.1585159581786334,(P494C61_132:0.005549313368970738,P523C60_2:0.01186381196406789)Node141:0.08177344890025287)Node139:0.007402506864493896,(P2021C67_18:0.09416491504853423,P494C61_131:0.069087819252256)Node144:0.03222352143735377)Node138:0.01442764485224978,((P14216C54_2:0.05713222716864218,(P258753C65_173:0.03995402870213676,(P69C69_67:0.03464246243552295,P7096C40_3:0.02320928024139713)Node152:0.009569947191427668)Node150:0.01646802548283104)Node148:0.08666755450385284,(((P227C62_166:0.06953711033837828,(P227C62_168:0.05002545120504397,P523C60_3:0.06888361522210809)Node159:0.004018775371726124)Node157:0.003904935913103182,P258822C43_2:0.07395604112315984)Node156:0.02312396914202685,(P227C62_170:0.106626740256523,P523C60_31:0.08489006135193301)Node163:0.04002251174128381)Node155:0.03653609188059818)Node147:0.01649045871754522)Node137:0.04427880716816801)Node125:0.01225145621359558,(((((P1949C65_33:0.04609395437334875,P7107C59_7:0.0522527978744057)Node170:0.06230469235478722,(P227C62_128:0.03562758419505224,P227C62_191:0.03648142082399253)Node173:0.06734391893376515)Node169:0.04800475527801458,(P2150C71_1:0.168285709422,P422C65_69:0.2168878948380404)Node176:0.01451087097945998)Node168:0.03637795761043464,(P339C68_72:0.07751079386193799,P887C55_25:0.05997141060343311)Node179:0.03691901442770749)Node167:0.02246005356998947,((((P2437C66_8:0.03967351441850604,P494C61_153:0.0592853167388776)Node185:0.0490404218802359,P494C61_146:0.2122430055898438)Node184:0.01864547679299802,(P494C61_150:0.1663301418787596,P494C61_141:0.07965892602814845)Node189:0.01181317232961898)Node183:0.00689813031425765,P494C61_148:0.1442530646851383)Node182:0.03020201837918437)Node166:0.0186581653443068)Node124:0.007647566051746968,((P118C63_61:0.200219928399443,((((P1857C64_5:0.09543755994612546,P339C68_52:0.09830273270625783)Node199:0.04800215226864778,(P4867C67_45:0.03388266811443224,P4867C67_46:0.03930769415648178)Node202:0.08589295519122346)Node198:0.01122633340963894,(P494C61_136:0.08943941666169933,P494C61_135:0.03242449610006665)Node205:0.07086355190291251)Node197:0.001949832904118744,P339C68_162:0.1146669569528115)Node196:0.03763707546082234)Node194:0.01182718941542017,(P422C65_79:0.1817363186781299,((P422C65_70:0.07999293514629549,P639C70_164:0.09607833662711404)Node212:0.01925007403308325,(P48C60_10:0.03736828775161508,P48C60_7:0.0504772355491262)Node215:0.0633755159678953)Node211:0.0375245611237699)Node209:0.02441576920658435)Node193:0.02277051318934903)Node123:0.008992295130254655)Node93:0.005170406730076408,((((P118C63_42:0.05093416990210577,P4875C60_3:0.03106763142094386)Node221:0.009697953369028296,P118C63_51:0.07346730134105253)Node220:0.07038287215786386,(P118C63_39:0.1105187932785297,(P145C61_17:0.09149663933360778,P958C60_20:0.07068864958506584)Node227:0.07326240972718495)Node225:0.003539830469456717)Node219:0.01326777851929131,P758C62_70:0.1871168311159254)Node218:0.02066900517914755)Node92:0.08970370798971132,(((((((P1425C64_92:0.08010240801926924,((P2195C58_5:0.07113614160707089,P2195C58_4:0.05770939701866669)Node240:0.0288831774882457,P560C64_6:0.1053521810030678)Node239:0.003506587244658688)Node237:0.004748163619710463,(P226C65_101:0.07321739579282437,P3388C67_23:0.07134871498431862)Node244:0.03920648506068497)Node236:0.004050151634775505,P2195C58_2:0.03991848325207165)Node235:0.02406512652283225,((P560C64_2:0.002863543953376155,P560C64_1:0.02187008234438423)Node249:0.068635719661058,P560C64_3:0.07320732482129738)Node248:0.02629486443160332)Node234:0.01387867976744374,P469C60_20:0.2153959852954989)Node233:0.08382009206236171,((((P171C61_137:0.08035953682501698,P68146C61_1:0.07315151253837185)Node257:0.0561107728725357,(P171C61_192:0.02284418653598468,P171C61_196:0.01875532866805753)Node260:0.07356998170351288)Node256:0.1808430766466408,(P2092C44_45:0.2802280134147358,(((P2195C58_10:0.07070953093468493,P6430C70_3:0.0981392434171387)Node267:0.01248165050079526,(P2195C58_11:0.05070930335436055,P6430C70_6:0.026716323789208)Node270:0.05730250028016293)Node266:0.1416772034474927,((((P258747C66_2:0.02407187968055362,P258828C43_1:0.01797279501198245)Node276:0.05763537813207886,(P258748C66_178:0.06579615209577341,P258748C66_175:0.04716536717437027)Node279:0.01544965872310811)Node275:0.01550899563445984,P258748C66_170:0.0757811237049254)Node274:0.05649441414647065,P258748C66_169:0.1406079021561509)Node273:0.08018416433362102)Node265:0.002744097409070667)Node263:0.06362891209277161)Node255:0.04010198911679819,P258753C65_148:0.2909186964888208)Node254:0.036404185746818)Node232:0.0157445059700783,P255C64_82:0.1918544166596768)Node231:0.04028532713643758)Node91:0.1101130682184259,((((((((((P108080C46_1:0.04886819867349667,P238C64_110:1e-10)Node295:0.04589578543013874,P238C64_116:1e-10)Node294:0.1375565831050231,(P1147C61_57:0.0989566473199664,P1147C61_59:0.09407375665664708)Node299:0.04176555846059912)Node293:0.08115378104884395,P429C63_241:0.2091184572138438)Node292:0.07783576109839446,P685C68_151:0.2540978286429483)Node291:0.03430806847623868,(((P1121C63_100:0.03695476775671525,P1121C63_97:0.01272352995489874)Node306:0.04512600486707981,P1121C63_98:0.0822919110950578)Node305:0.1144676407048058,(P1321C62_95:0.1200223737165054,P335C60_39:0.1152382290391419)Node310:0.2023905238623021)Node304:0.1161147135642536)Node290:0.01214873860246557,(((P114C62_97:0.1553275681378952,P114C62_106:0.08632581648830767)Node315:0.007002820001714136,P1846C62_20:0.119725151117905)Node314:0.009529232650778553,(P114C62_99:0.05105264405046614,P114C62_114:0.05944225269016576)Node319:0.03374984853447681)Node313:0.1166288728774242)Node289:0.01190145904706414,(((((P1987C67_33:0.02192602544942316,P609C69_64:0.05437741230667857)Node326:0.2502373911737455,(P258789C70_10:0.2022799938421879,P51C65_70:0.2704381634316982)Node329:0.1553261523591359)Node325:0.04084691357985189,((P227C62_36:0.153872306254414,P609C69_2:0.2490048937070526)Node333:0.1082662739088011,P258789C70_12:0.2740985251196152)Node332:0.0456465751985413)Node324:0.05288815024190267,(P918C66_33:0.03905684575062516,P918C66_32:0.08786856006329186)Node337:0.2602522824306578)Node323:0.0231878559497915,P473C72_115:0.2759014515935915)Node322:0.05663085901992304)Node288:0.03478136448514133,((((P124C71_259:0.06174333921348443,(P124C71_257:0.03321315455506969,P124C71_261:0.01924850812896202)Node346:0.03336024368035707)Node344:0.01201186376872577,(P124C71_266:0.1153431638443749,P124C71_264:0.0188986042120218)Node349:0.05925226785003228)Node343:0.01348095985576261,P124C71_262:0.1116025881516177)Node342:0.1633614439107453,(((P256C68_13:0.008566679628320428,P256C68_16:0.008360732351776493)Node355:0.008115250250150096,P256C68_31:0.0338126863710298)Node354:0.009993543581469394,P256C68_17:0.02552382073565282)Node353:0.2324417493568325)Node341:0.07151287366648432)Node287:0.006284430547219888,((((((((P1529C64_37:0.04055896088547394,P22C64_198:0.02838090320159736)Node367:0.06490025198103191,P2114C60_7:0.1290520312259922)Node366:0.002907376278591062,(((P170C62_58:0.08142662554862554,(P4016C57_48:0.01841874608191282,P65450C38_1:0.02044706169408279)Node375:0.03960124061730201)Node373:0.03021923579869795,(P3384C60_111:0.1666454794892346,P8760C46_8:0.08692659512778336)Node378:0.0185682785957694)Node372:0.01428311735861416,P1941C66_1:0.1369816076580448)Node371:0.008042396291755759)Node365:0.008527329929468766,P2053C66_138:0.0864447306027184)Node364:0.01469299516575381,(((P3238C66_28:0.02414790199449141,P854C69_60:0.04426659659170792)Node385:0.03289200237929372,P8329C60_25:0.07887759216063306)Node384:0.02528063572805178,P8329C60_27:0.1370530013559408)Node383:0.0272944253520281)Node363:0.04981110832151321,(P3385C70_37:0.1004989936951556,P3385C70_59:0.1767974210991158)Node390:0.1114085022150487)Node362:0.01839302955198958,(P1686C67_2:0.0493936700283885,P650C70_3:0.08596295649382642)Node393:0.1329519157239019)Node361:0.02370594696411371,P258753C65_149:0.2249807123058827)Node360:0.08330904302295239)Node286:0.005807266122155333)Node90:0.05107490394431857,(E12682C48_9:0.260956376438269,((E224005C42_2:0.1889385861283378,E6889C38_3:0.2126993576955341)Node400:0.0577163511489045,E6926C34_11:0.2885867212578863)Node399:0.03625757446917155)Node397:0.1058724475112548)Node89:0.02120089516841336,((BGL_XP_013083330_1:0.3790809239028317,(BGL_XP_013063217_1:0.1357369745531297,BGL_XP_013063218_1:0.2333123905690578)Node407:0.1553467671426363)Node405:0.038056557812154,ACA_XP_012942520_1:0.497054850488944)Node404:0.0628549020631004)"
    }
  },
  "test results": {
    "LRT": 0.05784865023451857,
    "p-value": 0.8099291266685691,
    "relaxation or intensification parameter": 1.006089958483355
  },
  "tested": {
    "0": {
      "ACA_XP_012942520_1": "Reference",
      "BGL_XP_013063217_1": "Reference",
      "BGL_XP_013063218_1": "Reference",
      "BGL_XP_013083330_1": "Reference",
      "E101C35_8": "Reference",
      "E10655C37_1": "Reference",
      "E1116C29_10": "Reference",
      "E1121C45_40": "Reference",
      "E11880C35_1": "Reference",
      "E12486C38_7": "Reference",
      "E12682C48_9": "Reference",
      "E13123C30_5": "Reference",
      "E212290C37_5": "Reference",
      "E2125C39_2": "Reference",
      "E2125C39_5": "Reference",
      "E216082C42_8": "Reference",
      "E224005C42_2": "Reference",
      "E224099C35_1": "Reference",
      "E22489C36_2": "Reference",
      "E2951C42_3": "Reference",
      "E3030C36_12": "Reference",
      "E3770C38_30": "Reference",
      "E4409C43_1": "Reference",
      "E4517C36_4": "Reference",
      "E4788C40_4": "Reference",
      "E502C47_7": "Reference",
      "E588C41_23": "Reference",
      "E588C41_27": "Reference",
      "E588C41_30": "Reference",
      "E588C41_33": "Reference",
      "E588C41_35": "Reference",
      "E6182C43_13": "Reference",
      "E6889C38_3": "Reference",
      "E6926C34_11": "Reference",
      "E8068C38_1": "Reference",
      "E8598C31_1": "Reference",
      "E946C31_2": "Reference",
      "Node101": "Test",
      "Node104": "Test",
      "Node105": "Test",
      "Node106": "Test",
      "Node107": "Test",
      "Node108": "Test",
      "Node110": "Test",
      "Node115": "Test",
      "Node116": "Test",
      "Node120": "Test",
      "Node123": "Test",
      "Node124": "Test",
      "Node125": "Test",
      "Node126": "Test",
      "Node127": "Test",
      "Node128": "Test",
      "Node129": "Test",
      "Node131": "Test",
      "Node137": "Test",
      "Node138": "Test",
      "Node139": "Test",
      "Node141": "Test",
      "Node144": "Test",
      "Node147": "Test",
      "Node148": "Test",
      "Node150": "Test",
      "Node152": "Test",
      "Node155": "Test",
      "Node156": "Test",
      "Node157": "Test",
      "Node159": "Test",
      "Node16": "Reference",
      "Node163": "Test",
      "Node166": "Test",
      "Node167": "Test",
      "Node168": "Test",
      "Node169": "Test",
      "Node17": "Reference",
      "Node170": "Test",
      "Node173": "Test",
      "Node176": "Test",
      "Node179": "Test",
      "Node18": "Reference",
      "Node182": "Test",
      "Node183": "Test",
      "Node184": "Test",
      "Node185": "Test",
      "Node189": "Test",
      "Node19": "Reference",
      "Node193": "Test",
      "Node194": "Test",
      "Node196": "Test",
      "Node197": "Test",
      "Node198": "Test",
      "Node199": "Test",
      "Node2": "Reference",
      "Node202": "Test",
      "Node205": "Test",
      "Node209": "Test",
      "Node21": "Reference",
      "Node211": "Test",
      "Node212": "Test",
      "Node215": "Test",
      "Node218": "Test",
      "Node219": "Test",
      "Node22": "Reference",
      "Node220": "Test",
      "Node221": "Test",
      "Node225": "Test",
      "Node227": "Test",
      "Node23": "Reference",
      "Node231": "Test",
      "Node232": "Test",
      "Node233": "Test",
      "Node234": "Test",
      "Node235": "Test",
      "Node236": "Test",
      "Node237": "Test",
      "Node239": "Test",
      "Node24": "Reference",
      "Node240": "Test",
      "Node244": "Test",
      "Node248": "Test",
      "Node249": "Test",
      "Node25": "Reference",
      "Node254": "Test",
      "Node255": "Test",
      "Node256": "Test",
      "Node257": "Test",
      "Node26": "Reference",
      "Node260": "Test",
      "Node263": "Test",
      "Node265": "Test",
      "Node266": "Test",
      "Node267": "Test",
      "Node27": "Reference",
      "Node270": "Test",
      "Node273": "Test",
      "Node274": "Test",
      "Node275": "Test",
      "Node276": "Test",
      "Node279": "Test",
      "Node286": "Test",
      "Node287": "Test",
      "Node288": "Test",
      "Node289": "Test",
      "Node29": "Reference",
      "Node290": "Test",
      "Node291": "Test",
      "Node292": "Test",
      "Node293": "Test",
      "Node294": "Test",
      "Node295": "Test",
      "Node299": "Test",
      "Node3": "Reference",
      "Node30": "Reference",
      "Node304": "Test",
      "Node305": "Test",
      "Node306": "Test",
      "Node31": "Reference",
      "Node310": "Test",
      "Node313": "Test",
      "Node314": "Test",
      "Node315": "Test",
      "Node319": "Test",
      "Node32": "Reference",
      "Node322": "Test",
      "Node323": "Test",
      "Node324": "Test",
      "Node325": "Test",
      "Node326": "Test",
      "Node329": "Test",
      "Node33": "Reference",
      "Node332": "Test",
      "Node333": "Test",
      "Node337": "Test",
      "Node341": "Test",
      "Node342": "Test",
      "Node343": "Test",
      "Node344": "Test",
      "Node346": "Test",
      "Node349": "Test",
      "Node353": "Test",
      "Node354": "Test",
      "Node355": "Test",
      "Node360": "Test",
      "Node361": "Test",
      "Node362": "Test",
      "Node363": "Test",
      "Node364": "Test",
      "Node365": "Test",
      "Node366": "Test",
      "Node367": "Test",
      "Node371": "Test",
      "Node372": "Test",
      "Node373": "Test",
      "Node375": "Test",
      "Node378": "Test",
      "Node383": "Test",
      "Node384": "Test",
      "Node385": "Test",
      "Node390": "Test",
      "Node393": "Test",
      "Node397": "Reference",
      "Node399": "Reference",
      "Node4": "Reference",
      "Node400": "Reference",
      "Node404": "Reference",
      "Node405": "Reference",
      "Node407": "Reference",
      "Node46": "Reference",
      "Node5": "Reference",
      "Node51": "Reference",
      "Node52": "Reference",
      "Node53": "Reference",
      "Node54": "Reference",
      "Node55": "Reference",
      "Node56": "Reference",
      "Node57": "Reference",
      "Node6": "Reference",
      "Node62": "Reference",
      "Node63": "Reference",
      "Node69": "Reference",
      "Node7": "Reference",
      "Node70": "Reference",
      "Node74": "Reference",
      "Node75": "Reference",
      "Node77": "Reference",
      "Node78": "Reference",
      "Node8": "Reference",
      "Node82": "Reference",
      "Node84": "Reference",
      "Node85": "Reference",
      "Node89": "Reference",
      "Node9": "Reference",
      "Node90": "Reference",
      "Node91": "Test",
      "Node92": "Test",
      "Node93": "Test",
      "Node94": "Test",
      "Node95": "Test",
      "Node97": "Test",
      "Node98": "Test",
      "P1015C69_241": "Test",
      "P10278C41_2": "Test",
      "P1039C62_2": "Test",
      "P108080C46_1": "Test",
      "P1121C63_100": "Test",
      "P1121C63_97": "Test",
      "P1121C63_98": "Test",
      "P1147C61_57": "Test",
      "P1147C61_59": "Test",
      "P114C62_106": "Test",
      "P114C62_114": "Test",
      "P114C62_97": "Test",
      "P114C62_99": "Test",
      "P115899C41_1": "Test",
      "P118C63_39": "Test",
      "P118C63_42": "Test",
      "P118C63_50": "Test",
      "P118C63_51": "Test",
      "P118C63_61": "Test",
      "P118C63_73": "Test",
      "P124C71_257": "Test",
      "P124C71_259": "Test",
      "P124C71_261": "Test",
      "P124C71_262": "Test",
      "P124C71_264": "Test",
      "P124C71_266": "Test",
      "P1321C62_95": "Test",
      "P14216C54_2": "Test",
      "P1425C64_92": "Test",
      "P145C61_17": "Test",
      "P1529C64_11": "Test",
      "P1529C64_37": "Test",
      "P1581C68_1": "Reference",
      "P1686C67_2": "Test",
      "P170C62_58": "Test",
      "P171C61_137": "Test",
      "P171C61_192": "Test",
      "P171C61_196": "Test",
      "P1846C62_20": "Test",
      "P1857C64_5": "Test",
      "P1941C66_1": "Test",
      "P1949C65_33": "Test",
      "P1987C67_33": "Test",
      "P2021C67_18": "Test",
      "P2053C66_138": "Test",
      "P2092C44_45": "Test",
      "P2114C60_7": "Test",
      "P2150C71_1": "Test",
      "P2195C58_10": "Test",
      "P2195C58_11": "Test",
      "P2195C58_2": "Test",
      "P2195C58_4": "Test",
      "P2195C58_5": "Test",
      "P226C65_101": "Test",
      "P227C62_128": "Test",
      "P227C62_166": "Test",
      "P227C62_168": "Test",
      "P227C62_170": "Test",
      "P227C62_191": "Test",
      "P227C62_197": "Test",
      "P227C62_36": "Test",
      "P227C62_56": "Test",
      "P22C64_198": "Test",
      "P238C64_110": "Test",
      "P238C64_116": "Test",
      "P2437C66_8": "Test",
      "P255C64_82": "Test",
      "P256C68_13": "Test",
      "P256C68_16": "Test",
      "P256C68_17": "Test",
      "P256C68_31": "Test",
      "P258746C66_240": "Reference",
      "P258747C66_2": "Test",
      "P258747C66_6": "Reference",
      "P258748C66_169": "Test",
      "P258748C66_170": "Test",
      "P258748C66_175": "Test",
      "P258748C66_178": "Test",
      "P258753C65_148": "Test",
      "P258753C65_149": "Test",
      "P258753C65_173": "Test",
      "P258789C70_10": "Test",
      "P258789C70_12": "Test",
      "P258822C43_2": "Test",
      "P258828C43_1": "Test",
      "P266C63_351": "Reference",
      "P3219C67_21": "Reference",
      "P3238C66_28": "Test",
      "P3334C67_100": "Reference",
      "P3334C67_101": "Reference",
      "P3334C67_102": "Reference",
      "P3334C67_69": "Reference",
      "P3334C67_75": "Reference",
      "P3334C67_97": "Reference",
      "P3334C67_98": "Reference",
      "P335C60_39": "Test",
      "P3384C60_111": "Test",
      "P3385C70_37": "Test",
      "P3385C70_59": "Test",
      "P3388C67_23": "Test",
      "P339C68_162": "Test",
      "P339C68_166": "Test",
      "P339C68_167": "Test",
      "P339C68_52": "Test",
      "P339C68_64": "Test",
      "P339C68_72": "Test",
      "P3752C58_7": "Test",
      "P4016C57_48": "Test",
      "P422C65_69": "Test",
      "P422C65_70": "Test",
      "P422C65_79": "Test",
      "P422C65_86": "Test",
      "P429C63_241": "Test",
      "P469C60_20": "Test",
      "P473C72_115": "Test",
      "P4867C67_45": "Test",
      "P4867C67_46": "Test",
      "P4875C60_1": "Test",
      "P4875C60_3": "Test",
      "P4875C60_7": "Test",
      "P48C60_10": "Test",
      "P48C60_7": "Test",
      "P494C61_131": "Test",
      "P494C61_132": "Test",
      "P494C61_135": "Test",
      "P494C61_136": "Test",
      "P494C61_141": "Test",
      "P494C61_146": "Test",
      "P494C61_148": "Test",
      "P494C61_150": "Test",
      "P494C61_153": "Test",
      "P51C65_70": "Test",
      "P523C60_2": "Test",
      "P523C60_3": "Test",
      "P523C60_31": "Test",
      "P523C60_35": "Test",
      "P543C70_8": "Reference",
      "P560C64_1": "Test",
      "P560C64_2": "Test",
      "P560C64_3": "Test",
      "P560C64_6": "Test",
      "P609C69_2": "Test",
      "P609C69_64": "Test",
      "P609C69_70": "Reference",
      "P6313C71_6": "Test",
      "P6320C73_1": "Reference",
      "P639C70_164": "Test",
      "P6430C70_3": "Test",
      "P6430C70_6": "Test",
      "P650C70_3": "Test",
      "P65450C38_1": "Test",
      "P68146C61_1": "Test",
      "P685C68_151": "Test",
      "P69C69_67": "Test",
      "P7096C40_3": "Test",
      "P7107C59_7": "Test",
      "P758C62_70": "Test",
      "P7C70_82": "Test",
      "P8162C67_85": "Test",
      "P819C55_4": "Test",
      "P819C55_6": "Test",
      "P8329C60_25": "Test",
      "P8329C60_27": "Test",
      "P854C69_60": "Test",
      "P8760C46_8": "Test",
      "P887C55_25": "Test",
      "P918C66_32": "Test",
      "P918C66_33": "Test",
      "P958C60_20": "Test"
    }
  },
  "timers": {
    "General descriptive model fitting": {
      "order": 2,
      "timer": 5738
    },
    "Overall": {
      "order": 0,
      "timer": 9748
    },
    "Preliminary model fitting": {
      "order": 1,
      "timer": 265
    },
    "RELAX alternative model fitting": {
      "order": 3,
      "timer": 1606201326
    },
    "RELAX null model fitting": {
      "order": 4,
      "timer": 86
    },
    "RELAX partitioned descriptive": {
      "order": 5,
      "timer": 1387
    }
  },
  "trees": {
    "branchLengths": {
      "General descriptive": {
        "ACA_XP_012942520_1": 0.7316984899213266,
        "BGL_XP_013063217_1": 0.08913366801446161,
        "BGL_XP_013063218_1": 2177426308346.638,
        "BGL_XP_013083330_1": 0.5405102362528176,
        "E101C35_8": 0.07245194233471527,
        "E10655C37_1": 0.1761920142346258,
        "E1116C29_10": 0.04897562137262696,
        "E1121C45_40": 3522101722.338053,
        "E11880C35_1": 0.06023337350039389,
        "E12486C38_7": 0.4466997100528443,
        "E12682C48_9": 3029.563236749127,
        "E13123C30_5": 0.8029231229616439,
        "E212290C37_5": 0.2225859634999737,
        "E2125C39_2": 0.412097058627811,
        "E2125C39_5": 0.076470289930147,
        "E216082C42_8": 0.1423563874705861,
        "E224005C42_2": 0.1964496976960404,
        "E224099C35_1": 0.1360350301527052,
        "E22489C36_2": 0.4364320092308767,
        "E2951C42_3": 1105526.204262893,
        "E3030C36_12": 1534167.834649243,
        "E3770C38_30": 0.2041392053213105,
        "E4409C43_1": 0.371995400090541,
        "E4517C36_4": 0.1531187289451517,
        "E4788C40_4": 71.02540683893761,
        "E502C47_7": 0.2927083201517514,
        "E588C41_23": 624876.8823308349,
        "E588C41_27": 2.176823030346784,
        "E588C41_30": 0.04921493795286187,
        "E588C41_33": 0.1074205126660326,
        "E588C41_35": 3437.208239033544,
        "E6182C43_13": 0.5194316449933303,
        "E6889C38_3": 0.3241222199411982,
        "E6926C34_11": 26071170832657.73,
        "E8068C38_1": 1491534.579747054,
        "E8598C31_1": 0.1600640408801849,
        "E946C31_2": 0.4750612958413117,
        "Node101": 0.2324193226633284,
        "Node104": 0.01835099329652325,
        "Node105": 0.02888519165558338,
        "Node106": 0.1078723215051616,
        "Node107": 0.04177711763680315,
        "Node108": 0.1059585216071592,
        "Node110": 0.009578766284246339,
        "Node115": 0.2138395504616908,
        "Node116": 0.05277465408412488,
        "Node120": 0.07130292623090088,
        "Node123": 0.05680177951114055,
        "Node124": 0,
        "Node125": 0.03781066586588568,
        "Node126": 0.25099011935306,
        "Node127": 0.4845902672565146,
        "Node128": 0,
        "Node129": 0.008022432645058822,
        "Node131": 0.02706223544933298,
        "Node137": 0.1132869899710698,
        "Node138": 0.02559976491266901,
        "Node139": 0.03063675762577213,
        "Node141": 0.07272060083637105,
        "Node144": 0.08244405325552547,
        "Node147": 0.0531331622843895,
        "Node148": 0.1542775986263897,
        "Node150": 0.04002476385374552,
        "Node152": 0.006524372357465687,
        "Node155": 0.04697026182564979,
        "Node156": 0.04776583935103351,
        "Node157": 0,
        "Node159": 0,
        "Node16": 0.01258440419174956,
        "Node163": 0.06165377868256845,
        "Node166": 0.03464235233370122,
        "Node167": 0.02166053626088162,
        "Node168": 0.1194582905908657,
        "Node169": 0.1795930591232414,
        "Node17": 0,
        "Node170": 0.1127209300922477,
        "Node173": 0.05502693254574174,
        "Node176": 0.004660568545426532,
        "Node179": 0.1695056486408667,
        "Node18": 0,
        "Node182": 1e+26,
        "Node183": 0.04735443001566104,
        "Node184": 0.04877165566622256,
        "Node185": 0.05137717335160908,
        "Node189": 0.0202292640836334,
        "Node19": 0,
        "Node193": 0.5765254889352901,
        "Node194": 0.05485064437760054,
        "Node196": 0.0315633746179073,
        "Node197": 0.007909558963232529,
        "Node198": 0.01665449487289087,
        "Node199": 0.06686542294831578,
        "Node2": 0.04731410101942299,
        "Node202": 0.1750522644961003,
        "Node205": 0.07850175544998655,
        "Node209": 0,
        "Node21": 4.099988279166527e+23,
        "Node211": 0.05335713654022415,
        "Node212": 0.02912121491224303,
        "Node215": 0.0909514425442943,
        "Node218": 0.8474438180784938,
        "Node219": 0,
        "Node22": 6548476970541.888,
        "Node220": 0.1574640883483057,
        "Node221": 0.07913271678729927,
        "Node225": 0.1894434143067764,
        "Node227": 0.1236836318053397,
        "Node23": 0.02536743144882068,
        "Node231": 0.09098957151471783,
        "Node232": 0.2262555062684289,
        "Node233": 6214871196598737,
        "Node234": 0.1241817595250437,
        "Node235": 0.04742346463168376,
        "Node236": 0.008548097501225335,
        "Node237": 0,
        "Node239": 0.02531783568831427,
        "Node24": 0.00954633098198714,
        "Node240": 0.03938940873990036,
        "Node244": 0.07136398740272852,
        "Node248": 0.03620300667080212,
        "Node249": 0.2302821269727675,
        "Node25": 0.09634965430674378,
        "Node254": 0.007278864017672919,
        "Node255": 0.08871521681313324,
        "Node256": 0.4180423419689532,
        "Node257": 0.0635799047572777,
        "Node26": 2.335018129793334e+21,
        "Node260": 0.69060252346699,
        "Node263": 0.08984985751215842,
        "Node265": 0.04036349643697804,
        "Node266": 498436679551134.2,
        "Node267": 0.02140325823006629,
        "Node27": 0.1822135349647556,
        "Node270": 0.07368223603036511,
        "Node273": 0.1868605705939362,
        "Node274": 0.2113629370589316,
        "Node275": 0.05424435443231701,
        "Node276": 2.261521917638571,
        "Node279": 0.005431444294604852,
        "Node286": 0.08608132383213085,
        "Node287": 0,
        "Node288": 0.05572964803231417,
        "Node289": 0,
        "Node29": 0,
        "Node290": 0.08845588676299285,
        "Node291": 0.02917719197210893,
        "Node292": 205048761856384030,
        "Node293": 0.03191519077969173,
        "Node294": 0.1803242763998076,
        "Node295": 0.02772011768927531,
        "Node299": 0.04291009770882442,
        "Node3": 0.1090580704278271,
        "Node30": 0,
        "Node304": 0.2533122268649869,
        "Node305": 0.07886389865983207,
        "Node306": 0.06204234795377166,
        "Node31": 0,
        "Node310": 0.4414116898209235,
        "Node313": 2066972.051654565,
        "Node314": 0,
        "Node315": 0.08121665518133345,
        "Node319": 0.05796172850801098,
        "Node32": 0,
        "Node322": 0.1764302064730287,
        "Node323": 0.01970183115970347,
        "Node324": 0.09799820946829037,
        "Node325": 0.07091255263673213,
        "Node326": 0.3876210197143258,
        "Node329": 1600256.813964328,
        "Node33": 0.004963866028508701,
        "Node332": 0.07285232889465157,
        "Node333": 265336272850419070,
        "Node337": 127557209.3673089,
        "Node341": 0.1097113333381826,
        "Node342": 27600935203.07491,
        "Node343": 0.03507135694853127,
        "Node344": 0.03454759016146691,
        "Node346": 0.01860591418502955,
        "Node349": 0.06455822358876893,
        "Node353": 0.4047179109709282,
        "Node354": 0,
        "Node355": 0,
        "Node360": 1e+26,
        "Node361": 1e+26,
        "Node362": 0.08829913049439558,
        "Node363": 0.1905998291118864,
        "Node364": 0.09843310103029092,
        "Node365": 0.0250043146884035,
        "Node366": 0.02120071685273706,
        "Node367": 0.06944270702334168,
        "Node371": 0.04476601566662149,
        "Node372": 0.006587545276559856,
        "Node373": 0.1019828277398728,
        "Node375": 0.1133708024609892,
        "Node378": 0.01750295902841718,
        "Node383": 0.03043351741341205,
        "Node384": 0.0495031884928309,
        "Node385": 0.1299889238970153,
        "Node390": 0.1178113960110463,
        "Node393": 1.489359750774234,
        "Node397": 12759882399.94179,
        "Node399": 0,
        "Node4": 0.01181853308001829,
        "Node400": 0.08384543139661406,
        "Node404": 0.2715062755443621,
        "Node405": 0.1067656566519528,
        "Node407": 2836259081638.027,
        "Node46": 0.1368629360880824,
        "Node5": 2179520859.841817,
        "Node51": 0.2151870805322983,
        "Node52": 144680.2033568471,
        "Node53": 0,
        "Node54": 0,
        "Node55": 0.00961371943249989,
        "Node56": 0.07447693805477586,
        "Node57": 0.965013204283885,
        "Node6": 0.02663634491909456,
        "Node62": 0.7194672905354064,
        "Node63": 0.0817394286923028,
        "Node69": 0,
        "Node7": 0.1972060841451301,
        "Node70": 1e+26,
        "Node74": 0.0827655720110006,
        "Node75": 0.01609429762297322,
        "Node77": 0.03782232371286745,
        "Node78": 1605912778295.942,
        "Node8": 0.009006917579688268,
        "Node82": 1e+26,
        "Node84": 0.01636113087815994,
        "Node85": 1e+26,
        "Node89": 0.01077328047889811,
        "Node9": 0.1212842068375253,
        "Node90": 100281787627.7696,
        "Node91": 0.2857526214570785,
        "Node92": 0.6657165978378506,
        "Node93": 0,
        "Node94": 0.02342769588887667,
        "Node95": 0.006908408956367011,
        "Node97": 0.1715505759804108,
        "Node98": 0.2652852448886777,
        "P1015C69_241": 0.004124176975626118,
        "P10278C41_2": 0.08527178440025701,
        "P1039C62_2": 522176121.8846459,
        "P108080C46_1": 0.01042267584466828,
        "P1121C63_100": 0.02047463857988908,
        "P1121C63_97": 0.02866525913986622,
        "P1121C63_98": 0.08302842547977529,
        "P1147C61_57": 0.07280593200240869,
        "P1147C61_59": 0.1369786554332755,
        "P114C62_106": 0.1046695680035112,
        "P114C62_114": 0.06694394463667999,
        "P114C62_97": 0.1654878571334063,
        "P114C62_99": 0.05037114788705296,
        "P115899C41_1": 0.2417670321543564,
        "P118C63_39": 0.09746918241939256,
        "P118C63_42": 0.06878197490222429,
        "P118C63_50": 2.137106885358042,
        "P118C63_51": 0.05376857747435701,
        "P118C63_61": 0.6924677030237156,
        "P118C63_73": 26792555368.24358,
        "P124C71_257": 0.01987309459029065,
        "P124C71_259": 0.5900376353877698,
        "P124C71_261": 0.03387693083542456,
        "P124C71_262": 0.1940529182315298,
        "P124C71_264": 0.05736467848380254,
        "P124C71_266": 0.1104316456483918,
        "P1321C62_95": 0.1780865687488061,
        "P14216C54_2": 0.07850886168121544,
        "P1425C64_92": 0.06843074320895512,
        "P145C61_17": 0.1133108282464511,
        "P1529C64_11": 0.007751155061861391,
        "P1529C64_37": 0.0390001095830147,
        "P1581C68_1": 16568.95998262758,
        "P1686C67_2": 0.0561715310003959,
        "P170C62_58": 0.1685034093460555,
        "P171C61_137": 0.3634392698386323,
        "P171C61_192": 0.02477815030719958,
        "P171C61_196": 0.02443011080182616,
        "P1846C62_20": 0.1282144565616019,
        "P1857C64_5": 4632725701155.335,
        "P1941C66_1": 0.2034354302474568,
        "P1949C65_33": 0.06496100563233165,
        "P1987C67_33": 0.02885875692114011,
        "P2021C67_18": 0.1481749589278699,
        "P2053C66_138": 0.08939843581907392,
        "P2092C44_45": 941235.5497440365,
        "P2114C60_7": 0.2057185603700249,
        "P2150C71_1": 2.111900563243745,
        "P2195C58_10": 0.05189970303694733,
        "P2195C58_11": 0.04339253656953974,
        "P2195C58_2": 0.07032143632398333,
        "P2195C58_4": 0.07277001618279297,
        "P2195C58_5": 0.07346450850639155,
        "P226C65_101": 0.1215969621263131,
        "P227C62_128": 0.0281952820875991,
        "P227C62_166": 0.1145294519479454,
        "P227C62_168": 0.05716277728910979,
        "P227C62_170": 0.2030125857371722,
        "P227C62_191": 0.08538242075076116,
        "P227C62_197": 0.1969126493616791,
        "P227C62_36": 0.213235887407097,
        "P227C62_56": 0.0759749237117903,
        "P22C64_198": 0.0364369486612509,
        "P238C64_110": 0.006952600233925029,
        "P238C64_116": 0.02050271491882348,
        "P2437C66_8": 0.06123927317440643,
        "P255C64_82": 2191749066.598846,
        "P256C68_13": 0.007710935798783469,
        "P256C68_16": 0.009614301621545354,
        "P256C68_17": 0.04549122278258201,
        "P256C68_31": 0.04449269764622249,
        "P258746C66_240": 2.580197480305796e+24,
        "P258747C66_2": 0.04062935170425545,
        "P258747C66_6": 2.22569795362242,
        "P258748C66_169": 0.13714265001058,
        "P258748C66_170": 0.04903101602918145,
        "P258748C66_175": 0.03200037248507699,
        "P258748C66_178": 0.18169190331105,
        "P258753C65_148": 0.3687239544154095,
        "P258753C65_149": 0.4310814285699208,
        "P258753C65_173": 0.053343591307601,
        "P258789C70_10": 0.2548305204321311,
        "P258789C70_12": 0.4218417913882913,
        "P258822C43_2": 0.2028211339351651,
        "P258828C43_1": 0.01631231492131967,
        "P266C63_351": 0.6401209909802241,
        "P3219C67_21": 0.2303077709172734,
        "P3238C66_28": 0.03427722644021786,
        "P3334C67_100": 0.125794583434454,
        "P3334C67_101": 0.07520736629883532,
        "P3334C67_102": 0.07808146366639898,
        "P3334C67_69": 50812970.08228747,
        "P3334C67_75": 1e+26,
        "P3334C67_97": 12164830403.12342,
        "P3334C67_98": 0.008519920488584264,
        "P335C60_39": 0.1310222359334375,
        "P3384C60_111": 0.167758919573458,
        "P3385C70_37": 0.1167032184461578,
        "P3385C70_59": 0.1923292928688197,
        "P3388C67_23": 0.07455453848999244,
        "P339C68_162": 0.1749482125455117,
        "P339C68_166": 0.04451691854792662,
        "P339C68_167": 0.2889138125897082,
        "P339C68_52": 0.1058572599830099,
        "P339C68_64": 0.02520488112987771,
        "P339C68_72": 0.1556695024326632,
        "P3752C58_7": 0.06614785136784279,
        "P4016C57_48": 0.01175699079153475,
        "P422C65_69": 0.3839390552374674,
        "P422C65_70": 0.07227829310459295,
        "P422C65_79": 0.273920301021587,
        "P422C65_86": 164565218.0683083,
        "P429C63_241": 474.1817703363375,
        "P469C60_20": 0.2776447972921788,
        "P473C72_115": 1.921944726494431,
        "P4867C67_45": 0.02220425985783788,
        "P4867C67_46": 0.060529588434623,
        "P4875C60_1": 0.04594199020485192,
        "P4875C60_3": 0.02645648066862346,
        "P4875C60_7": 0.04122530694347487,
        "P48C60_10": 0.05035771059007382,
        "P48C60_7": 0.06756483163879252,
        "P494C61_131": 0.07082828197692884,
        "P494C61_132": 0.002900114682014177,
        "P494C61_135": 0.01944898114780499,
        "P494C61_136": 0.1575847121471106,
        "P494C61_141": 0.128270140250859,
        "P494C61_146": 0.7543070547609454,
        "P494C61_148": 0.4603972996481554,
        "P494C61_150": 0.4455184267636703,
        "P494C61_153": 0.05887768743204903,
        "P51C65_70": 0.3480758910883369,
        "P523C60_2": 0.01514832532724559,
        "P523C60_3": 0.1238074352292581,
        "P523C60_31": 0.1797256265532103,
        "P523C60_35": 1.041298160892017,
        "P543C70_8": 1.547838693146191,
        "P560C64_1": 0.02532816810468819,
        "P560C64_2": 0.008890056900049919,
        "P560C64_3": 0.04547545247119299,
        "P560C64_6": 0.1113676843409426,
        "P609C69_2": 0.2852701219080796,
        "P609C69_64": 0.05112893976215051,
        "P609C69_70": 1.058075730865336,
        "P6313C71_6": 0.01866020352208837,
        "P6320C73_1": 0.1889250890266552,
        "P639C70_164": 0.1246306384519239,
        "P6430C70_3": 0.1827185135730898,
        "P6430C70_6": 0.03629139601943401,
        "P650C70_3": 0.0826203124232365,
        "P65450C38_1": 0.02771310990022871,
        "P68146C61_1": 0.0653277717533276,
        "P685C68_151": 0.2501143070636601,
        "P69C69_67": 0.05140420893334702,
        "P7096C40_3": 0.02581003843569378,
        "P7107C59_7": 0.04465992793587004,
        "P758C62_70": 1.623497036127569,
        "P7C70_82": 0.0226462777557838,
        "P8162C67_85": 0.04103750584768764,
        "P819C55_4": 0.05488864394048726,
        "P819C55_6": 0.1060169870967946,
        "P8329C60_25": 0.03979722777902793,
        "P8329C60_27": 0.2368132087204777,
        "P854C69_60": 0.05302012846608813,
        "P8760C46_8": 0.1028932480010237,
        "P887C55_25": 0.05231059373425406,
        "P918C66_32": 0.1342840200161727,
        "P918C66_33": 0.008239403890714057,
        "P958C60_20": 0.05615004920611314
      },
      "Nucleotide GTR": {
        "ACA_XP_012942520_1": 0.5587834645576104,
        "BGL_XP_013063217_1": 0.1112990222242922,
        "BGL_XP_013063218_1": 0.2588248272806105,
        "BGL_XP_013083330_1": 0.4039787454283842,
        "E101C35_8": 0.07291602718035692,
        "E10655C37_1": 0.1453473386976292,
        "E1116C29_10": 0.04363073469117509,
        "E1121C45_40": 0.5001131506566585,
        "E11880C35_1": 0.05657735575237947,
        "E12486C38_7": 0.3498230031685985,
        "E12682C48_9": 0.3481462157703853,
        "E13123C30_5": 0.3884184678214702,
        "E212290C37_5": 0.1436241736461344,
        "E2125C39_2": 0.3183940641707462,
        "E2125C39_5": 0.0512412725512273,
        "E216082C42_8": 0.1097419876487257,
        "E224005C42_2": 0.1692011441621015,
        "E224099C35_1": 0.114648739598115,
        "E22489C36_2": 0.3260654316785419,
        "E2951C42_3": 0.4127183389281825,
        "E3030C36_12": 0.2557055593358711,
        "E3770C38_30": 0.1739643168449821,
        "E4409C43_1": 0.2534276565697691,
        "E4517C36_4": 0.0982293754131445,
        "E4788C40_4": 1.301636080706573,
        "E502C47_7": 0.2108758870797317,
        "E588C41_23": 0.3505768339646214,
        "E588C41_27": 0.1597905576929234,
        "E588C41_30": 0.05007009220741469,
        "E588C41_33": 0.1031074961549911,
        "E588C41_35": 0.2234836006759077,
        "E6182C43_13": 0.3426679503498192,
        "E6889C38_3": 0.2562127094244818,
        "E6926C34_11": 0.3001298571565418,
        "E8068C38_1": 0.2920618982222345,
        "E8598C31_1": 0.121317971366348,
        "E946C31_2": 0.3006973992170265,
        "Node101": 0.108589976501244,
        "Node104": 0.01579643362524086,
        "Node105": 0.0263044150827749,
        "Node106": 0.0903933852843346,
        "Node107": 0.02596286351987876,
        "Node108": 0.0773341219008544,
        "Node110": 0.00998997951846833,
        "Node115": 0.1543787275658938,
        "Node116": 0.02824659888910993,
        "Node120": 0.03555089562055363,
        "Node123": 0.03458653370893262,
        "Node124": 0.02241729504092837,
        "Node125": 0.01070357095295437,
        "Node126": 0.1537162557210986,
        "Node127": 0.06408957675773302,
        "Node128": 0.01328366966404331,
        "Node129": 0.01234874057776448,
        "Node131": 0.02120947716205386,
        "Node137": 0.09225447575265652,
        "Node138": 0.008121693664137158,
        "Node139": 0.02627116869246924,
        "Node141": 0.06687257444443541,
        "Node144": 0.05571093175699206,
        "Node147": 0.03987857904122802,
        "Node148": 0.1132229640757351,
        "Node150": 0.01939409182179045,
        "Node152": 0.01099569080307692,
        "Node155": 0.03900732437694124,
        "Node156": 0.03878047266558497,
        "Node157": 0,
        "Node159": 0,
        "Node16": 0.01075002176038838,
        "Node163": 0.04664391996847936,
        "Node166": 0.03840672678249178,
        "Node167": 0.009877261494410787,
        "Node168": 0.07665694398073043,
        "Node169": 0.1012980407390963,
        "Node17": 0.01444566054269402,
        "Node170": 0.08585111566858146,
        "Node173": 0.05155781350781447,
        "Node176": 0.001824313889114199,
        "Node179": 0.0398200307749739,
        "Node18": 0,
        "Node182": 0.06000428248621808,
        "Node183": 0.01420439367462175,
        "Node184": 0.03612813973452373,
        "Node185": 0.04953508051294823,
        "Node189": 0.01268374268323825,
        "Node19": 0.0793380029791341,
        "Node193": 0.068277540499733,
        "Node194": 0.0414095516943672,
        "Node196": 0.01874740156579307,
        "Node197": 0.007899807997031055,
        "Node198": 0.02161796982727391,
        "Node199": 0.05412317751461958,
        "Node2": 0.04243684363691606,
        "Node202": 0.1037284045511162,
        "Node205": 0.06429643777340723,
        "Node209": 0.01627449436270966,
        "Node21": 0.1777897191924444,
        "Node211": 0.03966706600099666,
        "Node212": 0.03258013149956331,
        "Node215": 0.05784963643268334,
        "Node218": 0.03435496491928457,
        "Node219": 0.03458628133358008,
        "Node22": 0.223173506984243,
        "Node220": 0.08210783793879568,
        "Node221": 0.0129377753642906,
        "Node225": 0.03896226341188153,
        "Node227": 0.08138518795493649,
        "Node23": 0.04447640446100436,
        "Node231": 0.026505919364941,
        "Node232": 0.04499444337344786,
        "Node233": 0.1536359734538871,
        "Node234": 0.05724346191536225,
        "Node235": 0.04170032431183666,
        "Node236": 0.004216429519646203,
        "Node237": 0,
        "Node239": 0.01249903299633421,
        "Node24": 0.01862625693452553,
        "Node240": 0.03690588863259268,
        "Node244": 0.06980288288777392,
        "Node248": 0.03705666958591952,
        "Node249": 0.1036369434681928,
        "Node25": 0.05690774946089955,
        "Node254": 0.02210305647513948,
        "Node255": 0.08414209730718268,
        "Node256": 0.2668141895919476,
        "Node257": 0.0744766623611865,
        "Node26": 0.4794380203481904,
        "Node260": 0.06581570958499948,
        "Node263": 0.05127137506381903,
        "Node265": 0.02205025898186109,
        "Node266": 0.2048206138886021,
        "Node267": 0.02038678018038938,
        "Node27": 0.1342245833820697,
        "Node270": 0.05782322792060518,
        "Node273": 0.1079884073254887,
        "Node274": 0.104826947445725,
        "Node275": 0.0503188999870701,
        "Node276": 0.08103327709870334,
        "Node279": 0.001093123042851824,
        "Node286": 0.01334339197055124,
        "Node287": 0.01058144919081437,
        "Node288": 0.02681587756856131,
        "Node289": 0.04918834974082952,
        "Node29": 0,
        "Node290": 0.009491258166397289,
        "Node291": 0.0296362855925744,
        "Node292": 0.1254672261507931,
        "Node293": 0.04361708948073288,
        "Node294": 0.1541711156490333,
        "Node295": 0.01277246349531586,
        "Node299": 0.04624864327636675,
        "Node3": 0.09328803077197845,
        "Node30": 0,
        "Node304": 0.1845566494239818,
        "Node305": 0.09326549754998681,
        "Node306": 0.05992723417697234,
        "Node31": 0,
        "Node310": 0.2534638381576335,
        "Node313": 0.1914617858418012,
        "Node314": 0.007092679431776196,
        "Node315": 0.0164045355909451,
        "Node319": 0.05334043825674625,
        "Node32": 0,
        "Node322": 0.1120497842190483,
        "Node323": 0.02711769218326803,
        "Node324": 0.1029746558581066,
        "Node325": 0.02781562065503193,
        "Node326": 0.2396892548532741,
        "Node329": 0.255268738441408,
        "Node33": 0,
        "Node332": 0.08770387882619005,
        "Node333": 0.1737980867568337,
        "Node337": 0.2686359560664836,
        "Node341": 0.1099372904591118,
        "Node342": 0.1662800393606358,
        "Node343": 0.03691822254474977,
        "Node344": 0.03594785550995367,
        "Node346": 0.03196809352881146,
        "Node349": 0.05615093123642009,
        "Node353": 0.2495126689965512,
        "Node354": 0,
        "Node355": 0,
        "Node360": 0.1232590772994252,
        "Node361": 0.08686750264279017,
        "Node362": 0.04753363417472157,
        "Node363": 0.08621447615444333,
        "Node364": 0.05076130041867067,
        "Node365": 0.02054222396442597,
        "Node366": 0.01528742155591083,
        "Node367": 0.06927013681681458,
        "Node371": 0.007424650841272003,
        "Node372": 0.01001638858538256,
        "Node373": 0.06431104794876298,
        "Node375": 0.04912682944682783,
        "Node378": 0.01829160127485149,
        "Node383": 0.03726920469962244,
        "Node384": 0.05182029701882404,
        "Node385": 0.0806832517580639,
        "Node390": 0.09657789528241188,
        "Node393": 0.1485206773772799,
        "Node397": 0.1724886514242453,
        "Node399": 0.008276678716216943,
        "Node4": 0.0002195660666590155,
        "Node400": 0.06274120000409604,
        "Node404": 0.1668870293964132,
        "Node405": 0.02147790155546643,
        "Node407": 0.189875114648122,
        "Node46": 0.0798747403514422,
        "Node5": 0.3029637304187058,
        "Node51": 0.1538684448366278,
        "Node52": 0.1590002593866976,
        "Node53": 0,
        "Node54": 0.01915261663664967,
        "Node55": 0.01804928576050411,
        "Node56": 0.03843314099532693,
        "Node57": 0.0898205988654909,
        "Node6": 0.02275451441940653,
        "Node62": 0.1515677606927492,
        "Node63": 0.05810925086285356,
        "Node69": 0.02830547433092315,
        "Node7": 0.1840378500595764,
        "Node70": 0.08067943783505417,
        "Node74": 0.08091676027133539,
        "Node75": 0.01573858615031946,
        "Node77": 0.06322166047874334,
        "Node78": 0.2326256845745026,
        "Node8": 0.02394187141557208,
        "Node82": 0.1709969310698208,
        "Node84": 0.04181894229448232,
        "Node85": 0.1124654859845091,
        "Node89": 0.07953985490237225,
        "Node9": 0.06898510033916809,
        "Node90": 0.1999379785842562,
        "Node91": 0.1868324452346192,
        "Node92": 0.2151784476611676,
        "Node93": 0.01279876542934495,
        "Node94": 0.02004850425235105,
        "Node95": 0.03180115102929739,
        "Node97": 0.02742135628734383,
        "Node98": 0.1159629495701104,
        "P1015C69_241": 0.003968911393340275,
        "P10278C41_2": 0.08233998403528613,
        "P1039C62_2": 0.1861375134121365,
        "P108080C46_1": 0.01024159981293813,
        "P1121C63_100": 0.02059465076487318,
        "P1121C63_97": 0.02818873552243967,
        "P1121C63_98": 0.06775889024652326,
        "P1147C61_57": 0.06607525300371979,
        "P1147C61_59": 0.1187279208171217,
        "P114C62_106": 0.08950397959851188,
        "P114C62_114": 0.05586899565859995,
        "P114C62_97": 0.1501490919503299,
        "P114C62_99": 0.05374494806695657,
        "P115899C41_1": 0.1796205806762799,
        "P118C63_39": 0.09847047899863536,
        "P118C63_42": 0.05802261549649864,
        "P118C63_50": 0.2337090783625135,
        "P118C63_51": 0.06854786268952963,
        "P118C63_61": 0.2373215575496032,
        "P118C63_73": 0.08552773719040037,
        "P124C71_257": 0.01367013407172493,
        "P124C71_259": 0.06277019991228189,
        "P124C71_261": 0.03979652643462833,
        "P124C71_262": 0.1059055996663417,
        "P124C71_264": 0.03413130912462835,
        "P124C71_266": 0.1017396811936694,
        "P1321C62_95": 0.1217263927626108,
        "P14216C54_2": 0.06168717231364906,
        "P1425C64_92": 0.07146053233286911,
        "P145C61_17": 0.1077978274572941,
        "P1529C64_11": 0.008853717136948233,
        "P1529C64_37": 0.03240433711060527,
        "P1581C68_1": 0.4112734048918743,
        "P1686C67_2": 0.04069795247828311,
        "P170C62_58": 0.07885377871871924,
        "P171C61_137": 0.08988894848126831,
        "P171C61_192": 0.01824488195560939,
        "P171C61_196": 0.02367027835032843,
        "P1846C62_20": 0.1235957549331905,
        "P1857C64_5": 0.1135473661860482,
        "P1941C66_1": 0.1708930734194064,
        "P1949C65_33": 0.0578163731343626,
        "P1987C67_33": 0.006371751505284957,
        "P2021C67_18": 0.1067854847016183,
        "P2053C66_138": 0.08392968607747986,
        "P2092C44_45": 0.2944222922612488,
        "P2114C60_7": 0.1297437591816067,
        "P2150C71_1": 0.1573837542131688,
        "P2195C58_10": 0.05206952390861568,
        "P2195C58_11": 0.04264210149112104,
        "P2195C58_2": 0.05942816953798781,
        "P2195C58_4": 0.06368193782153556,
        "P2195C58_5": 0.06563302712789115,
        "P226C65_101": 0.1066968723078639,
        "P227C62_128": 0.03371864405834781,
        "P227C62_166": 0.07844952543840526,
        "P227C62_168": 0.04612066987056724,
        "P227C62_170": 0.1096738575128245,
        "P227C62_191": 0.03726128549447989,
        "P227C62_197": 0.1396773608846927,
        "P227C62_36": 0.1798959098278033,
        "P227C62_56": 0.05566027333537495,
        "P22C64_198": 0.03683923257002578,
        "P238C64_110": 0.006912981078773422,
        "P238C64_116": 0.02550363788882504,
        "P2437C66_8": 0.04892836135205724,
        "P255C64_82": 0.2161506399407934,
        "P256C68_13": 0.009683646143948283,
        "P256C68_16": 0.00728821714877049,
        "P256C68_17": 0.03504515666745456,
        "P256C68_31": 0.0446153170086915,
        "P258746C66_240": 0.650628447511006,
        "P258747C66_2": 0.02461788249178583,
        "P258747C66_6": 0.9693206530378893,
        "P258748C66_169": 0.1227282649695694,
        "P258748C66_170": 0.05099834089448468,
        "P258748C66_175": 0.03033928527938153,
        "P258748C66_178": 0.08120742788114965,
        "P258753C65_148": 0.3051875544021523,
        "P258753C65_149": 0.1797600284309304,
        "P258753C65_173": 0.04281347134411616,
        "P258789C70_10": 0.2007786453591618,
        "P258789C70_12": 0.2749839558271854,
        "P258822C43_2": 0.09728518989798937,
        "P258828C43_1": 0.01667852904479263,
        "P266C63_351": 0.4326403440801015,
        "P3219C67_21": 0.1238508582921118,
        "P3238C66_28": 0.03533296793784784,
        "P3334C67_100": 0.07117951775451387,
        "P3334C67_101": 0.05825519232690692,
        "P3334C67_102": 0.0651125200103305,
        "P3334C67_69": 0.3555367376521125,
        "P3334C67_75": 0.2173440915310413,
        "P3334C67_97": 0.6145140690906401,
        "P3334C67_98": 0.01090128753888871,
        "P335C60_39": 0.1116809700855204,
        "P3384C60_111": 0.1653294782542051,
        "P3385C70_37": 0.1213312412553376,
        "P3385C70_59": 0.1633367760787928,
        "P3388C67_23": 0.04505561649071047,
        "P339C68_162": 0.140868096278888,
        "P339C68_166": 0.03987307552745298,
        "P339C68_167": 0.1351964539010118,
        "P339C68_52": 0.08136287194379252,
        "P339C68_64": 0.02393117231083711,
        "P339C68_72": 0.08965148300480084,
        "P3752C58_7": 0.05916344592195738,
        "P4016C57_48": 0.01848676001852598,
        "P422C65_69": 0.2175393675955739,
        "P422C65_70": 0.06243593292616965,
        "P422C65_79": 0.2071944393481764,
        "P422C65_86": 0.11246902346223,
        "P429C63_241": 0.265461920057154,
        "P469C60_20": 0.216513340131227,
        "P473C72_115": 0.3600486833925964,
        "P4867C67_45": 0.03028304154616766,
        "P4867C67_46": 0.04299961812803337,
        "P4875C60_1": 0.04244764320688321,
        "P4875C60_3": 0.02427428970129137,
        "P4875C60_7": 0.03862405973766924,
        "P48C60_10": 0.04649394863378475,
        "P48C60_7": 0.0410094322360947,
        "P494C61_131": 0.05424888090916774,
        "P494C61_132": 0.0003766829657909526,
        "P494C61_135": 0.01415727176585509,
        "P494C61_136": 0.1104885170746764,
        "P494C61_141": 0.07659949680907427,
        "P494C61_146": 0.243313464400963,
        "P494C61_148": 0.1457939484100148,
        "P494C61_150": 0.1811905432437943,
        "P494C61_153": 0.05239482350762522,
        "P51C65_70": 0.2778001201889651,
        "P523C60_2": 0.01711267843705916,
        "P523C60_3": 0.09403818423456976,
        "P523C60_31": 0.08245977058508933,
        "P523C60_35": 0.1009434179621098,
        "P543C70_8": 0.1636818169662365,
        "P560C64_1": 0.01910913369340024,
        "P560C64_2": 0.005796755529190773,
        "P560C64_3": 0.04404321511314914,
        "P560C64_6": 0.1082479144804884,
        "P609C69_2": 0.225967534501524,
        "P609C69_64": 0.06947046005614534,
        "P609C69_70": 0.7054386163036555,
        "P6313C71_6": 0.01519932957835321,
        "P6320C73_1": 0.1688355916811808,
        "P639C70_164": 0.1106282674417711,
        "P6430C70_3": 0.1151876425599654,
        "P6430C70_6": 0.03429086956311732,
        "P650C70_3": 0.09362667634605314,
        "P65450C38_1": 0.02021619367949696,
        "P68146C61_1": 0.06237728126804529,
        "P685C68_151": 0.2372077217937754,
        "P69C69_67": 0.03198710674878076,
        "P7096C40_3": 0.02537733664279207,
        "P7107C59_7": 0.04259014518381423,
        "P758C62_70": 0.207633637330655,
        "P7C70_82": 0.02099625205582373,
        "P8162C67_85": 0.03888598560149957,
        "P819C55_4": 0.04739603887552661,
        "P819C55_6": 0.06057158563945334,
        "P8329C60_25": 0.03502159121927095,
        "P8329C60_27": 0.1400769576646747,
        "P854C69_60": 0.03261588824300964,
        "P8760C46_8": 0.09750355084478658,
        "P887C55_25": 0.04835350408984065,
        "P918C66_32": 0.09934334814227146,
        "P918C66_33": 0.02523498753190791,
        "P958C60_20": 0.05215627040518147
      },
      "RELAX alternative": {
        "ACA_XP_012942520_1": 2.75821046384951,
        "BGL_XP_013063217_1": 0.0799606838538906,
        "BGL_XP_013063218_1": 1.04822855314079,
        "BGL_XP_013083330_1": 1.581765962715654,
        "E101C35_8": 0.07697300460540493,
        "E10655C37_1": 0.2644094340331797,
        "E1116C29_10": 0.05071810250188451,
        "E1121C45_40": 2.338476466740517,
        "E11880C35_1": 0.05811930376685596,
        "E12486C38_7": 0.8492987375295208,
        "E12682C48_9": 1.026087679560672,
        "E13123C30_5": 1.755769216869789,
        "E212290C37_5": 0.2633412523236051,
        "E2125C39_2": 0.6225646509914504,
        "E2125C39_5": 0.06509565113235632,
        "E216082C42_8": 0.1686166458504108,
        "E224005C42_2": 0.3998572831853555,
        "E224099C35_1": 0.1753213435741266,
        "E22489C36_2": 0.8057025423126181,
        "E2951C42_3": 1.715541676389957,
        "E3030C36_12": 0.7754384571548227,
        "E3770C38_30": 0.3903702345484552,
        "E4409C43_1": 0.5830395242806039,
        "E4517C36_4": 0.178747235058896,
        "E4788C40_4": 14.98764187839987,
        "E502C47_7": 0.5794360906361807,
        "E588C41_23": 1.340214074628106,
        "E588C41_27": 0.2989685599524137,
        "E588C41_30": 0.05870653557326304,
        "E588C41_33": 0.08142983000250961,
        "E588C41_35": 0.5962901595384557,
        "E6182C43_13": 0.8935160379923526,
        "E6889C38_3": 0.6247905015931785,
        "E6926C34_11": 1.004284935225711,
        "E8068C38_1": 0.9537186929677637,
        "E8598C31_1": 0.2279629020976284,
        "E946C31_2": 0.5083349088512481,
        "Node101": 0.1743950799558501,
        "Node104": 0.01940841209450717,
        "Node105": 0.03330997765767245,
        "Node106": 0.1249915676016677,
        "Node107": 0.01980059765301483,
        "Node108": 0.09514243861166445,
        "Node110": 0.01062104515779753,
        "Node115": 0.2290735752156627,
        "Node116": 0.03041870657783305,
        "Node120": 0.04207061624473653,
        "Node123": 0.05329493472103351,
        "Node124": 0,
        "Node125": 0.01475670593898486,
        "Node126": 0.2724533986757535,
        "Node127": 0.1260785622749227,
        "Node128": 0,
        "Node129": 0.006337740741215039,
        "Node131": 0.03201524332158286,
        "Node137": 0.09682751370002841,
        "Node138": 0.03149715804277446,
        "Node139": 0.03029714036079408,
        "Node141": 0.09884370173149468,
        "Node144": 0.06921486774862803,
        "Node147": 0.04146791151755616,
        "Node148": 0.1752644179518904,
        "Node150": 0.02695872634090933,
        "Node152": 0.006084331002123353,
        "Node155": 0.05154084022608801,
        "Node156": 0.05716234312007726,
        "Node157": 0,
        "Node159": 0,
        "Node16": 0.01457262304055802,
        "Node163": 0.05647169752031465,
        "Node166": 0.04682611393931854,
        "Node167": 0.01769784706174499,
        "Node168": 0.1083975169593448,
        "Node169": 0.1447842732937818,
        "Node17": 0,
        "Node170": 0.106152667359174,
        "Node173": 0.06723456849590892,
        "Node176": 0.002962743896990069,
        "Node179": 0.04155253444600141,
        "Node18": 0,
        "Node182": 0.09976102153823677,
        "Node183": 0.02427826795678376,
        "Node184": 0.02689581586793973,
        "Node185": 0.07499268182627737,
        "Node189": 0.01982524987463081,
        "Node19": 0,
        "Node193": 0.1373783455099298,
        "Node194": 0.06165886690498969,
        "Node196": 0.02792078901848117,
        "Node197": 0.002891630506761891,
        "Node198": 0.01920240170673644,
        "Node199": 0.06132406579906034,
        "Node2": 0.05072879176748768,
        "Node202": 0.1666482291972661,
        "Node205": 0.07395898061433553,
        "Node209": 0,
        "Node21": 0.6060828869430885,
        "Node211": 0.06491519417383582,
        "Node212": 0.03869426082861422,
        "Node215": 0.09768181255044683,
        "Node218": 0.06796600859127841,
        "Node219": 0.05053977062316511,
        "Node22": 0.7464072271519633,
        "Node220": 0.1517861632570477,
        "Node221": 0.02462805828447305,
        "Node225": 0.03276709843060027,
        "Node227": 0.1537493661673336,
        "Node23": 0.01578228702104681,
        "Node231": 0.08066736179466047,
        "Node232": 0.1038424046973913,
        "Node233": 0.2906959118501571,
        "Node234": 0.08680259017945235,
        "Node235": 0.04717803757526261,
        "Node236": 0.008881665623312635,
        "Node237": 0,
        "Node239": 0.0158654521427105,
        "Node24": 0.0001130288189985181,
        "Node240": 0.0359261368685413,
        "Node244": 0.08108995398709973,
        "Node248": 0.04215043058080312,
        "Node249": 0.1267049039734451,
        "Node25": 0.1650101997020213,
        "Node254": 0.01019217202089283,
        "Node255": 0.07098814189721558,
        "Node256": 0.7228067407771386,
        "Node257": 0.07551896969828203,
        "Node26": 2.463310175343545,
        "Node260": 0.09623667510734737,
        "Node263": 0.1154499730806798,
        "Node265": 0.01370140399981571,
        "Node266": 0.5062118047773165,
        "Node267": 0.01583531100144761,
        "Node27": 0.1640420569629841,
        "Node270": 0.07588112265760594,
        "Node273": 0.1893192555165437,
        "Node274": 0.1644274906334714,
        "Node275": 0.05941429811676159,
        "Node276": 0.1225844595990319,
        "Node279": 0.0006621272300053457,
        "Node286": 0.06826685836424298,
        "Node287": 0,
        "Node288": 0.0395209049142238,
        "Node289": 0.009441910643022203,
        "Node29": 0,
        "Node290": 0.03397486028103803,
        "Node291": 0.002940787509545993,
        "Node292": 0.3898835515377075,
        "Node293": 0.02880117311647157,
        "Node294": 0.3200057943318804,
        "Node295": 0.01474986708398416,
        "Node299": 0.05918081071249337,
        "Node3": 0.1355226406238556,
        "Node30": 0,
        "Node304": 0.5041651767679283,
        "Node305": 0.08797651261964942,
        "Node306": 0.08433934163459064,
        "Node31": 0,
        "Node310": 0.8289827470095963,
        "Node313": 0.4907912614657345,
        "Node314": 0,
        "Node315": 0.01068845040857777,
        "Node319": 0.07956161545735542,
        "Node32": 0,
        "Node322": 0.1995071093209775,
        "Node323": 0.03758256913207737,
        "Node324": 0.1214894312203453,
        "Node325": 0.06278427245719065,
        "Node326": 0.4917919747813855,
        "Node329": 0.5701788152372149,
        "Node33": 0,
        "Node332": 0.05901509519151017,
        "Node333": 0.5167529423646264,
        "Node337": 0.7677409560000144,
        "Node341": 0.1889423567215471,
        "Node342": 0.3711624566640317,
        "Node343": 0.02295760811559676,
        "Node344": 0.03711498215483462,
        "Node346": 0.02124241093786439,
        "Node349": 0.09377363233193031,
        "Node353": 0.5441467808001808,
        "Node354": 0,
        "Node355": 0,
        "Node360": 0.1728390387332867,
        "Node361": 0.1188051172473536,
        "Node362": 0.07270713804448799,
        "Node363": 0.1253940763851788,
        "Node364": 0.07911222691346399,
        "Node365": 0.01580162291762012,
        "Node366": 0.01719647206250567,
        "Node367": 0.0691562485907424,
        "Node371": 0.03420511124701975,
        "Node372": 0.006256821401279606,
        "Node373": 0.07875393048672918,
        "Node375": 0.07221680514457271,
        "Node378": 0.02087300882267212,
        "Node383": 0.02798108025407734,
        "Node384": 0.04915429313885259,
        "Node385": 0.09839633769006113,
        "Node390": 0.1652010412966535,
        "Node393": 0.2367270580674663,
        "Node397": 0.5293083571716986,
        "Node399": 0,
        "Node4": 0.001700898438344282,
        "Node400": 0.06742478624963451,
        "Node404": 0.3757959182759678,
        "Node405": 0.1374684518379048,
        "Node407": 0.5314460928941832,
        "Node46": 0.1335393198161507,
        "Node5": 1.089172763020142,
        "Node51": 0.3123778936602125,
        "Node52": 0.369546306810415,
        "Node53": 0,
        "Node54": 0,
        "Node55": 0.0114862106165586,
        "Node56": 0.04507848276091934,
        "Node57": 0.169746022554683,
        "Node6": 0.002660626578905583,
        "Node62": 0.2788153652873863,
        "Node63": 0.06334815291112122,
        "Node69": 0,
        "Node7": 0.4295614781090524,
        "Node70": 0.1846330842133337,
        "Node74": 0.05156316218749457,
        "Node75": 0.01121576274901966,
        "Node77": 0.02349663008861312,
        "Node78": 0.9547526205052672,
        "Node8": 0.01261704559647076,
        "Node82": 0.9026550089086586,
        "Node84": 0.007133899488644737,
        "Node85": 0.1680713763041221,
        "Node89": 0.01723514334560307,
        "Node9": 0.08744585422609064,
        "Node90": 0.6748737810171821,
        "Node91": 0.2216822897854759,
        "Node92": 0.3922729319100589,
        "Node93": 0,
        "Node94": 0.03510688226079191,
        "Node95": 0.008345391571485257,
        "Node97": 0.05111827114755894,
        "Node98": 0.2037572692210725,
        "P1015C69_241": 0.004002265363520809,
        "P10278C41_2": 0.1338771623702602,
        "P1039C62_2": 0.3509591376699045,
        "P108080C46_1": 0.01225331773867164,
        "P1121C63_100": 0.02136692667700728,
        "P1121C63_97": 0.03880107171802247,
        "P1121C63_98": 0.09370749914413634,
        "P1147C61_57": 0.1496572068941743,
        "P1147C61_59": 0.2102626005880526,
        "P114C62_106": 0.1145757540822491,
        "P114C62_114": 0.08055437680409178,
        "P114C62_97": 0.2591211109686845,
        "P114C62_99": 0.07126107608210012,
        "P115899C41_1": 0.3407560562675401,
        "P118C63_39": 0.1479711936067324,
        "P118C63_42": 0.0875567161208867,
        "P118C63_50": 0.3826372157917769,
        "P118C63_51": 0.07759403699800108,
        "P118C63_61": 0.5236715884052953,
        "P118C63_73": 0.1608121030527763,
        "P124C71_257": 0.01990300681986466,
        "P124C71_259": 0.1106660177272396,
        "P124C71_261": 0.05375068111619963,
        "P124C71_262": 0.2226806491435165,
        "P124C71_264": 0.05556838694793629,
        "P124C71_266": 0.1756325608658378,
        "P1321C62_95": 0.1776612441445754,
        "P14216C54_2": 0.06527724260548273,
        "P1425C64_92": 0.0978608442056528,
        "P145C61_17": 0.1590678079477648,
        "P1529C64_11": 0.0059151839307898,
        "P1529C64_37": 0.03642533146295308,
        "P1581C68_1": 1.562032364698055,
        "P1686C67_2": 0.06638803356322805,
        "P170C62_58": 0.0964521981167803,
        "P171C61_137": 0.1499201674509079,
        "P171C61_192": 0.02136607352635373,
        "P171C61_196": 0.03058857955330815,
        "P1846C62_20": 0.2385802296068545,
        "P1857C64_5": 0.2477350512851241,
        "P1941C66_1": 0.2272364322015376,
        "P1949C65_33": 0.09590993372297825,
        "P1987C67_33": 0.02390686263393935,
        "P2021C67_18": 0.1732080084414081,
        "P2053C66_138": 0.09367279913787337,
        "P2092C44_45": 0.9583096491433749,
        "P2114C60_7": 0.1908327206503418,
        "P2150C71_1": 0.2649636130096028,
        "P2195C58_10": 0.05439907856075558,
        "P2195C58_11": 0.05116563834308677,
        "P2195C58_2": 0.06942329416903639,
        "P2195C58_4": 0.07974932888608299,
        "P2195C58_5": 0.07614066630578545,
        "P226C65_101": 0.1466645624043657,
        "P227C62_128": 0.03230585525599878,
        "P227C62_166": 0.09742420357884965,
        "P227C62_168": 0.05453216899546587,
        "P227C62_170": 0.1644032146692163,
        "P227C62_191": 0.05782043616002833,
        "P227C62_197": 0.2570428353332664,
        "P227C62_36": 0.3165207256523922,
        "P227C62_56": 0.07144191305815165,
        "P22C64_198": 0.03635207472478156,
        "P238C64_110": 0.00756560742938603,
        "P238C64_116": 0.03072961486696461,
        "P2437C66_8": 0.0578055143189695,
        "P255C64_82": 0.3971679306689335,
        "P256C68_13": 0.008397981126288926,
        "P256C68_16": 0.009887271144072868,
        "P256C68_17": 0.0477799411399692,
        "P256C68_31": 0.05976132821206251,
        "P258746C66_240": 3.888971524970152,
        "P258747C66_2": 0.02898643564916773,
        "P258747C66_6": 9.705341057339801,
        "P258748C66_169": 0.1573685861119667,
        "P258748C66_170": 0.05521451378924341,
        "P258748C66_175": 0.03410183641038896,
        "P258748C66_178": 0.1098034667973259,
        "P258753C65_148": 0.7150931444611544,
        "P258753C65_149": 0.3487051727701856,
        "P258753C65_173": 0.05057188238692813,
        "P258789C70_10": 0.3810020750299611,
        "P258789C70_12": 0.770476330866913,
        "P258822C43_2": 0.1390296324730277,
        "P258828C43_1": 0.01764634528734383,
        "P266C63_351": 1.259191131759176,
        "P3219C67_21": 0.2056905321363014,
        "P3238C66_28": 0.03390351811249374,
        "P3334C67_100": 0.09377296403036076,
        "P3334C67_101": 0.1222481305319296,
        "P3334C67_102": 0.0918035718080454,
        "P3334C67_69": 1.213585880191614,
        "P3334C67_75": 0.5431095475930103,
        "P3334C67_97": 2.536857275736366,
        "P3334C67_98": 0.01207610008633167,
        "P335C60_39": 0.2223342677216341,
        "P3384C60_111": 0.2386688364976235,
        "P3385C70_37": 0.161546779471103,
        "P3385C70_59": 0.1910681873468575,
        "P3388C67_23": 0.05355231023388919,
        "P339C68_162": 0.2760986791789805,
        "P339C68_166": 0.0666088948909333,
        "P339C68_167": 0.2464631759984614,
        "P339C68_52": 0.09959374731040743,
        "P339C68_64": 0.03489816668099369,
        "P339C68_72": 0.1387312603560944,
        "P3752C58_7": 0.06690156743452544,
        "P4016C57_48": 0.01231155339841484,
        "P422C65_69": 0.341557209886269,
        "P422C65_70": 0.1116451760446178,
        "P422C65_79": 0.3944369784047643,
        "P422C65_86": 0.19444677252901,
        "P429C63_241": 0.768566414952292,
        "P469C60_20": 0.2806527288662387,
        "P473C72_115": 1.008528363652956,
        "P4867C67_45": 0.03922662343356363,
        "P4867C67_46": 0.04696601647999511,
        "P4875C60_1": 0.06607449776553279,
        "P4875C60_3": 0.03318297918952382,
        "P4875C60_7": 0.05171791349097905,
        "P48C60_10": 0.05508302187602893,
        "P48C60_7": 0.05285909424212533,
        "P494C61_131": 0.06840701705211268,
        "P494C61_132": 0.003307884480419462,
        "P494C61_135": 0.02017835736271124,
        "P494C61_136": 0.145938926548614,
        "P494C61_141": 0.1082770094997438,
        "P494C61_146": 0.4531342636886323,
        "P494C61_148": 0.2472047708953037,
        "P494C61_150": 0.3149785389156178,
        "P494C61_153": 0.06968368476406836,
        "P51C65_70": 0.6609419668210841,
        "P523C60_2": 0.01627001429479542,
        "P523C60_3": 0.1915126614901387,
        "P523C60_31": 0.1114921626594194,
        "P523C60_35": 0.2067549774069238,
        "P543C70_8": 0.2489674877417519,
        "P560C64_1": 0.019764819194368,
        "P560C64_2": 0.006861408649899968,
        "P560C64_3": 0.06798791231422083,
        "P560C64_6": 0.1137656665290712,
        "P609C69_2": 0.5251854512504563,
        "P609C69_64": 0.0693557794202001,
        "P609C69_70": 7.420886281875134,
        "P6313C71_6": 0.02062384486172952,
        "P6320C73_1": 0.3521770431768901,
        "P639C70_164": 0.1846654086638131,
        "P6430C70_3": 0.1715404885536363,
        "P6430C70_6": 0.04462301215996004,
        "P650C70_3": 0.0819497360919155,
        "P65450C38_1": 0.03262156891580782,
        "P68146C61_1": 0.08196170226136176,
        "P685C68_151": 0.4827836161518973,
        "P69C69_67": 0.03920568508645898,
        "P7096C40_3": 0.0315982025552196,
        "P7107C59_7": 0.05191349692535235,
        "P758C62_70": 0.3708387815909879,
        "P7C70_82": 0.02401155691580463,
        "P8162C67_85": 0.06266475716859918,
        "P819C55_4": 0.06432948727293944,
        "P819C55_6": 0.09445178941040062,
        "P8329C60_25": 0.03931706421108239,
        "P8329C60_27": 0.1870427194102481,
        "P854C69_60": 0.03794257233344538,
        "P8760C46_8": 0.1170010716631439,
        "P887C55_25": 0.08491834848180638,
        "P918C66_32": 0.1641235161385979,
        "P918C66_33": 0.007859343760706126,
        "P958C60_20": 0.06209569974069232
      },
      "RELAX null": {
        "ACA_XP_012942520_1": 2.787696207633469,
        "BGL_XP_013063217_1": 0.07981400939549953,
        "BGL_XP_013063218_1": 1.05496690287016,
        "BGL_XP_013083330_1": 1.594741226548735,
        "E101C35_8": 0.07697801511778965,
        "E10655C37_1": 0.265569571091495,
        "E1116C29_10": 0.05070812383677945,
        "E1121C45_40": 2.358664872538338,
        "E11880C35_1": 0.05810530272650155,
        "E12486C38_7": 0.853666458194471,
        "E12682C48_9": 1.030896731381053,
        "E13123C30_5": 1.764828820185996,
        "E212290C37_5": 0.2645346426370442,
        "E2125C39_2": 0.6256239065584837,
        "E2125C39_5": 0.06517719285109569,
        "E216082C42_8": 0.1688399235854024,
        "E224005C42_2": 0.402075917417063,
        "E224099C35_1": 0.175946903909928,
        "E22489C36_2": 0.8102607172012474,
        "E2951C42_3": 1.730099003973649,
        "E3030C36_12": 0.7793666485119548,
        "E3770C38_30": 0.3924418147237154,
        "E4409C43_1": 0.58560507366297,
        "E4517C36_4": 0.1792533680588536,
        "E4788C40_4": 15.04427246506349,
        "E502C47_7": 0.5829649541528648,
        "E588C41_23": 1.345092330230409,
        "E588C41_27": 0.3003345043941461,
        "E588C41_30": 0.05883024815261132,
        "E588C41_33": 0.08139701539644378,
        "E588C41_35": 0.598919201227009,
        "E6182C43_13": 0.8976272332791759,
        "E6889C38_3": 0.6278573179024765,
        "E6926C34_11": 1.009625511522216,
        "E8068C38_1": 0.9602807898568848,
        "E8598C31_1": 0.2289875665162032,
        "E946C31_2": 0.5098231460097671,
        "Node101": 0.1739532137076477,
        "Node104": 0.01941583920897437,
        "Node105": 0.03324995290631066,
        "Node106": 0.1247244292583974,
        "Node107": 0.01981292928345826,
        "Node108": 0.09500432813259868,
        "Node110": 0.0106122496071697,
        "Node115": 0.2281971940435398,
        "Node116": 0.03040885735886509,
        "Node120": 0.0417662799998324,
        "Node123": 0.05325621535914905,
        "Node124": 0,
        "Node125": 0.01473603254355025,
        "Node126": 0.2710953167054041,
        "Node127": 0.1257137161633948,
        "Node128": 0,
        "Node129": 0.00634212041369502,
        "Node131": 0.03194983216600062,
        "Node137": 0.09675522490269287,
        "Node138": 0.03136961582012043,
        "Node139": 0.0302676716062824,
        "Node141": 0.0984941478005821,
        "Node144": 0.06897971852594705,
        "Node147": 0.04141766442308677,
        "Node148": 0.1745063149610024,
        "Node150": 0.02691828777254016,
        "Node152": 0.006097914759865612,
        "Node155": 0.05141847808075115,
        "Node156": 0.0569129849599955,
        "Node157": 0,
        "Node159": 0,
        "Node16": 0.01456928779544808,
        "Node163": 0.05642046351797998,
        "Node166": 0.04673625883281083,
        "Node167": 0.01769086971095735,
        "Node168": 0.1081619185038293,
        "Node169": 0.1443835995808919,
        "Node17": 0,
        "Node170": 0.1060376949053077,
        "Node173": 0.06696145152839024,
        "Node176": 0.0029565244327938,
        "Node179": 0.04145765175470847,
        "Node18": 0,
        "Node182": 0.09937993467715803,
        "Node183": 0.02421692600087504,
        "Node184": 0.02683143965627318,
        "Node185": 0.0747781959270894,
        "Node189": 0.01980451049074093,
        "Node19": 0,
        "Node193": 0.1369023363443391,
        "Node194": 0.06162662432472397,
        "Node196": 0.02783141092028518,
        "Node197": 0.00290861019021853,
        "Node198": 0.01913972581670376,
        "Node199": 0.06127619594337259,
        "Node2": 0.0505685772117838,
        "Node202": 0.1659422059452808,
        "Node205": 0.07393417504684435,
        "Node209": 0,
        "Node21": 0.6073390187635399,
        "Node211": 0.06476332030287903,
        "Node212": 0.03856577048022077,
        "Node215": 0.09745099179699103,
        "Node218": 0.06767192359640535,
        "Node219": 0.05039322999969119,
        "Node22": 0.7495154065861459,
        "Node220": 0.1512390517022916,
        "Node221": 0.02453037850515551,
        "Node225": 0.03267362164409613,
        "Node227": 0.1530159486490946,
        "Node23": 0.0158359268992987,
        "Node231": 0.08063698701166372,
        "Node232": 0.1036846115916548,
        "Node233": 0.2891923853741757,
        "Node234": 0.08670533530612123,
        "Node235": 0.04709460858880865,
        "Node236": 0.008868813779971145,
        "Node237": 0,
        "Node239": 0.01585935049638439,
        "Node24": 0.00007425807628933366,
        "Node240": 0.0358897025370365,
        "Node244": 0.08093202546856024,
        "Node248": 0.04209899732921705,
        "Node249": 0.1265500998532005,
        "Node25": 0.1658229199228129,
        "Node254": 0.01014354788253487,
        "Node255": 0.07094678919049985,
        "Node256": 0.7174340505833984,
        "Node257": 0.07547281815537621,
        "Node26": 2.475296278171964,
        "Node260": 0.09594161357671535,
        "Node263": 0.1151268587415368,
        "Node265": 0.01368913417900417,
        "Node266": 0.50300977541055,
        "Node267": 0.0157863259669545,
        "Node27": 0.1643762791386214,
        "Node270": 0.0758345796024047,
        "Node273": 0.1886630225230971,
        "Node274": 0.1641536003469155,
        "Node275": 0.05938413600555779,
        "Node276": 0.122177294004528,
        "Node279": 0.0006497376042577136,
        "Node286": 0.06809417712906105,
        "Node287": 0,
        "Node288": 0.03950581962492684,
        "Node289": 0.009461497566773829,
        "Node29": 0,
        "Node290": 0.03393558201066528,
        "Node291": 0.002961626947287631,
        "Node292": 0.3875808847802349,
        "Node293": 0.02884570170085692,
        "Node294": 0.3177179387713956,
        "Node295": 0.01473501295475425,
        "Node299": 0.05915069140403395,
        "Node3": 0.1355106316289413,
        "Node30": 0,
        "Node304": 0.5004972135955978,
        "Node305": 0.08807450932594003,
        "Node306": 0.08417208999416925,
        "Node31": 0,
        "Node310": 0.8237673959411564,
        "Node313": 0.4883050705343495,
        "Node314": 0,
        "Node315": 0.01067952445092455,
        "Node319": 0.07930928239438567,
        "Node32": 0,
        "Node322": 0.1984301278125598,
        "Node323": 0.03763818024851063,
        "Node324": 0.1212293827569636,
        "Node325": 0.06272439096476413,
        "Node326": 0.4886103313322819,
        "Node329": 0.5673535047345208,
        "Node33": 0,
        "Node332": 0.05913675471170435,
        "Node333": 0.5135234491148923,
        "Node337": 0.7634908468656407,
        "Node341": 0.187387991778601,
        "Node342": 0.369549727192326,
        "Node343": 0.02309690152884195,
        "Node344": 0.03704680172427671,
        "Node346": 0.02123665388948346,
        "Node349": 0.09340560716591254,
        "Node353": 0.5415544062904993,
        "Node354": 0,
        "Node355": 0,
        "Node360": 0.1723187489735703,
        "Node361": 0.1186996867952184,
        "Node362": 0.07252004355991189,
        "Node363": 0.1250898530662289,
        "Node364": 0.07891695892214479,
        "Node365": 0.01574068432644864,
        "Node366": 0.01716787824498698,
        "Node367": 0.06901017498468948,
        "Node371": 0.03420698690194934,
        "Node372": 0.006179046365647278,
        "Node373": 0.07870426330537186,
        "Node375": 0.0720313966924302,
        "Node378": 0.02086229610814299,
        "Node383": 0.02794996497447092,
        "Node384": 0.04915287361442398,
        "Node385": 0.09825114023519335,
        "Node390": 0.1641106868379673,
        "Node393": 0.2356791227423963,
        "Node397": 0.5318577818225337,
        "Node399": 0,
        "Node4": 0.001756276969416058,
        "Node400": 0.06747193741172419,
        "Node404": 0.3784003369616731,
        "Node405": 0.1375392305263756,
        "Node407": 0.5350197811139848,
        "Node46": 0.133798624059903,
        "Node5": 1.095512586136099,
        "Node51": 0.3142200718112478,
        "Node52": 0.3714041067850802,
        "Node53": 0,
        "Node54": 0,
        "Node55": 0.01150553797967089,
        "Node56": 0.04514491654934109,
        "Node57": 0.1703929702123784,
        "Node6": 0.002822277055553581,
        "Node62": 0.2799255126554612,
        "Node63": 0.06341116407423801,
        "Node69": 0,
        "Node7": 0.4311101582458601,
        "Node70": 0.1851144270367797,
        "Node74": 0.05163024066998909,
        "Node75": 0.01120745704210432,
        "Node77": 0.0235574005319561,
        "Node78": 0.9603620041992158,
        "Node8": 0.012591823658421,
        "Node82": 0.9073473542559098,
        "Node84": 0.007173405249629763,
        "Node85": 0.1681453648603135,
        "Node89": 0.01734768279742716,
        "Node9": 0.0875624035612115,
        "Node90": 0.6778834724850761,
        "Node91": 0.2211087045342121,
        "Node92": 0.3900964608180729,
        "Node93": 0,
        "Node94": 0.03503418441133188,
        "Node95": 0.008363974181670668,
        "Node97": 0.05088613564769547,
        "Node98": 0.2028791423932944,
        "P1015C69_241": 0.004004122794092055,
        "P10278C41_2": 0.1329875730012555,
        "P1039C62_2": 0.3491462534694534,
        "P108080C46_1": 0.01223641843707157,
        "P1121C63_100": 0.02136969564754446,
        "P1121C63_97": 0.0386562611597477,
        "P1121C63_98": 0.09331435542732691,
        "P1147C61_57": 0.1487004225389876,
        "P1147C61_59": 0.2089219105989941,
        "P114C62_106": 0.1143208923348594,
        "P114C62_114": 0.08023622068362554,
        "P114C62_97": 0.2576333141641395,
        "P114C62_99": 0.07105985265751466,
        "P115899C41_1": 0.3391086268155235,
        "P118C63_39": 0.1473451833562439,
        "P118C63_42": 0.08721904784834475,
        "P118C63_50": 0.3810296534822673,
        "P118C63_51": 0.07752494421823997,
        "P118C63_61": 0.5206502595923852,
        "P118C63_73": 0.160188758780319,
        "P124C71_257": 0.01986945460070308,
        "P124C71_259": 0.1103110982707493,
        "P124C71_261": 0.05354074229756759,
        "P124C71_262": 0.2211875207334939,
        "P124C71_264": 0.05541992658667795,
        "P124C71_266": 0.1746118394956766,
        "P1321C62_95": 0.1775523025093683,
        "P14216C54_2": 0.06524166968893899,
        "P1425C64_92": 0.0974718675443357,
        "P145C61_17": 0.1581546617333231,
        "P1529C64_11": 0.005917870124941384,
        "P1529C64_37": 0.03639739210685874,
        "P1581C68_1": 1.574781387263746,
        "P1686C67_2": 0.0662037091949922,
        "P170C62_58": 0.09629485398717715,
        "P171C61_137": 0.1491401221232782,
        "P171C61_192": 0.02134333469334916,
        "P171C61_196": 0.03049442963855522,
        "P1846C62_20": 0.2372156058443309,
        "P1857C64_5": 0.2464259108727998,
        "P1941C66_1": 0.2263708457421112,
        "P1949C65_33": 0.09548839246546925,
        "P1987C67_33": 0.02388672405861222,
        "P2021C67_18": 0.1724816605714144,
        "P2053C66_138": 0.09360476595427265,
        "P2092C44_45": 0.9523695876020151,
        "P2114C60_7": 0.1901686471919143,
        "P2150C71_1": 0.2640443165516524,
        "P2195C58_10": 0.05429113377982115,
        "P2195C58_11": 0.05108673967017113,
        "P2195C58_2": 0.06930606582600364,
        "P2195C58_4": 0.07949624684734914,
        "P2195C58_5": 0.07602826454499473,
        "P226C65_101": 0.1460734557174835,
        "P227C62_128": 0.03222683304954547,
        "P227C62_166": 0.09719456160716651,
        "P227C62_168": 0.05443794164258661,
        "P227C62_170": 0.1638704197343582,
        "P227C62_191": 0.05770397639145401,
        "P227C62_197": 0.2556592954407783,
        "P227C62_36": 0.3150304973528144,
        "P227C62_56": 0.07125891672709558,
        "P22C64_198": 0.03633329771363781,
        "P238C64_110": 0.007561317726430016,
        "P238C64_116": 0.03066723440218714,
        "P2437C66_8": 0.0576739982097741,
        "P255C64_82": 0.3947937467410885,
        "P256C68_13": 0.008396433111572288,
        "P256C68_16": 0.009877671501189594,
        "P256C68_17": 0.04767557122562133,
        "P256C68_31": 0.05955868427607015,
        "P258746C66_240": 3.921487125798064,
        "P258747C66_2": 0.02894689263969907,
        "P258747C66_6": 9.739823937928136,
        "P258748C66_169": 0.1567169648609461,
        "P258748C66_170": 0.05506719143162167,
        "P258748C66_175": 0.03406771357810404,
        "P258748C66_178": 0.1095635379867689,
        "P258753C65_148": 0.7117567369639533,
        "P258753C65_149": 0.3472045378691271,
        "P258753C65_173": 0.05049413688892485,
        "P258789C70_10": 0.3790056005184701,
        "P258789C70_12": 0.7659452215628886,
        "P258822C43_2": 0.1386265311121086,
        "P258828C43_1": 0.01763082402941651,
        "P266C63_351": 1.266798538593881,
        "P3219C67_21": 0.2063973206860912,
        "P3238C66_28": 0.0339054928139691,
        "P3334C67_100": 0.09394729691008277,
        "P3334C67_101": 0.1228192005037781,
        "P3334C67_102": 0.09205643353994483,
        "P3334C67_69": 1.220302642473025,
        "P3334C67_75": 0.545976965286959,
        "P3334C67_97": 2.554443741683948,
        "P3334C67_98": 0.01207606947613716,
        "P335C60_39": 0.2202370300413287,
        "P3384C60_111": 0.2373518907913714,
        "P3385C70_37": 0.1608401738464362,
        "P3385C70_59": 0.190558560163026,
        "P3388C67_23": 0.05346869890605656,
        "P339C68_162": 0.2747709543309724,
        "P339C68_166": 0.06631062773804006,
        "P339C68_167": 0.2458291107545128,
        "P339C68_52": 0.09944590695185718,
        "P339C68_64": 0.03476950029173842,
        "P339C68_72": 0.1381578920673336,
        "P3752C58_7": 0.06674385079472075,
        "P4016C57_48": 0.01232155340888667,
        "P422C65_69": 0.3401078546298373,
        "P422C65_70": 0.1110699162291342,
        "P422C65_79": 0.3924932048752259,
        "P422C65_86": 0.1934679628624445,
        "P429C63_241": 0.7651391803075933,
        "P469C60_20": 0.2796053460829466,
        "P473C72_115": 1.001321967446497,
        "P4867C67_45": 0.03909614300310908,
        "P4867C67_46": 0.04696524423070073,
        "P4875C60_1": 0.06582426619489397,
        "P4875C60_3": 0.03307991845913334,
        "P4875C60_7": 0.05159493200039895,
        "P48C60_10": 0.05498754109461321,
        "P48C60_7": 0.05275490687436149,
        "P494C61_131": 0.06829205362887436,
        "P494C61_132": 0.003304031698320739,
        "P494C61_135": 0.02011848935161841,
        "P494C61_136": 0.1454903791316645,
        "P494C61_141": 0.1079811367895993,
        "P494C61_146": 0.451162897159595,
        "P494C61_148": 0.2462184803567539,
        "P494C61_150": 0.3138256232100105,
        "P494C61_153": 0.06953617377282417,
        "P51C65_70": 0.6580843755546426,
        "P523C60_2": 0.01624949192470614,
        "P523C60_3": 0.1904585973113213,
        "P523C60_31": 0.1112154814124263,
        "P523C60_35": 0.20600567424718,
        "P543C70_8": 0.2496540437295937,
        "P560C64_1": 0.01975672052150252,
        "P560C64_2": 0.006850582480408715,
        "P560C64_3": 0.06762789917620099,
        "P560C64_6": 0.1136167769404768,
        "P609C69_2": 0.5207907627749999,
        "P609C69_64": 0.06915006228240428,
        "P609C69_70": 7.448846112239872,
        "P6313C71_6": 0.0205970915062238,
        "P6320C73_1": 0.3547212488685246,
        "P639C70_164": 0.1836636845769551,
        "P6430C70_3": 0.1710255729597769,
        "P6430C70_6": 0.044497221602963,
        "P650C70_3": 0.08189631912282747,
        "P65450C38_1": 0.03253355898250429,
        "P68146C61_1": 0.08175727978277654,
        "P685C68_151": 0.4797003561725875,
        "P69C69_67": 0.03914902366244261,
        "P7096C40_3": 0.03154174184964711,
        "P7107C59_7": 0.05176333556017296,
        "P758C62_70": 0.3689452875120754,
        "P7C70_82": 0.02397977745953437,
        "P8162C67_85": 0.0624298334048726,
        "P819C55_4": 0.06421311958335098,
        "P819C55_6": 0.09412214544625527,
        "P8329C60_25": 0.03925408020451475,
        "P8329C60_27": 0.1866083479964339,
        "P854C69_60": 0.03788812577365265,
        "P8760C46_8": 0.1166721298623802,
        "P887C55_25": 0.08449622271711377,
        "P918C66_32": 0.1635123282032073,
        "P918C66_33": 0.007810060025578086,
        "P958C60_20": 0.06202071347047323
      },
      "RELAX partitioned descriptive": {
        "ACA_XP_012942520_1": 2.458754150329455,
        "BGL_XP_013063217_1": 0.07639981083991514,
        "BGL_XP_013063218_1": 0.9601545256585544,
        "BGL_XP_013083330_1": 1.639841023326706,
        "E101C35_8": 0.07308860384037026,
        "E10655C37_1": 0.2425860135865551,
        "E1116C29_10": 0.04930320761225569,
        "E1121C45_40": 1.975814050739022,
        "E11880C35_1": 0.05613486709599376,
        "E12486C38_7": 0.8407588335131858,
        "E12682C48_9": 0.9339274478103425,
        "E13123C30_5": 1.798824000378104,
        "E212290C37_5": 0.2418863985371224,
        "E2125C39_2": 0.5886561429480067,
        "E2125C39_5": 0.06375826190610556,
        "E216082C42_8": 0.1451438697497739,
        "E224005C42_2": 0.3800133788433293,
        "E224099C35_1": 0.1250374840412483,
        "E22489C36_2": 0.8039960637409855,
        "E2951C42_3": 1.578347940682185,
        "E3030C36_12": 0.6767406521247314,
        "E3770C38_30": 0.4054159148913186,
        "E4409C43_1": 0.5410228606865046,
        "E4517C36_4": 0.1550671500053205,
        "E4788C40_4": 13.11640544702397,
        "E502C47_7": 0.5325204835240516,
        "E588C41_23": 1.20595502398737,
        "E588C41_27": 0.268356477934364,
        "E588C41_30": 0.05722906685886157,
        "E588C41_33": 0.08157047395303113,
        "E588C41_35": 0.5440880608947519,
        "E6182C43_13": 0.8702759272677452,
        "E6889C38_3": 0.599492118935131,
        "E6926C34_11": 0.9101380135655637,
        "E8068C38_1": 0.9020923996833154,
        "E8598C31_1": 0.2050445417277544,
        "E946C31_2": 0.4291880604773482,
        "Node101": 0.1733847455912835,
        "Node104": 0.01941049910446582,
        "Node105": 0.03345773417397677,
        "Node106": 0.1284751330025083,
        "Node107": 0.01972302159096816,
        "Node108": 0.09519042650893009,
        "Node110": 0.01074816402666202,
        "Node115": 0.2383182309392447,
        "Node116": 0.03046072604005396,
        "Node120": 0.04305421606317096,
        "Node123": 0.0544023395308451,
        "Node124": 0,
        "Node125": 0.01509059916068417,
        "Node126": 0.2814259916711218,
        "Node127": 0.1244499224067519,
        "Node128": 0,
        "Node129": 0.006275093781115564,
        "Node131": 0.03272613109901183,
        "Node137": 0.0954830284821371,
        "Node138": 0.03163190050610477,
        "Node139": 0.03019338297703038,
        "Node141": 0.1021855339083394,
        "Node144": 0.07105763409014196,
        "Node147": 0.04198621340933732,
        "Node148": 0.1808569764279684,
        "Node150": 0.02730325285190761,
        "Node152": 0.006006116915916336,
        "Node155": 0.05163818044377716,
        "Node156": 0.05907788383112179,
        "Node157": 0,
        "Node159": 0,
        "Node16": 0.01519303857368119,
        "Node163": 0.05694729713237127,
        "Node166": 0.0470684047177209,
        "Node167": 0.01763422576160115,
        "Node168": 0.1080388628170012,
        "Node169": 0.1465188775344607,
        "Node17": 0,
        "Node170": 0.1059893979306901,
        "Node173": 0.06919266942550834,
        "Node176": 0.002817002060427439,
        "Node179": 0.04202489483433867,
        "Node18": 0,
        "Node182": 0.09954904572921444,
        "Node183": 0.0246489920516325,
        "Node184": 0.02714480622494173,
        "Node185": 0.07567661604799053,
        "Node189": 0.01979975980575163,
        "Node19": 0,
        "Node193": 0.1361128792645388,
        "Node194": 0.06136441191233941,
        "Node196": 0.02789332070672076,
        "Node197": 0.003155843380770508,
        "Node198": 0.01931381633550842,
        "Node199": 0.06163207147401195,
        "Node2": 0.05669746487710268,
        "Node202": 0.1709684570070925,
        "Node205": 0.07644665544945911,
        "Node209": 0,
        "Node21": 0.5343336631381228,
        "Node211": 0.06601060192487891,
        "Node212": 0.03951106152188206,
        "Node215": 0.09833395093156874,
        "Node218": 0.06811079303816558,
        "Node219": 0.05152927099132848,
        "Node22": 0.709761796616611,
        "Node220": 0.1534666484729341,
        "Node221": 0.02537502695815714,
        "Node225": 0.03400235044441231,
        "Node227": 0.1566413191944395,
        "Node23": 0.01829705228341973,
        "Node231": 0.07872615933179411,
        "Node232": 0.1000884798077047,
        "Node233": 0.2991406329056205,
        "Node234": 0.08649020824354103,
        "Node235": 0.04815232490008207,
        "Node236": 0.008860000816888317,
        "Node237": 0,
        "Node239": 0.01569229330370323,
        "Node24": 0.0001869017272820707,
        "Node240": 0.03586812842996082,
        "Node244": 0.08286521162808425,
        "Node248": 0.04238695913148557,
        "Node249": 0.1252770174354292,
        "Node25": 0.1478792302531916,
        "Node254": 0.01079977933675169,
        "Node255": 0.07148373328851038,
        "Node256": 0.7472827734849843,
        "Node257": 0.07823353213972195,
        "Node26": 2.248911273208675,
        "Node260": 0.09759067818208618,
        "Node263": 0.1174765438138028,
        "Node265": 0.01186732859468645,
        "Node266": 0.5308141065630101,
        "Node267": 0.0166110041621118,
        "Node27": 0.162658092083497,
        "Node270": 0.07573762796814788,
        "Node273": 0.192318815642692,
        "Node274": 0.1655542906009894,
        "Node275": 0.06094991381875987,
        "Node276": 0.1245817760530301,
        "Node279": 0.0006707094949706113,
        "Node286": 0.06616678019229592,
        "Node287": 0,
        "Node288": 0.03844528003406515,
        "Node289": 0.008893628913178636,
        "Node29": 0,
        "Node290": 0.03424643735287621,
        "Node291": 0.001648266428930137,
        "Node292": 0.3932462836047527,
        "Node293": 0.02982426452574351,
        "Node294": 0.3279025543114771,
        "Node295": 0.0146039114790458,
        "Node299": 0.06112304840551681,
        "Node3": 0.1245672999110016,
        "Node30": 0,
        "Node304": 0.5233065525718313,
        "Node305": 0.08284367024208696,
        "Node306": 0.09056685758242583,
        "Node31": 0,
        "Node310": 0.8472330170304734,
        "Node313": 0.5095601632472062,
        "Node314": 0,
        "Node315": 0.01023321301942776,
        "Node319": 0.08385196653387185,
        "Node32": 0,
        "Node322": 0.2223740030338345,
        "Node323": 0.03178994369602127,
        "Node324": 0.1230755706014295,
        "Node325": 0.05498061456405651,
        "Node326": 0.5233113606482777,
        "Node329": 0.6286474787119086,
        "Node33": 0,
        "Node332": 0.06125439620765214,
        "Node333": 0.5231376876415672,
        "Node337": 0.7915885287898835,
        "Node341": 0.1983092814501132,
        "Node342": 0.3671306074066639,
        "Node343": 0.02361879091338243,
        "Node344": 0.03722969582241967,
        "Node346": 0.02205213950087575,
        "Node349": 0.09647754695197615,
        "Node353": 0.5478336602424378,
        "Node354": 0,
        "Node355": 0,
        "Node360": 0.1806134192596065,
        "Node361": 0.1163573348219724,
        "Node362": 0.07287224749880326,
        "Node363": 0.126318525476315,
        "Node364": 0.07864499033424949,
        "Node365": 0.016083374417883,
        "Node366": 0.01732255434407853,
        "Node367": 0.07029540080023607,
        "Node371": 0.03302025479576769,
        "Node372": 0.00701283082138492,
        "Node373": 0.07842725494786829,
        "Node375": 0.07227882245223007,
        "Node378": 0.02064429673166608,
        "Node383": 0.0290096920713088,
        "Node384": 0.0494249196131861,
        "Node385": 0.09808002147232364,
        "Node390": 0.174020349886738,
        "Node393": 0.2396240660543922,
        "Node397": 0.5101521914853697,
        "Node399": 0,
        "Node4": 0,
        "Node400": 0.06637317585280973,
        "Node404": 0.2703422629624508,
        "Node405": 0.1186566065151389,
        "Node407": 0.6129890820602533,
        "Node46": 0.1412074450418533,
        "Node5": 1.065313560269953,
        "Node51": 0.312852732778675,
        "Node52": 0.3601241700952025,
        "Node53": 0,
        "Node54": 0,
        "Node55": 0.01181440565689426,
        "Node56": 0.04709425802449498,
        "Node57": 0.1562169687659344,
        "Node6": 0.00326539069261912,
        "Node62": 0.2524354318621049,
        "Node63": 0.06166845902688432,
        "Node69": 0,
        "Node7": 0.4179254953483829,
        "Node70": 0.1670491517116643,
        "Node74": 0.05704070882361487,
        "Node75": 0.01146442779846422,
        "Node77": 0.02489195584649397,
        "Node78": 0.8843022089413793,
        "Node8": 0.01360007745946323,
        "Node82": 0.7986119047176131,
        "Node84": 0.006923452372488441,
        "Node85": 0.1826577254120162,
        "Node89": 0.02102221892403666,
        "Node9": 0.08197000696915568,
        "Node90": 0.5980698744431978,
        "Node91": 0.2392676071054724,
        "Node92": 0.4051665474283364,
        "Node93": 0,
        "Node94": 0.03571159111569442,
        "Node95": 0.008290141334818016,
        "Node97": 0.05184638904676403,
        "Node98": 0.207082202716358,
        "P1015C69_241": 0.003964965796628645,
        "P10278C41_2": 0.1394895707976077,
        "P1039C62_2": 0.3710102725824257,
        "P108080C46_1": 0.01244253012114919,
        "P1121C63_100": 0.02144091668661196,
        "P1121C63_97": 0.0400306363048239,
        "P1121C63_98": 0.09294960532240248,
        "P1147C61_57": 0.1523964384343451,
        "P1147C61_59": 0.2175077606554699,
        "P114C62_106": 0.1181209288075914,
        "P114C62_114": 0.08214988276713128,
        "P114C62_97": 0.2652336496092971,
        "P114C62_99": 0.07533295079202323,
        "P115899C41_1": 0.3470580576681224,
        "P118C63_39": 0.1503799948488874,
        "P118C63_42": 0.08894808252464892,
        "P118C63_50": 0.4069541525878787,
        "P118C63_51": 0.07788547009565089,
        "P118C63_61": 0.5554013337714455,
        "P118C63_73": 0.1596302851922619,
        "P124C71_257": 0.02008402430527917,
        "P124C71_259": 0.1097205281465317,
        "P124C71_261": 0.05486627471197414,
        "P124C71_262": 0.2276359363210083,
        "P124C71_264": 0.05633232856735187,
        "P124C71_266": 0.1778823423617223,
        "P1321C62_95": 0.1766067782983676,
        "P14216C54_2": 0.06515506157600912,
        "P1425C64_92": 0.102388864486427,
        "P145C61_17": 0.1711076531334588,
        "P1529C64_11": 0.005962543621933392,
        "P1529C64_37": 0.03639827227653883,
        "P1581C68_1": 1.500286569956972,
        "P1686C67_2": 0.06826742003318874,
        "P170C62_58": 0.09840794630070185,
        "P171C61_137": 0.1523219037484832,
        "P171C61_192": 0.02178890777537154,
        "P171C61_196": 0.03086819529126884,
        "P1846C62_20": 0.2438363228276796,
        "P1857C64_5": 0.248062584547881,
        "P1941C66_1": 0.2342633507340449,
        "P1949C65_33": 0.09855290054771937,
        "P1987C67_33": 0.0234972528951635,
        "P2021C67_18": 0.1771777314156896,
        "P2053C66_138": 0.09728579854638437,
        "P2092C44_45": 0.9813962742390314,
        "P2114C60_7": 0.1999627966029591,
        "P2150C71_1": 0.2649946468606306,
        "P2195C58_10": 0.05557099564752477,
        "P2195C58_11": 0.05281976480251201,
        "P2195C58_2": 0.07099242212897144,
        "P2195C58_4": 0.08187413011381778,
        "P2195C58_5": 0.07820920064462124,
        "P226C65_101": 0.1517375671872127,
        "P227C62_128": 0.03310616154932845,
        "P227C62_166": 0.100103109213516,
        "P227C62_168": 0.05508632499564638,
        "P227C62_170": 0.1664268164445418,
        "P227C62_191": 0.05795515459557569,
        "P227C62_197": 0.2651783892875362,
        "P227C62_36": 0.3356658001560465,
        "P227C62_56": 0.07213666397843267,
        "P22C64_198": 0.03682347851618804,
        "P238C64_110": 0.007642613771962257,
        "P238C64_116": 0.03155513176415836,
        "P2437C66_8": 0.05852667054649022,
        "P255C64_82": 0.4154040882706954,
        "P256C68_13": 0.008512336956968642,
        "P256C68_16": 0.009894011316976628,
        "P256C68_17": 0.04796565518162958,
        "P256C68_31": 0.06182005430028962,
        "P258746C66_240": 3.381045397507242,
        "P258747C66_2": 0.02910581928730097,
        "P258747C66_6": 8.549073041667306,
        "P258748C66_169": 0.1662905711048824,
        "P258748C66_170": 0.05648743510887418,
        "P258748C66_175": 0.03467437226604789,
        "P258748C66_178": 0.1096333504650054,
        "P258753C65_148": 0.6794438462264255,
        "P258753C65_149": 0.3538828313016307,
        "P258753C65_173": 0.05101392808827513,
        "P258789C70_10": 0.3882733444355361,
        "P258789C70_12": 0.7712887788014069,
        "P258822C43_2": 0.1392709109386708,
        "P258828C43_1": 0.01793404739467357,
        "P266C63_351": 1.228418879153557,
        "P3219C67_21": 0.1964628572324246,
        "P3238C66_28": 0.03409535255334454,
        "P3334C67_100": 0.09031576217479405,
        "P3334C67_101": 0.1115019726955436,
        "P3334C67_102": 0.08476275644638168,
        "P3334C67_69": 1.14201318502374,
        "P3334C67_75": 0.4729300175262086,
        "P3334C67_97": 2.445049793246889,
        "P3334C67_98": 0.01212018232629504,
        "P335C60_39": 0.2364964002937289,
        "P3384C60_111": 0.2485097639234783,
        "P3385C70_37": 0.1694667865473413,
        "P3385C70_59": 0.2045042520337207,
        "P3388C67_23": 0.05370868342867448,
        "P339C68_162": 0.2744022452432651,
        "P339C68_166": 0.06903173344527151,
        "P339C68_167": 0.2486444659681115,
        "P339C68_52": 0.1009657461565926,
        "P339C68_64": 0.03596287653616838,
        "P339C68_72": 0.1411699006743743,
        "P3752C58_7": 0.06918855784724508,
        "P4016C57_48": 0.01231394538946511,
        "P422C65_69": 0.3577169359704442,
        "P422C65_70": 0.1163821887806474,
        "P422C65_79": 0.3942934257417697,
        "P422C65_86": 0.1969594957544624,
        "P429C63_241": 0.7356625890496045,
        "P469C60_20": 0.2902107994639209,
        "P473C72_115": 1.072231901596343,
        "P4867C67_45": 0.03946888452019727,
        "P4867C67_46": 0.04739313357823747,
        "P4875C60_1": 0.06708855532971199,
        "P4875C60_3": 0.033755990212448,
        "P4875C60_7": 0.05258179052008419,
        "P48C60_10": 0.05681470350720177,
        "P48C60_7": 0.05311986540756333,
        "P494C61_131": 0.06896919293199896,
        "P494C61_132": 0.003289114441520732,
        "P494C61_135": 0.01990447108698186,
        "P494C61_136": 0.151365637695634,
        "P494C61_141": 0.1092606543388726,
        "P494C61_146": 0.459504450867811,
        "P494C61_148": 0.2498175541313807,
        "P494C61_150": 0.3117296667518578,
        "P494C61_153": 0.07117815106260017,
        "P51C65_70": 0.6286405925489946,
        "P523C60_2": 0.01646170952384583,
        "P523C60_3": 0.1941302463595609,
        "P523C60_31": 0.1121495287311057,
        "P523C60_35": 0.208847735624009,
        "P543C70_8": 0.2322979279566149,
        "P560C64_1": 0.01976483729817092,
        "P560C64_2": 0.006971818609690318,
        "P560C64_3": 0.0698492666974199,
        "P560C64_6": 0.1217100339313419,
        "P609C69_2": 0.5423064244511975,
        "P609C69_64": 0.07221413059604025,
        "P609C69_70": 6.080091581878851,
        "P6313C71_6": 0.02075249109919212,
        "P6320C73_1": 0.294119703009977,
        "P639C70_164": 0.1891597863148148,
        "P6430C70_3": 0.1757763594367253,
        "P6430C70_6": 0.04597639213052213,
        "P650C70_3": 0.08493779043913843,
        "P65450C38_1": 0.0332964355579294,
        "P68146C61_1": 0.08331839798625387,
        "P685C68_151": 0.4959580824766948,
        "P69C69_67": 0.03951008225571782,
        "P7096C40_3": 0.0319820624175445,
        "P7107C59_7": 0.05345771701729035,
        "P758C62_70": 0.386052364898221,
        "P7C70_82": 0.0241409514799738,
        "P8162C67_85": 0.06374614087023775,
        "P819C55_4": 0.06545372145318723,
        "P819C55_6": 0.09526132263195589,
        "P8329C60_25": 0.04005748896253471,
        "P8329C60_27": 0.1889245563975919,
        "P854C69_60": 0.03816210896508143,
        "P8760C46_8": 0.1225008867416325,
        "P887C55_25": 0.08752697741912507,
        "P918C66_32": 0.1700459184310806,
        "P918C66_33": 0.008970197111591777,
        "P958C60_20": 0.06176852862305626
      }
    }
  }
}
```
