## Supplementary material for "Chloroplast acquisition without the gene transfer in kleptoplastic sea slugs, *Plakobranchus ocellatus*": AA_tree.tre

```
(Bgl_XP_013094250.1,(((Aca_XP_005098204.2,(p374c67.53,(e8012c40.2,((((((p1015c69.247,((((p1525c58.1,(((p807c65.17,p807c65.27),(p807c65.42,p807c65.38)),p807c65.16)),(p737c53.72,p775c64.2)),(((p216c65.8,p8162c67.88),p775c64.23),(p2791c66.18,p30156c39.1))),((p8162c67.82,((p216c65.11,p8162c67.48),p775c64.20)),(p737c53.71,p775c64.1)))),((((p1106c69.44,p775c64.16),((p333c67.128,(p333c67.126,p333c67.123)),p333c67.117)),(((((((((((p1412c61.10,p1440c63.80),(p1440c63.79,p1440c63.83)),(((((p1440c63.45,p1440c63.51),(p1440c63.55,(p1440c63.52,(p1440c63.63,p1440c63.69)))),p1440c63.44),(p1440c63.43,(p1440c63.36,p1440c63.42))),(((((p1440c63.15,p1440c63.26),p1440c63.14),(p1440c63.12,p1440c63.11)),((p1440c63.20,p1440c63.27),((p1440c63.28,p1440c63.23),p864c38.3))),p1440c63.30))),(p1440c63.10,(p1440c63.8,p1440c63.9))),((p1440c63.7,(p1440c63.3,p2015c61.59)),(p1440c63.113,((p1440c63.117,p1440c63.115),p1440c63.119)))),((((((((p1440c63.96,p1440c63.100),p1860c62.50),p1440c63.105),(p1440c63.104,(p97c59.82,p2057c61.51))),(p1860c62.49,p1440c63.101)),(p1440c63.106,((p1440c63.81,p8558c44.1),p1440c63.89))),p1440c63.84),(p1440c63.122,p1440c63.120))),p1440c63.124),((p1440c63.126,p1440c63.127),p1440c63.125)),((p22c64.171,((((((p2574c60.31,p2574c60.32),p2574c60.35),(((p445c59.57,p445c59.50),p445c59.43),(p445c59.66,p947c59.272))),(p855c67.168,((p855c67.161,p855c67.162),p855c67.163))),p855c67.164),p855c67.174)),(((p238c64.58,p34996c59.1),p238c64.60),p238c64.67))),(p255c64.80,(p329c71.312,p329c71.310))),p596c69.2)),((((((p3924c64.16,(p665c65.52,p665c65.51)),p665c65.50),((p665c65.53,((p665c65.59,p800c68.116),(p665c65.58,p665c65.57))),(p3924c64.4,(p3924c64.1,p428c65.20)))),((((p664c69.32,p664c69.34),(((p664c69.24,p664c69.19),p664c69.15),p664c69.11)),(p665c65.40,p665c65.34)),p665c65.47)),(((((p3924c64.18,p3924c64.17),p3924c64.21),(p3924c64.5,p3924c64.19)),p3924c64.35),p3924c64.32)),(((p258745c64.77,p8162c67.103),p543c70.163),p8162c67.79)))),(p1015c69.245,(p3560c63.43,p374c67.44))),p775c64.15),p51766c46.3),p609c69.84)))),(((Aca_XP_005104863.1,Aca_XP_012941581.1),Aca_XP_012941580.1),(Bgl_XP_013090896.1,p609c69.52))),Aca_XP_012937308.1));
```
