## Supplementary material for "Chloroplast acquisition without the gene transfer in kleptoplastic sea slugs, *Plakobranchus ocellatus*": orignal.newick.mod.tre.Labeled.txt

```
(Bgl_XP_013094250.1:1,(((Aca_XP_005098204.2:1,(p374c67.53:1,(e8012c40.2:1,((((((p1015c69.247:1,((((p1525c58.1:1,(((p807c65.17:1,p807c65.27:1):1,(p807c65.42:1,p807c65.38:1):1):1,p807c65.16:1):1):1,(p737c53.72:1,p775c64.2:1):1):1,(((p216c65.8:1,p8162c67.88:1):1,p775c64.23:1):1,(p2791c66.18:1,p30156c39.1:1):1):1):1,((p8162c67.82:1,((p216c65.11:1,p8162c67.48:1):1,p775c64.20:1):1):1,(p737c53.71:1,p775c64.1:1):1):1):1):1,((((p1106c69.44:1,p775c64.16:1):1,((p333c67.128:1,(p333c67.126:1,p333c67.123:1):1):1,p333c67.117:1):1):1,(((((((((((p1412c61.10:1,p1440c63.80:1):1,(p1440c63.79:1,p1440c63.83:1):1):1,(((((p1440c63.45:1,p1440c63.51:1):1,(p1440c63.55:1,(p1440c63.52:1,(p1440c63.63:1,p1440c63.69:1):1):1):1):1,p1440c63.44:1):1,(p1440c63.43:1,(p1440c63.36:1,p1440c63.42:1):1):1):1,(((((p1440c63.15:1,p1440c63.26:1):1,p1440c63.14:1):1,(p1440c63.12:1,p1440c63.11:1):1):1,((p1440c63.20:1,p1440c63.27:1):1,((p1440c63.28:1,p1440c63.23:1):1,p864c38.3:1):1):1):1,p1440c63.30:1):1):1):1,(p1440c63.10:1,(p1440c63.8:1,p1440c63.9:1):1):1):1,((p1440c63.7:1,(p1440c63.3:1,p2015c61.59:1):1):1,(p1440c63.113:1,((p1440c63.117:1,p1440c63.115:1):1,p1440c63.119:1):1):1):1):1,((((((((p1440c63.96:1,p1440c63.100:1):1,p1860c62.50:1):1,p1440c63.105:1):1,(p1440c63.104:1,(p97c59.82:1,p2057c61.51:1):1):1):1,(p1860c62.49:1,p1440c63.101:1):1):1,(p1440c63.106:1,((p1440c63.81:1,p8558c44.1:1):1,p1440c63.89:1):1):1):1,p1440c63.84:1):1,(p1440c63.122:1,p1440c63.120:1):1):1):1,p1440c63.124:1):1,((p1440c63.126:1,p1440c63.127:1):1,p1440c63.125:1):1):1,((p22c64.171:1,((((((p2574c60.31:1,p2574c60.32:1):1,p2574c60.35:1):1,(((p445c59.57:1,p445c59.50:1):1,p445c59.43:1):1,(p445c59.66:1,p947c59.272:1):1):1):1,(p855c67.168:1,((p855c67.161:1,p855c67.162:1):1,p855c67.163:1):1):1):1,p855c67.164:1):1,p855c67.174:1):1):1,(((p238c64.58:1,p34996c59.1:1):1,p238c64.60:1):1,p238c64.67:1):1):1):1,(p255c64.80:1,(p329c71.312:1,p329c71.310:1):1):1):1,p596c69.2:1):1):1,((((((p3924c64.16:1,(p665c65.52:1,p665c65.51:1):1):1,p665c65.50:1):1,((p665c65.53:1,((p665c65.59:1,p800c68.116:1):1,(p665c65.58:1,p665c65.57:1):1):1):1,(p3924c64.4:1,(p3924c64.1:1,p428c65.20:1):1):1):1):1,((((p664c69.32:1,p664c69.34:1):1,(((p664c69.24:1,p664c69.19:1):1,p664c69.15:1):1,p664c69.11:1):1):1,(p665c65.40:1,p665c65.34:1):1):1,p665c65.47:1):1):1,(((((p3924c64.18:1,p3924c64.17:1):1,p3924c64.21:1):1,(p3924c64.5:1,p3924c64.19:1):1):1,p3924c64.35:1):1,p3924c64.32:1):1):1,(((p258745c64.77:1,p8162c67.103:1):1,p543c70.163:1):1,p8162c67.79:1):1):1):1):1,(p1015c69.245:1,(p3560c63.43:1,p374c67.44:1):1):1):1,p775c64.15:1):1,p51766c46.3:1):1,p609c69.84:1) #1:1):1):1):1,(((Aca_XP_005104863.1:1,Aca_XP_012941581.1:1):1,Aca_XP_012941580.1:1):1,(Bgl_XP_013090896.1:1,p609c69.52:1):1):1):1,Aca_XP_012937308.1:1):1);
```
