## Supplementary material for "Chloroplast acquisition without the gene transfer in kleptoplastic sea slugs, *Plakobranchus ocellatus*": rst

```
Supplemental results for CODEML (seqf: sequence_trimed.paml  treef: orignal.newick.mod.tre.Labeled.txt)


MLEs of dN/dS (w) for site classes (K=4)

site class             0        1       2a       2b
proportion       0.66717  0.33283  0.00000  0.00000
background w     0.20577  1.00000  0.20577  1.00000
foreground w     0.20577  1.00000  1.00000  1.00000

Naive Empirical Bayes (NEB) probabilities for 4 classes
(amino acids refer to 1st sequence: Aca_XP_005098204.2)

   1 T   0.00000 1.00000 0.00000 0.00000 ( 2)
   2 F   1.00000 0.00000 0.00000 0.00000 ( 1)
   3 I   0.00000 1.00000 0.00000 0.00000 ( 2)
   4 A   0.00000 1.00000 0.00000 0.00000 ( 2)
   5 A   0.00000 1.00000 0.00000 0.00000 ( 2)
   6 K   0.00000 1.00000 0.00000 0.00000 ( 2)
   7 F   1.00000 0.00000 0.00000 0.00000 ( 1)
   8 D   1.00000 0.00000 0.00000 0.00000 ( 1)
   9 G   1.00000 0.00000 0.00000 0.00000 ( 1)
  10 I   1.00000 0.00000 0.00000 0.00000 ( 1)
  11 L   0.11024 0.88976 0.00000 0.00000 ( 2)
  12 G   1.00000 0.00000 0.00000 0.00000 ( 1)
  13 M   1.00000 0.00000 0.00000 0.00000 ( 1)
  14 G   1.00000 0.00000 0.00000 0.00000 ( 1)
  15 G   0.00000 1.00000 0.00000 0.00000 ( 2)
  16 V   0.00000 1.00000 0.00000 0.00000 ( 2)
  17 P   0.99987 0.00013 0.00000 0.00000 ( 1)
  18 V   1.00000 0.00000 0.00000 0.00000 ( 1)
  19 F   1.00000 0.00000 0.00000 0.00000 ( 1)
  20 Y   1.00000 0.00000 0.00000 0.00000 ( 1)
  21 N   1.00000 0.00000 0.00000 0.00000 ( 1)
  22 M   1.00000 0.00000 0.00000 0.00000 ( 1)
  23 V   0.99934 0.00066 0.00000 0.00000 ( 1)
  24 S   0.00000 1.00000 0.00000 0.00000 ( 2)
  25 Q   1.00000 0.00000 0.00000 0.00000 ( 1)
  26 K   0.34347 0.65653 0.00000 0.00000 ( 2)
  27 L   0.99995 0.00005 0.00000 0.00000 ( 1)
  28 V   1.00000 0.00000 0.00000 0.00000 ( 1)
  29 A   0.00000 1.00000 0.00000 0.00000 ( 2)
  30 Q   1.00000 0.00000 0.00000 0.00000 ( 1)
  31 P   1.00000 0.00000 0.00000 0.00000 ( 1)
  32 V   1.00000 0.00000 0.00000 0.00000 ( 1)
  33 F   1.00000 0.00000 0.00000 0.00000 ( 1)
  34 S   1.00000 0.00000 0.00000 0.00000 ( 1)
  35 F   1.00000 0.00000 0.00000 0.00000 ( 1)
  36 F   1.00000 0.00000 0.00000 0.00000 ( 1)
  37 L   0.99999 0.00001 0.00000 0.00000 ( 1)
  38 D   1.00000 0.00000 0.00000 0.00000 ( 1)
  39 E   0.01079 0.98921 0.00000 0.00000 ( 2)
  40 L   1.00000 0.00000 0.00000 0.00000 ( 1)
  41 T   1.00000 0.00000 0.00000 0.00000 ( 1)
  42 L   1.00000 0.00000 0.00000 0.00000 ( 1)
  43 G   1.00000 0.00000 0.00000 0.00000 ( 1)
  44 G   1.00000 0.00000 0.00000 0.00000 ( 1)
  45 V   0.99993 0.00007 0.00000 0.00000 ( 1)
  46 D   1.00000 0.00000 0.00000 0.00000 ( 1)
  47 D   0.99999 0.00001 0.00000 0.00000 ( 1)
  48 S   0.00000 1.00000 0.00000 0.00000 ( 2)
  49 N   0.00327 0.99673 0.00000 0.00000 ( 2)
  50 F   1.00000 0.00000 0.00000 0.00000 ( 1)
  51 T   1.00000 0.00000 0.00000 0.00000 ( 1)
  52 W   1.00000 0.00000 0.00000 0.00000 ( 1)
  53 V   0.00000 1.00000 0.00000 0.00000 ( 2)
  54 N   0.01798 0.98202 0.00000 0.00000 ( 2)
  55 V   1.00000 0.00000 0.00000 0.00000 ( 1)
  56 T   0.97662 0.02338 0.00000 0.00000 ( 1)
  57 T   0.00001 0.99999 0.00000 0.00000 ( 2)
  58 K   0.00000 1.00000 0.00000 0.00000 ( 2)
  59 A   1.00000 0.00000 0.00000 0.00000 ( 1)
  60 I   0.00007 0.99993 0.00000 0.00000 ( 2)
  61 A   0.99967 0.00033 0.00000 0.00000 ( 1)
  62 D   1.00000 0.00000 0.00000 0.00000 ( 1)
  63 T   1.00000 0.00000 0.00000 0.00000 ( 1)
  64 G   0.00037 0.99963 0.00000 0.00000 ( 2)
  65 T   0.92475 0.07525 0.00000 0.00000 ( 1)
  66 S   0.00000 1.00000 0.00000 0.00000 ( 2)
  67 L   0.98981 0.01019 0.00000 0.00000 ( 1)
  68 L   1.00000 0.00000 0.00000 0.00000 ( 1)
  69 A   0.00000 1.00000 0.00000 0.00000 ( 2)
  70 G   1.00000 0.00000 0.00000 0.00000 ( 1)
  71 P   1.00000 0.00000 0.00000 0.00000 ( 1)
  72 I   1.00000 0.00000 0.00000 0.00000 ( 1)
  73 S   0.00000 1.00000 0.00000 0.00000 ( 2)
  74 Q   0.00000 1.00000 0.00000 0.00000 ( 2)
  75 L   1.00000 0.00000 0.00000 0.00000 ( 1)
  76 N   1.00000 0.00000 0.00000 0.00000 ( 1)
  77 K   0.00000 1.00000 0.00000 0.00000 ( 2)
  78 Q   0.00000 1.00000 0.00000 0.00000 ( 2)
  79 I   1.00000 0.00000 0.00000 0.00000 ( 1)
  80 G   1.00000 0.00000 0.00000 0.00000 ( 1)
  81 A   1.00000 0.00000 0.00000 0.00000 ( 1)
  82 I   0.00000 1.00000 0.00000 0.00000 ( 2)
  83 N   0.00000 1.00000 0.00000 0.00000 ( 2)


lnL = -18735.673963

Bayes Empirical Bayes (BEB) probabilities for 4 classes (class)
(amino acids refer to 1st sequence: Aca_XP_005098204.2)

   1 T   0.00000 0.96263 0.00000 0.03737 ( 2)
   2 F   0.98645 0.00000 0.01355 0.00000 ( 1)
   3 I   0.00000 0.95996 0.00000 0.04004 ( 2)
   4 A   0.00000 0.96844 0.00000 0.03156 ( 2)
   5 A   0.00000 0.96613 0.00000 0.03387 ( 2)
   6 K   0.00000 0.91169 0.00000 0.08831 ( 2)
   7 F   0.97382 0.00000 0.02618 0.00000 ( 1)
   8 D   0.98517 0.00000 0.01483 0.00000 ( 1)
   9 G   0.98211 0.00000 0.01789 0.00000 ( 1)
  10 I   0.98052 0.00000 0.01948 0.00000 ( 1)
  11 L   0.72893 0.24725 0.01673 0.00708 ( 1)
  12 G   0.98408 0.00000 0.01592 0.00000 ( 1)
  13 M   0.98936 0.00000 0.01064 0.00000 ( 1)
  14 G   0.98371 0.00000 0.01629 0.00000 ( 1)
  15 G   0.00000 0.92892 0.00000 0.07108 ( 2)
  16 V   0.00002 0.76012 0.00012 0.23974 ( 2)
  17 P   0.98194 0.00001 0.01804 0.00000 ( 1)
  18 V   0.98113 0.00000 0.01887 0.00000 ( 1)
  19 F   0.98680 0.00000 0.01320 0.00000 ( 1)
  20 Y   0.96150 0.00000 0.03850 0.00000 ( 1)
  21 N   0.98522 0.00000 0.01478 0.00000 ( 1)
  22 M   0.98957 0.00000 0.01043 0.00000 ( 1)
  23 V   0.98088 0.00005 0.01907 0.00000 ( 1)
  24 S   0.00000 0.93545 0.00000 0.06455 ( 2)
  25 Q   0.98005 0.00000 0.01995 0.00000 ( 1)
  26 K   0.88854 0.05951 0.05004 0.00192 ( 1)
  27 L   0.81521 0.00001 0.18478 0.00000 ( 1)
  28 V   0.98099 0.00000 0.01901 0.00000 ( 1)
  29 A   0.00000 0.97432 0.00000 0.02568 ( 2)
  30 Q   0.81323 0.00000 0.18677 0.00000 ( 1)
  31 P   0.98145 0.00000 0.01855 0.00000 ( 1)
  32 V   0.98302 0.00000 0.01698 0.00000 ( 1)
  33 F   0.98529 0.00000 0.01471 0.00000 ( 1)
  34 S   0.97755 0.00000 0.02245 0.00000 ( 1)
  35 F   0.98529 0.00000 0.01471 0.00000 ( 1)
  36 F   0.98034 0.00000 0.01966 0.00000 ( 1)
  37 L   0.97875 0.00000 0.02125 0.00000 ( 1)
  38 D   0.98522 0.00000 0.01478 0.00000 ( 1)
  39 E   0.37867 0.58872 0.00999 0.02263 ( 2)
  40 L   0.98226 0.00000 0.01774 0.00000 ( 1)
  41 T   0.98553 0.00000 0.01447 0.00000 ( 1)
  42 L   0.97374 0.00000 0.02626 0.00000 ( 1)
  43 G   0.98150 0.00000 0.01850 0.00000 ( 1)
  44 G   0.98158 0.00000 0.01842 0.00000 ( 1)
  45 V   0.97904 0.00001 0.02095 0.00000 ( 1)
  46 D   0.98490 0.00000 0.01510 0.00000 ( 1)
  47 D   0.98074 0.00000 0.01926 0.00000 ( 1)
  48 S   0.00000 0.91759 0.00000 0.08241 ( 2)
  49 N   0.36610 0.61233 0.00617 0.01539 ( 2)
  50 F   0.98513 0.00000 0.01487 0.00000 ( 1)
  51 T   0.98384 0.00000 0.01616 0.00000 ( 1)
  52 W   0.95080 0.00000 0.04920 0.00000 ( 1)
  53 V   0.00019 0.96893 0.00000 0.03088 ( 2)
  54 N   0.62334 0.26453 0.09736 0.01477 ( 1)
  55 V   0.98148 0.00000 0.01852 0.00000 ( 1)
  56 T   0.98318 0.00085 0.01595 0.00002 ( 1)
  57 T   0.00061 0.95935 0.00003 0.04001 ( 2)
  58 K   0.00000 0.93458 0.00000 0.06542 ( 2)
  59 A   0.98434 0.00000 0.01566 0.00000 ( 1)
  60 I   0.00991 0.96559 0.00014 0.02435 ( 2)
  61 A   0.98427 0.00001 0.01572 0.00000 ( 1)
  62 D   0.98549 0.00000 0.01451 0.00000 ( 1)
  63 T   0.98621 0.00000 0.01379 0.00000 ( 1)
  64 G   0.04621 0.93237 0.00070 0.02072 ( 2)
  65 T   0.98096 0.00296 0.01601 0.00007 ( 1)
  66 S   0.00012 0.97367 0.00000 0.02620 ( 2)
  67 L   0.97862 0.00032 0.02104 0.00001 ( 1)
  68 L   0.97636 0.00000 0.02364 0.00000 ( 1)
  69 A   0.00025 0.96534 0.00001 0.03440 ( 2)
  70 G   0.98224 0.00000 0.01776 0.00000 ( 1)
  71 P   0.98147 0.00000 0.01853 0.00000 ( 1)
  72 I   0.98081 0.00000 0.01919 0.00000 ( 1)
  73 S   0.00000 0.92393 0.00000 0.07607 ( 2)
  74 Q   0.00000 0.97106 0.00000 0.02894 ( 2)
  75 L   0.97631 0.00000 0.02369 0.00000 ( 1)
  76 N   0.98523 0.00000 0.01477 0.00000 ( 1)
  77 K   0.00000 0.97545 0.00000 0.02455 ( 2)
  78 Q   0.00000 0.97564 0.00000 0.02436 ( 2)
  79 I   0.97958 0.00000 0.02042 0.00000 ( 1)
  80 G   0.98159 0.00000 0.01841 0.00000 ( 1)
  81 A   0.98001 0.00000 0.01999 0.00000 ( 1)
  82 I   0.00000 0.95144 0.00000 0.04856 ( 2)
  83 N   0.00000 0.96497 0.00000 0.03503 ( 2)
```
