## Supplementary material for "Chloroplast acquisition without the gene transfer in kleptoplastic sea slugs, *Plakobranchus ocellatus*": rst1

```
	152	83	83	0.4657	1.435	1.565	0.551	0.410	0.658	0.350	0.601	0.749	0.941	0.416	0.029	0.079	0.049	0.073	0.052	0.711	0.000	0.070	0.000	0.155	0.770	0.400	0.094	0.090	0.193	0.212	0.078	0.130	0.184	0.165	0.870	0.100	0.050	0.059	0.153	0.518	0.150	0.153	0.620	1.182	0.037	0.000	0.352	0.337	0.397	0.202	0.065	0.226	0.102	0.297	0.540	0.091	0.129	0.598	0.010	0.057	0.083	0.968	0.545	0.568	0.006	0.025	0.030	0.129	0.073	0.032	0.000	0.085	0.135	0.083	0.000	0.000	0.000	0.227	0.068	0.023	0.177	0.175	0.438	0.024	0.374	0.383	0.045	0.000	0.031	0.038	0.294	0.146	0.137	0.188	0.155	0.035	0.084	0.014	0.143	0.149	0.372	0.086	0.241	0.062	0.118	0.229	0.000	0.013	0.296	0.162	0.041	0.060	0.080	0.179	0.045	0.209	0.243	0.000	0.198	0.164	0.110	0.141	0.000	0.030	0.084	0.093	0.433	0.058	0.195	0.022	0.102	0.274	0.050	0.279	0.239	0.250	0.059	0.045	0.000	0.715	0.329	0.016	0.257	0.220	0.155	0.054	0.294	0.120	0.049	0.116	0.035	0.026	0.090	0.174	0.112	0.194	0.189	0.078	0.261	0.116	0.112	0.044	0.103	0.126	0.195	0.021	0.260	0.086	0.097	0.118	0.082	0.143	0.565	0.076	0.314	0.248	0.675	0.139	0.114	0.576	0.323	0.677	0.036	0.308	0.802	0.147	0.046	0.101	0.090	0.361	0.200	0.159	0.069	0.401	0.312	0.297	0.192	0.310	0.215	0.456	0.080	0.255	0.404	0.068	0.440	0.212	0.015	0.031	0.211	0.264	0.474	0.534	0.265	0.138	0.090	0.098	0.081	0.480	0.703	0.114	0.611	0.848	0.181	0.282	0.666	0.177	0.340	0.178	0.083	0.071	0.232	0.345	0.028	0.346	0.496	0.450	0.353	0.000	0.379	0.041	0.072	0.331	0.294	0.089	0.200	0.175	0.203	0.145	0.139	0.133	0.254	0.469	0.065	0.034	0.067	0.126	0.122	0.192	0.029	0.080	0.053	0.079	0.225	0.224	0.103	0.300	0.322	0.295	0.238	0.242	0.326	0.046	0.058	0.145	0.105	0.310	0.000	0.410	0.245	0.529	0.626	0.766	0.011	0.014	0.099	0.118	0.169	0.158	0.339	0.575	0.580	1.159	0.459	0.854	0.742	0.489	0.292	0.387	0.000	0.000	0.000	0.000	0.154	0.824	0.830	0.978	2.376	0.667	0.333	0.206	1.000	-18735.674
```
