## Supplementary material for "Chloroplast acquisition without the gene transfer in kleptoplastic sea slugs, *Plakobranchus ocellatus*": rub (part 1 of 2)

```
TREE # 1

  0  0.0000  22243.322879  x:  0.09682   0.01149   0.10772   0.02735   0.04587   0.03374   0.07559   0.02839   0.02416   0.07842   0.06975   0.03453   0.04714   0.09412   0.02020   0.10529   0.02411   0.02910   0.02005   0.08041   0.10091   0.04205   0.05615   0.03571   0.01710   0.03071   0.07818   0.02161   0.09454   0.10173   0.01112   0.04526   0.04979   0.08039   0.09062   0.03235   0.09737   0.03341   0.07595   0.07935   0.08619   0.05343   0.07042   0.08233   0.08624   0.02855   0.05365   0.10304   0.01772   0.09530   0.10562   0.10845   0.08990   0.04866   0.07716   0.09454   0.09183   0.05735   0.03637   0.08022   0.05204   0.10796   0.09593   0.03256   0.05954   0.07634   0.10082   0.05893   0.01316   0.09967   0.03113   0.07733   0.04159   0.09765   0.04979   0.05059   0.01112   0.06622   0.09971   0.04546   0.01344   0.04231   0.03018   0.05262   0.10053   0.01304   0.10716   0.07840   0.10896   0.01771   0.03710   0.09425   0.09076   0.06621   0.10905   0.10485   0.04290   0.07209   0.03474   0.07076   0.10285   0.07384   0.04126   0.09673   0.05211   0.09282   0.04608   0.07133   0.04507   0.05117   0.01907   0.01905   0.05545   0.04834   0.01125   0.10077   0.10724   0.06943   0.10488   0.07342   0.03260   0.07397   0.01468   0.09494   0.07381   0.08848   0.04475   0.03536   0.02141   0.10131   0.08100   0.02994   0.05574   0.03314   0.07367   0.08538   0.03418   0.03158   0.03970   0.02500   0.04106   0.01337   0.08960   0.03377   0.09262   0.05254   0.05853   0.03923   0.06417   0.08806   0.09623   0.03915   0.08152   0.09927   0.04561   0.06196   0.09401   0.07270   0.01450   0.02076   0.02125   0.05863   0.02039   0.09699   0.04081   0.09075   0.06286   0.06457   0.05895   0.01756   0.05325   0.04051   0.08172   0.06872   0.10636   0.02301   0.07849   0.05499   0.07391   0.05275   0.10516   0.07505   0.07432   0.10859   0.02921   0.07767   0.04859   0.02342   0.07385   0.10276   0.04694   0.08116   0.07334   0.09959   0.02590   0.03090   0.10672   0.09577   0.01054   0.02900   0.05223   0.06527   0.05150   0.09518   0.07942   0.01906   0.08158   0.04358   0.07131   0.01672   0.05147   0.02452   0.04371   0.07249   0.09943   0.08817   0.10383   0.10419   0.08448   0.05587   0.06553   0.04846   0.08792   0.06010   0.01325   0.04070   0.06270   0.08907   0.08183   0.03326   0.08558   0.04682   0.09452   0.10021   0.04143   0.01479   0.07617   0.05218   0.04469   0.07575   0.03401   0.05968   0.07748   0.03617   0.07302   0.05839   0.09904   0.05776   0.08822   0.08477   0.05636   0.08430   0.05091   0.06555   0.10045   0.02455   0.08125   0.05936   0.08816   0.02735   0.07419   0.02418   0.02406   0.05964   0.02102   0.05878   0.07219   0.07353   0.04369   0.04179   0.04233   0.02322   0.03419   0.06677   0.03039   0.06777   0.06599   0.04670   0.06783   0.07068   0.01992   0.03629   0.10947   0.08214   0.04155   0.09572   0.06476   0.06494   0.02231   0.09397   0.05182   0.10002   0.07153   0.02548   0.02924   0.08247   0.02160   0.08833   0.03514   0.09405   0.08339   0.04755   2.00000   1.14141   0.00624   0.23416   3.71834  
  1 99.0000  20461.422181  x:  0.17199   0.08666   0.13122   0.07065   0.11831   0.08523   0.12046   0.13485   0.15650   0.10704   0.07873   0.05756   0.05593   0.09631   0.05401   0.13145   0.03604   0.03986   0.04119   0.10117   0.13235   0.08759   0.05999   0.04348   0.09175   0.06915   0.07555   0.04768   0.09949   0.10409   0.29351   0.05272   0.04944   0.08490   0.09736   0.09818   0.09914   0.06021   0.11813   0.13268   0.07791   0.04305   0.08751   0.09813   0.10620   0.05705   0.05733   0.10918   0.04378   0.10604   0.12495   0.10529   0.08952   0.08279   0.08208   0.09557   0.09610   0.13551   0.11437   0.10398   0.04249   0.09773   0.08773   0.05065   0.05782   0.06787   0.09864   0.06673   0.03389   0.09906   0.02915   0.07438   0.03688   0.10245   0.04675   0.04794   0.06275   0.07693   0.11906   0.04991   0.17096   0.09653   0.02888   0.04477   0.09381   0.02493   0.11450   0.08115   0.10770   0.08047   0.06045   0.08713   0.08533   0.05777   0.10756   0.10390   0.08968   0.07047   0.06948   0.06909   0.09991   0.08545   0.04543   0.09117   0.07327   0.09492   0.04378   0.06702   0.04610   0.06312   0.03820   0.07663   0.07701   0.04663   0.06666   0.10375   0.10591   0.07581   0.09440   0.06579   0.03915   0.07283   0.15888   0.09040   0.08018   0.08126   0.05279   0.07791   0.02627   0.10979   0.09390   0.06690   0.05310   0.03335   0.06787   0.12769   0.07390   0.02990   0.07525   0.07586   0.06095   0.03238   0.10062   0.05480   0.08861   0.05695   0.05482   0.03617   0.06458   0.09158   0.09343   0.06019   0.08617   0.09405   0.07020   0.06550   0.09165   0.06658   0.03765   0.06303   0.07130   0.05520   0.08902   0.09494   0.04581   0.09021   0.06039   0.06920   0.10587   0.03731   0.08525   0.07179   0.11867   0.07506   0.10970   0.13289   0.10260   0.10856   0.07649   0.06968   0.13878   0.08144   0.07995   0.10744   0.04060   0.09521   0.06672   0.05076   0.07391   0.11929   0.07584   0.09714   0.08529   0.11126   0.06843   0.10325   0.10845   0.11299   0.16457   0.04230   0.09152   0.08114   0.05073   0.08695   0.08679   0.08907   0.10545   0.09871   0.08639   0.03910   0.06311   0.03707   0.05120   0.10206   0.13337   0.09163   0.12914   0.13207   0.09076   0.07804   0.10556   0.06417   0.10957   0.08225   0.05216   0.05046   0.07885   0.10297   0.07902   0.08577   0.11645   0.09478   0.10825   0.09088   0.08748   0.02422   0.07577   0.08189   0.08222   0.07691   0.06228   0.07250   0.08650   0.05510   0.07611   0.06453   0.10639   0.08885   0.08707   0.07915   0.05583   0.08340   0.05834   0.07381   0.09485   0.03521   0.07468   0.05808   0.09590   0.06241   0.07488   0.09907   0.10415   0.08039   0.05993   0.08144   0.09057   0.07106   0.04888   0.05677   0.05044   0.09960   0.02673   0.10050   0.07420   0.10216   0.10564   0.09706   0.06344   0.06479   0.04665   0.05131   0.10702   0.08642   0.07183   0.12086   0.10521   0.14701   0.12095   0.13572   0.10798   0.11986   0.09874   0.09224   0.01874   0.07061   0.00960   0.07700   0.07068   0.13044   0.12720   0.12994   2.00255   1.18202  -0.03383   0.00000   3.71818  
  2 6717.1216  20075.006671  x:  0.23205   0.14672   0.14999   0.10524   0.17619   0.12636   0.15631   0.21990   0.26221   0.12990   0.08589   0.07596   0.06294   0.09806   0.08102   0.15236   0.04557   0.04846   0.05808   0.11775   0.15747   0.12397   0.06305   0.04968   0.15137   0.09986   0.07345   0.06851   0.10344   0.10597   0.51906   0.05868   0.04916   0.08851   0.10275   0.15076   0.10056   0.08162   0.15184   0.17529   0.07129   0.03475   0.10116   0.11075   0.12215   0.07982   0.06027   0.11409   0.06460   0.11463   0.14039   0.10276   0.08921   0.11006   0.08602   0.09640   0.09950   0.19794   0.17668   0.12296   0.03486   0.08955   0.08118   0.06510   0.05645   0.06110   0.09691   0.07295   0.05045   0.09857   0.02756   0.07201   0.03310   0.10628   0.04432   0.04582   0.10399   0.08548   0.13452   0.05346   0.29678   0.13985   0.02783   0.03850   0.08845   0.03443   0.12036   0.08335   0.10669   0.13061   0.07910   0.08143   0.08100   0.05102   0.10637   0.10315   0.12704   0.06918   0.09724   0.06776   0.09755   0.09472   0.04876   0.08672   0.09018   0.09659   0.04193   0.06358   0.04691   0.07267   0.05347   0.12262   0.09424   0.04525   0.11092   0.10614   0.10484   0.08090   0.08601   0.05970   0.04438   0.07191   0.27406   0.08678   0.08526   0.07549   0.05921   0.11191   0.03016   0.11656   0.10421   0.09643   0.05099   0.03351   0.06323   0.16149   0.10562   0.02856   0.10366   0.11648   0.07684   0.04756   0.10943   0.07160   0.08541   0.06047   0.05185   0.03372   0.06491   0.09440   0.09119   0.07700   0.08989   0.08988   0.08984   0.06833   0.08976   0.06168   0.05614   0.09679   0.11127   0.05246   0.14384   0.09330   0.04980   0.08977   0.05841   0.07289   0.14335   0.05310   0.11081   0.09678   0.14820   0.08013   0.11238   0.22066   0.12186   0.15135   0.07855   0.08320   0.16564   0.08655   0.08445   0.10652   0.04970   0.10922   0.08121   0.07260   0.07395   0.13250   0.09892   0.10991   0.09484   0.12058   0.10241   0.16105   0.10982   0.12674   0.28760   0.05292   0.12292   0.09382   0.05012   0.08037   0.09268   0.14499   0.12452   0.14276   0.09843   0.05699   0.07240   0.04709   0.05719   0.12569   0.16048   0.09439   0.14937   0.15436   0.09577   0.09576   0.13754   0.07673   0.12686   0.09995   0.08324   0.05826   0.09176   0.11407   0.07677   0.12772   0.14112   0.13310   0.11922   0.08343   0.12427   0.03175   0.07545   0.10562   0.11220   0.07783   0.08486   0.08274   0.09371   0.07023   0.07858   0.06944   0.11225   0.11368   0.08614   0.07465   0.05540   0.08267   0.06428   0.08040   0.09036   0.04373   0.06943   0.05706   0.10208   0.09042   0.07543   0.15888   0.16812   0.09697   0.09102   0.09954   0.10526   0.06908   0.05303   0.06874   0.05693   0.16061   0.02077   0.12745   0.10920   0.12964   0.13731   0.13730   0.05992   0.06008   0.06801   0.06330   0.10505   0.08984   0.09603   0.14095   0.13752   0.21258   0.19974   0.16908   0.15285   0.13572   0.12048   0.14558   0.01034   0.06113   0.00000   0.06794   0.09907   0.15951   0.16220   0.19576   2.00509   1.21447  -0.06585   0.00088   3.71806  
  3 56051.3682  19995.149079  x:  0.23920   0.15387   0.15461   0.10743   0.18051   0.12871   0.16048   0.22146   0.26344   0.13250   0.08490   0.07641   0.06122   0.09501   0.07950   0.15869   0.04265   0.04532   0.05285   0.11622   0.16405   0.12780   0.06050   0.04825   0.14676   0.09899   0.06869   0.06679   0.10220   0.10421   0.51290   0.05643   0.04464   0.08611   0.10255   0.15407   0.09806   0.08107   0.15704   0.18481   0.06347   0.02466   0.10347   0.11390   0.12583   0.08161   0.05805   0.11350   0.06215   0.11594   0.14508   0.09812   0.08630   0.11422   0.08368   0.09397   0.09748   0.20401   0.17893   0.12855   0.02623   0.08046   0.07327   0.06441   0.05250   0.05306   0.09172   0.07114   0.05008   0.09421   0.02131   0.06556   0.02610   0.10577   0.04109   0.04006   0.10092   0.08578   0.13858   0.04856   0.29080   0.14068   0.02386   0.02855   0.08239   0.02946   0.12033   0.08185   0.10320   0.12775   0.07802   0.07451   0.07543   0.04317   0.10278   0.10021   0.12868   0.06525   0.09822   0.06305   0.09336   0.09595   0.03950   0.07762   0.09232   0.09535   0.03788   0.05848   0.04448   0.07332   0.05023   0.12008   0.09487   0.03792   0.10780   0.10336   0.10052   0.07867   0.07639   0.05237   0.04268   0.06841   0.26928   0.08123   0.08562   0.06788   0.05730   0.11269   0.02775   0.11741   0.10525   0.09756   0.04678   0.03009   0.05731   0.16901   0.10730   0.02399   0.10427   0.11477   0.07684   0.04372   0.11029   0.07133   0.07997   0.05821   0.04640   0.02857   0.06170   0.09320   0.08714   0.07819   0.08935   0.08455   0.09230   0.06638   0.08584   0.05532   0.05355   0.09338   0.10833   0.04553   0.14135   0.08824   0.04847   0.08645   0.05488   0.07168   0.14898   0.05055   0.11360   0.09804   0.15594   0.07939   0.10941   0.22033   0.12243   0.15743   0.07566   0.08610   0.17435   0.08570   0.08196   0.10266   0.04881   0.11289   0.08310   0.07166   0.06989   0.13617   0.10126   0.11081   0.09410   0.12171   0.10221   0.16260   0.10632   0.12554   0.28229   0.05020   0.12796   0.09392   0.04390   0.07283   0.09278   0.14226   0.12962   0.14685   0.10024   0.05715   0.07161   0.04539   0.05557   0.13089   0.16814   0.09264   0.15560   0.16230   0.09576   0.09864   0.14417   0.07676   0.12973   0.10069   0.08175   0.05665   0.09325   0.11684   0.07235   0.12969   0.14594   0.13677   0.12116   0.07474   0.12687   0.02842   0.07161   0.10882   0.11416   0.07431   0.08534   0.08290   0.09412   0.07033   0.07700   0.06888   0.11292   0.11739   0.08230   0.06838   0.05151   0.07956   0.06350   0.08018   0.08378   0.04202   0.06292   0.05355   0.10242   0.09016   0.07193   0.15651   0.16573   0.09946   0.09215   0.10189   0.10833   0.06405   0.04833   0.06857   0.05566   0.15868   0.01258   0.13134   0.10953   0.13533   0.14297   0.14365   0.05394   0.05302   0.06468   0.06186   0.10166   0.08802   0.09926   0.14667   0.14236   0.21947   0.20015   0.17756   0.15876   0.13905   0.12260   0.14634   0.00000   0.05073   0.00000   0.05759   0.10080   0.16772   0.16997   0.20174   2.00249   1.21475  -0.06595   0.00088   3.71801  
  4 1141.4436  19944.232841  x:  0.24282   0.15749   0.15629   0.10786   0.18307   0.12919   0.16236   0.22422   0.26701   0.13496   0.08203   0.07402   0.05814   0.08966   0.07624   0.16042   0.03992   0.04311   0.04686   0.11532   0.16487   0.12811   0.06008   0.05010   0.14410   0.09994   0.06653   0.06840   0.10208   0.10330   0.51050   0.06035   0.04519   0.08289   0.10017   0.15570   0.09677   0.08081   0.15789   0.18669   0.05548   0.00750   0.10399   0.11339   0.12566   0.08028   0.05697   0.11363   0.06314   0.11640   0.14555   0.09369   0.08455   0.11718   0.07997   0.09006   0.09405   0.20808   0.18021   0.13024   0.01967   0.06841   0.06385   0.06583   0.05412   0.04519   0.08329   0.06787   0.05113   0.08872   0.01462   0.05600   0.01677   0.10803   0.04545   0.03768   0.10158   0.08556   0.13854   0.04508   0.28622   0.14385   0.03424   0.01164   0.07516   0.03134   0.12216   0.08200   0.10070   0.12623   0.07911   0.06689   0.07231   0.03486   0.10075   0.09900   0.13109   0.06492   0.09917   0.06012   0.09061   0.09567   0.02376   0.06312   0.09583   0.09430   0.03887   0.05735   0.04902   0.07447   0.04997   0.11944   0.09608   0.02653   0.10860   0.10261   0.09680   0.07922   0.06059   0.04637   0.04814   0.06787   0.26755   0.07599   0.08617   0.05846   0.05849   0.11367   0.03160   0.11861   0.10442   0.09868   0.04904   0.03726   0.05071   0.16904   0.10733   0.02728   0.10573   0.11491   0.07716   0.04486   0.11097   0.07115   0.07413   0.05996   0.04381   0.03035   0.06138   0.09263   0.08509   0.07863   0.09041   0.07977   0.09201   0.06609   0.08409   0.05072   0.05674   0.09278   0.10857   0.03844   0.14122   0.08435   0.05094   0.08510   0.05631   0.07244   0.14946   0.05169   0.11324   0.09828   0.15597   0.07916   0.10614   0.22223   0.12306   0.15963   0.07114   0.08414   0.17416   0.08313   0.07733   0.09805   0.04922   0.11307   0.08156   0.07344   0.06770   0.13593   0.10123   0.11093   0.09366   0.12186   0.10271   0.16440   0.10206   0.12528   0.27893   0.04819   0.12766   0.09371   0.03871   0.06372   0.09382   0.14231   0.12968   0.14810   0.09937   0.05548   0.06978   0.04879   0.05682   0.13027   0.16770   0.09145   0.15503   0.16209   0.09431   0.09746   0.14555   0.07523   0.12886   0.09890   0.07991   0.05501   0.09259   0.11640   0.06747   0.12993   0.14616   0.13748   0.12204   0.06022   0.12897   0.02950   0.06885   0.10868   0.11387   0.07327   0.08566   0.08281   0.09384   0.07002   0.07688   0.06902   0.11292   0.11833   0.07898   0.06239   0.05172   0.07910   0.06448   0.08151   0.07603   0.04446   0.05874   0.05556   0.10267   0.09144   0.07055   0.15664   0.16578   0.09879   0.09160   0.10028   0.10859   0.05937   0.04902   0.06920   0.05686   0.15906   0.00000   0.13155   0.10929   0.13457   0.14326   0.14599   0.04795   0.04403   0.06612   0.06388   0.10220   0.08628   0.09814   0.14624   0.14312   0.22338   0.20134   0.17753   0.15989   0.13990   0.12295   0.14686   0.00000   0.03333   0.00000   0.03959   0.10006   0.16712   0.16989   0.20450   2.00374   1.22803  -0.07894   0.00087   3.71793  
  5 1168.4199  19926.435974  x:  0.24348   0.15815   0.15636   0.10779   0.18358   0.12908   0.16254   0.22528   0.26857   0.13556   0.08095   0.07329   0.05733   0.08767   0.07513   0.16061   0.03923   0.04268   0.04483   0.11515   0.16463   0.12802   0.05984   0.05004   0.14357   0.10005   0.06600   0.06859   0.10180   0.10290   0.51099   0.06050   0.04474   0.08181   0.09931   0.15604   0.09644   0.08056   0.15777   0.18683   0.05335   0.00000   0.10405   0.11301   0.12544   0.07986   0.05663   0.11343   0.06324   0.11631   0.14530   0.09231   0.08414   0.11808   0.07876   0.08872   0.09273   0.20899   0.18043   0.13055   0.01881   0.06403   0.06069   0.06567   0.05427   0.04318   0.08005   0.06673   0.05182   0.08693   0.01266   0.05243   0.01292   0.10849   0.04549   0.03683   0.10201   0.08518   0.13827   0.04372   0.28519   0.14472   0.03360   0.00390   0.07256   0.03168   0.12267   0.08192   0.09993   0.12566   0.07916   0.06437   0.07181   0.03245   0.10024   0.09867   0.13162   0.06480   0.09927   0.05929   0.08987   0.09543   0.01662   0.05701   0.09672   0.09374   0.03874   0.05683   0.04875   0.07426   0.04978   0.11932   0.09617   0.02172   0.10928   0.10254   0.09554   0.07949   0.05376   0.04456   0.04766   0.06749   0.26781   0.07414   0.08620   0.05509   0.05841   0.11372   0.03151   0.11852   0.10379   0.09879   0.04879   0.03619   0.04860   0.16871   0.10709   0.02727   0.10579   0.11494   0.07690   0.04501   0.11100   0.07109   0.07211   0.06024   0.04289   0.03035   0.06132   0.09242   0.08450   0.07830   0.09041   0.07847   0.09177   0.06604   0.08368   0.04963   0.05717   0.09256   0.10886   0.03636   0.14148   0.08316   0.05063   0.08452   0.05655   0.07237   0.14922   0.05172   0.11295   0.09806   0.15598   0.07944   0.10509   0.22318   0.12301   0.15989   0.06950   0.08377   0.17377   0.08242   0.07576   0.09650   0.04947   0.11289   0.08113   0.07368   0.06702   0.13557   0.10103   0.11080   0.09342   0.12163   0.10277   0.16486   0.10053   0.12521   0.27840   0.04770   0.12742   0.09360   0.03746   0.06066   0.09397   0.14260   0.12951   0.14833   0.09906   0.05520   0.06928   0.04845   0.05638   0.13004   0.16723   0.09125   0.15452   0.16166   0.09387   0.09712   0.14577   0.07476   0.12821   0.09821   0.07940   0.05456   0.09229   0.11612   0.06593   0.12989   0.14589   0.13745   0.12215   0.05389   0.12916   0.02961   0.06807   0.10859   0.11358   0.07290   0.08566   0.08248   0.09349   0.06979   0.07671   0.06883   0.11268   0.11845   0.07807   0.06049   0.05170   0.07897   0.06421   0.08158   0.07331   0.04429   0.05779   0.05554   0.10231   0.09166   0.07022   0.15695   0.16607   0.09854   0.09153   0.09978   0.10877   0.05817   0.04952   0.06901   0.05658   0.15924   0.00000   0.13140   0.10915   0.13413   0.14310   0.14664   0.04605   0.04087   0.06624   0.06369   0.10287   0.08554   0.09786   0.14581   0.14298   0.22419   0.20189   0.17718   0.16007   0.13977   0.12280   0.14706   0.00000   0.02567   0.00000   0.03166   0.09972   0.16658   0.16951   0.20496   2.00465   1.23491  -0.08572   0.00087   3.71790  
  6 4433.4617  19918.187157  x:  0.24380   0.15847   0.15639   0.10775   0.18382   0.12902   0.16261   0.22579   0.26932   0.13583   0.08042   0.07294   0.05695   0.08670   0.07460   0.16071   0.03890   0.04247   0.04384   0.11506   0.16453   0.12798   0.05972   0.05000   0.14330   0.10009   0.06573   0.06865   0.10164   0.10269   0.51127   0.06056   0.04451   0.08128   0.09889   0.15619   0.09628   0.08042   0.15772   0.18692   0.05236   0.00000   0.10407   0.11283   0.12534   0.07966   0.05646   0.11332   0.06327   0.11626   0.14518   0.09164   0.08393   0.11851   0.07817   0.08807   0.09209   0.20942   0.18052   0.13070   0.01842   0.06190   0.05916   0.06559   0.05431   0.04224   0.07846   0.06617   0.05215   0.08605   0.01172   0.05069   0.01104   0.10872   0.04553   0.03642   0.10220   0.08500   0.13814   0.04305   0.28470   0.14512   0.03338   0.00000   0.07130   0.03182   0.12290   0.08186   0.09954   0.12537   0.07917   0.06314   0.07157   0.03131   0.09998   0.09849   0.13185   0.06472   0.09931   0.05886   0.08950   0.09531   0.01303   0.05400   0.09714   0.09346   0.03866   0.05658   0.04864   0.07417   0.04967   0.11925   0.09620   0.01932   0.10961   0.10250   0.09492   0.07959   0.05036   0.04372   0.04749   0.06731   0.26796   0.07324   0.08621   0.05346   0.05836   0.11373   0.03149   0.11848   0.10348   0.09885   0.04868   0.03580   0.04758   0.16857   0.10698   0.02725   0.10581   0.11494   0.07677   0.04507   0.11101   0.07106   0.07112   0.06036   0.04243   0.03032   0.06127   0.09230   0.08420   0.07814   0.09039   0.07785   0.09166   0.06600   0.08347   0.04910   0.05735   0.09243   0.10899   0.03536   0.14160   0.08258   0.05050   0.08423   0.05664   0.07233   0.14911   0.05170   0.11281   0.09796   0.15601   0.07958   0.10458   0.22363   0.12297   0.16001   0.06870   0.08362   0.17360   0.08208   0.07501   0.09574   0.04958   0.11281   0.08093   0.07377   0.06668   0.13539   0.10094   0.11073   0.09330   0.12151   0.10278   0.16506   0.09978   0.12516   0.27815   0.04746   0.12732   0.09354   0.03685   0.05919   0.09403   0.14272   0.12944   0.14844   0.09891   0.05507   0.06903   0.04832   0.05619   0.12994   0.16702   0.09115   0.15429   0.16148   0.09366   0.09696   0.14590   0.07454   0.12788   0.09788   0.07915   0.05434   0.09214   0.11599   0.06519   0.12986   0.14577   0.13744   0.12218   0.05073   0.12924   0.02964   0.06769   0.10855   0.11343   0.07271   0.08565   0.08231   0.09331   0.06968   0.07661   0.06873   0.11256   0.11850   0.07763   0.05956   0.05166   0.07889   0.06407   0.08160   0.07198   0.04422   0.05733   0.05551   0.10213   0.09175   0.07004   0.15708   0.16619   0.09842   0.09150   0.09954   0.10885   0.05759   0.04970   0.06891   0.05644   0.15932   0.00000   0.13133   0.10907   0.13393   0.14303   0.14697   0.04513   0.03933   0.06627   0.06359   0.10318   0.08515   0.09774   0.14561   0.14291   0.22457   0.20214   0.17703   0.16016   0.13971   0.12271   0.14715   0.00000   0.02183   0.00000   0.02769   0.09957   0.16635   0.16935   0.20518   2.00510   1.23841  -0.08916   0.00087   3.71789  
  7 727940.9892  19896.615163  x:  0.24504   0.15971   0.15668   0.10775   0.18460   0.12893   0.16295   0.22710   0.27127   0.13649   0.07897   0.07195   0.05576   0.08412   0.07375   0.16095   0.03787   0.04218   0.04099   0.11521   0.16449   0.12797   0.05936   0.05029   0.14210   0.10019   0.06473   0.06911   0.10126   0.10199   0.51216   0.06124   0.04407   0.08228   0.09674   0.15665   0.09357   0.08246   0.15632   0.18719   0.04744   0.00000   0.10435   0.11276   0.12508   0.07903   0.05592   0.11304   0.06349   0.11618   0.14495   0.08963   0.08310   0.11976   0.07653   0.08627   0.09032   0.21091   0.18073   0.13115   0.01738   0.05767   0.05617   0.06551   0.05469   0.04063   0.07394   0.06451   0.05356   0.08388   0.00989   0.04699   0.00633   0.10964   0.04539   0.03513   0.10223   0.08439   0.13794   0.04114   0.28307   0.14614   0.03324   0.00000   0.06845   0.03263   0.12365   0.08174   0.09824   0.12420   0.07932   0.06015   0.07066   0.02995   0.09900   0.09772   0.13276   0.06415   0.09967   0.05715   0.08820   0.09499   0.00000   0.04795   0.09825   0.09255   0.03841   0.05553   0.04856   0.07421   0.04926   0.11865   0.09658   0.01359   0.11108   0.10243   0.09263   0.08029   0.03964   0.04315   0.04521   0.06749   0.26788   0.07082   0.08644   0.05015   0.05854   0.11385   0.03148   0.11824   0.10228   0.09923   0.04811   0.03383   0.04571   0.16814   0.10691   0.02761   0.10598   0.11471   0.07640   0.04526   0.11129   0.07103   0.06869   0.06100   0.04126   0.03064   0.06100   0.09185   0.08315   0.07787   0.09053   0.07605   0.09137   0.06581   0.08258   0.04753   0.05834   0.09183   0.10900   0.03368   0.14144   0.08094   0.05015   0.08335   0.05696   0.07227   0.14895   0.05155   0.11245   0.09761   0.15613   0.08029   0.10327   0.22467   0.12276   0.16045   0.06605   0.08293   0.17311   0.08119   0.07305   0.09369   0.04978   0.11263   0.08022   0.07430   0.06565   0.13499   0.10082   0.11058   0.09289   0.12124   0.10277   0.16555   0.09757   0.12474   0.27716   0.04686   0.12705   0.09333   0.03543   0.05627   0.09431   0.14257   0.12916   0.14882   0.09835   0.05443   0.06778   0.04754   0.05522   0.12980   0.16653   0.09076   0.15383   0.16112   0.09294   0.09634   0.14642   0.07401   0.12700   0.09693   0.07826   0.05364   0.09174   0.11560   0.06323   0.12974   0.14557   0.13746   0.12230   0.03984   0.12989   0.02997   0.06645   0.10851   0.11292   0.07210   0.08582   0.08178   0.09294   0.06940   0.07632   0.06858   0.11227   0.11871   0.07626   0.05717   0.05166   0.07851   0.06401   0.08189   0.06862   0.04405   0.05577   0.05574   0.10165   0.09220   0.06928   0.15704   0.16607   0.09804   0.09122   0.09872   0.10894   0.05590   0.05023   0.06878   0.05605   0.15929   0.00000   0.13117   0.10881   0.13351   0.14294   0.14805   0.04294   0.03668   0.06648   0.06374   0.10362   0.08412   0.09724   0.14517   0.14287   0.22585   0.20267   0.17670   0.16047   0.13968   0.12248   0.14720   0.00000   0.00833   0.00000   0.01378   0.09903   0.16586   0.16902   0.20603   2.00769   1.24819  -0.09877   0.00086   3.71784  
  8 2618.1797  19885.110213  x:  0.24558   0.16025   0.15675   0.10770   0.18500   0.12882   0.16308   0.22792   0.27250   0.13691   0.07812   0.07138   0.05521   0.08259   0.07293   0.16111   0.03727   0.04177   0.03930   0.11518   0.16427   0.12781   0.05914   0.05001   0.14157   0.10027   0.06431   0.06918   0.10098   0.10164   0.51278   0.06104   0.04344   0.08233   0.09595   0.15697   0.09264   0.08225   0.15620   0.18712   0.04620   0.00000   0.10426   0.11238   0.12487   0.07871   0.05569   0.11285   0.06352   0.11608   0.14473   0.08857   0.08279   0.12038   0.07552   0.08523   0.08931   0.21167   0.18087   0.13138   0.01674   0.05507   0.05419   0.06522   0.05462   0.03922   0.07137   0.06346   0.05401   0.08253   0.00831   0.04462   0.00340   0.10993   0.04506   0.03453   0.10259   0.08412   0.13773   0.04011   0.28220   0.14680   0.03231   0.00000   0.06670   0.03255   0.12404   0.08161   0.09766   0.12363   0.07937   0.05843   0.07010   0.02842   0.09858   0.09742   0.13316   0.06393   0.09949   0.05688   0.08765   0.09482   0.00000   0.04493   0.09896   0.09204   0.03822   0.05513   0.04816   0.07389   0.04913   0.11848   0.09663   0.00979   0.11191   0.10237   0.09160   0.07986   0.03337   0.04229   0.04611   0.06745   0.26796   0.06938   0.08630   0.04799   0.05820   0.11383   0.03121   0.11815   0.10184   0.09933   0.04809   0.03379   0.04431   0.16779   0.10674   0.02730   0.10599   0.11472   0.07610   0.04527   0.11129   0.07090   0.06718   0.06105   0.04053   0.03038   0.06096   0.09173   0.08268   0.07747   0.09042   0.07507   0.09117   0.06583   0.08227   0.04678   0.05845   0.09164   0.10924   0.03228   0.14156   0.07999   0.04981   0.08293   0.05707   0.07220   0.14870   0.05151   0.11220   0.09745   0.15600   0.08043   0.10246   0.22539   0.12272   0.16054   0.06479   0.08281   0.17282   0.08068   0.07190   0.09253   0.04998   0.11247   0.07994   0.07441   0.06509   0.13469   0.10068   0.11048   0.09273   0.12106   0.10282   0.16591   0.09634   0.12466   0.27666   0.04654   0.12686   0.09325   0.03459   0.05431   0.09430   0.14274   0.12903   0.14899   0.09819   0.05441   0.06753   0.04768   0.05524   0.12972   0.16618   0.09050   0.15338   0.16075   0.09267   0.09612   0.14654   0.07366   0.12651   0.09640   0.07785   0.05332   0.09152   0.11537   0.06209   0.12969   0.14534   0.13742   0.12241   0.03320   0.12996   0.02992   0.06584   0.10852   0.11263   0.07176   0.08583   0.08141   0.09261   0.06918   0.07615   0.06836   0.11206   0.11883   0.07556   0.05581   0.05160   0.07838   0.06359   0.08182   0.06664   0.04381   0.05510   0.05553   0.10135   0.09227   0.06903   0.15722   0.16624   0.09789   0.09119   0.09835   0.10909   0.05502   0.05064   0.06851   0.05581   0.15942   0.00000   0.13105   0.10871   0.13318   0.14285   0.14840   0.04167   0.03479   0.06643   0.06330   0.10383   0.08379   0.09700   0.14484   0.14274   0.22650   0.20305   0.17643   0.16059   0.13961   0.12233   0.14733   0.00000   0.00000   0.00000   0.00521   0.09876   0.16541   0.16870   0.20637   2.00859   1.25342  -0.10391   0.00085   3.71782  
  9 7426.2176  19879.803737  x:  0.24570   0.16037   0.15670   0.10763   0.18510   0.12871   0.16306   0.22830   0.27310   0.13710   0.07771   0.07119   0.05505   0.08181   0.07229   0.16131   0.03708   0.04146   0.03841   0.11502   0.16418   0.12779   0.05907   0.05000   0.14139   0.10025   0.06417   0.06907   0.10082   0.10149   0.51308   0.06117   0.04341   0.08162   0.09597   0.15707   0.09310   0.08149   0.15659   0.18720   0.04657   0.00000   0.10423   0.11215   0.12486   0.07863   0.05554   0.11271   0.06341   0.11600   0.14468   0.08811   0.08271   0.12072   0.07509   0.08477   0.08880   0.21190   0.18087   0.13156   0.01676   0.05359   0.05300   0.06530   0.05456   0.03848   0.07009   0.06308   0.05431   0.08194   0.00761   0.04337   0.00191   0.11015   0.04548   0.03439   0.10284   0.08404   0.13761   0.03967   0.28173   0.14707   0.03279   0.00000   0.06562   0.03241   0.12414   0.08146   0.09746   0.12341   0.07926   0.05760   0.06993   0.02736   0.09845   0.09732   0.13326   0.06388   0.09933   0.05696   0.08744   0.09471   0.00000   0.04359   0.09870   0.09183   0.03814   0.05504   0.04833   0.07397   0.04894   0.11838   0.09656   0.00893   0.11185   0.10233   0.09113   0.08072   0.03006   0.04117   0.04471   0.06708   0.26781   0.06882   0.08632   0.04675   0.05826   0.11380   0.03153   0.11817   0.10159   0.09940   0.04788   0.03338   0.04351   0.16778   0.10673   0.02733   0.10594   0.11471   0.07612   0.04526   0.11128   0.07091   0.06644   0.06108   0.04013   0.03034   0.06093   0.09161   0.08249   0.07748   0.09036   0.07466   0.09111   0.06574   0.08216   0.04645   0.05842   0.09153   0.10935   0.03145   0.14169   0.07957   0.04993   0.08269   0.05704   0.07214   0.14865   0.05143   0.11209   0.09739   0.15621   0.08062   0.10208   0.22575   0.12266   0.16063   0.06428   0.08278   0.17275   0.08048   0.07134   0.09197   0.05005   0.11238   0.07989   0.07435   0.06484   0.13457   0.10060   0.11042   0.09263   0.12093   0.10278   0.16601   0.09574   0.12469   0.27639   0.04633   0.12684   0.09318   0.03420   0.05316   0.09430   0.14287   0.12904   0.14908   0.09814   0.05434   0.06734   0.04733   0.05485   0.12963   0.16605   0.09048   0.15326   0.16071   0.09257   0.09607   0.14675   0.07356   0.12627   0.09616   0.07767   0.05318   0.09144   0.11531   0.06157   0.12968   0.14525   0.13738   0.12243   0.02925   0.12995   0.02987   0.06560   0.10856   0.11248   0.07163   0.08584   0.08125   0.09244   0.06909   0.07605   0.06827   0.11196   0.11887   0.07529   0.05514   0.05151   0.07835   0.06354   0.08178   0.06566   0.04395   0.05486   0.05546   0.10126   0.09229   0.06894   0.15736   0.16636   0.09782   0.09126   0.09826   0.10914   0.05463   0.05056   0.06852   0.05581   0.15945   0.00000   0.13101   0.10860   0.13308   0.14281   0.14860   0.04096   0.03367   0.06643   0.06334   0.10398   0.08358   0.09703   0.14475   0.14264   0.22671   0.20322   0.17640   0.16070   0.13952   0.12224   0.14742   0.00000   0.00000   0.00000   0.00000   0.09869   0.16532   0.16864   0.20642   2.00844   1.25653  -0.10696   0.00085   3.71780  
 10 2869.4962  19873.852552  x:  0.24588   0.16055   0.15663   0.10756   0.18519   0.12857   0.16298   0.22873   0.27382   0.13721   0.07722   0.07100   0.05463   0.08085   0.07155   0.16151   0.03696   0.04132   0.03737   0.11473   0.16420   0.12799   0.05891   0.05020   0.14121   0.10008   0.06382   0.06917   0.10068   0.10119   0.51369   0.06138   0.04343   0.07988   0.09592   0.15689   0.09429   0.08147   0.15657   0.18767   0.04530   0.00000   0.10457   0.11222   0.12489   0.07842   0.05522   0.11253   0.06336   0.11590   0.14461   0.08749   0.08242   0.12124   0.07470   0.08424   0.08816   0.21212   0.18081   0.13164   0.01635   0.05169   0.05152   0.06515   0.05474   0.03813   0.06843   0.06270   0.05494   0.08132   0.00730   0.04192   0.00000   0.11043   0.04526   0.03369   0.10268   0.08362   0.13754   0.03874   0.28108   0.14717   0.03231   0.00000   0.06402   0.03289   0.12418   0.08128   0.09709   0.12314   0.07912   0.05661   0.07001   0.02690   0.09818   0.09704   0.13348   0.06360   0.09941   0.05649   0.08695   0.09450   0.00000   0.04198   0.09811   0.09169   0.03790   0.05444   0.04794   0.07397   0.04885   0.11828   0.09648   0.01006   0.11087   0.10218   0.09039   0.08267   0.02525   0.04074   0.04678   0.06673   0.26714   0.06815   0.08662   0.04508   0.05847   0.11377   0.03100   0.11785   0.10088   0.09962   0.04743   0.03231   0.04269   0.16781   0.10666   0.02752   0.10584   0.11453   0.07596   0.04530   0.11137   0.07105   0.06566   0.06144   0.03973   0.03052   0.06062   0.09124   0.08212   0.07742   0.09041   0.07422   0.09103   0.06544   0.08177   0.04592   0.05885   0.09118   0.10925   0.03093   0.14175   0.07913   0.04942   0.08222   0.05699   0.07193   0.14867   0.05115   0.11202   0.09711   0.15665   0.08124   0.10169   0.22614   0.12237   0.16077   0.06333   0.08239   0.17259   0.08027   0.07068   0.09125   0.05004   0.11227   0.07959   0.07446   0.06458   0.13443   0.10054   0.11030   0.09239   0.12073   0.10262   0.16599   0.09494   0.12458   0.27606   0.04607   0.12682   0.09298   0.03379   0.05190   0.09449   0.14284   0.12894   0.14920   0.09773   0.05382   0.06661   0.04721   0.05453   0.12956   0.16594   0.09062   0.15326   0.16076   0.09221   0.09573   0.14705   0.07353   0.12585   0.09585   0.07740   0.05294   0.09127   0.11518   0.06100   0.12961   0.14522   0.13731   0.12232   0.02239   0.13030   0.02998   0.06522   0.10856   0.11217   0.07150   0.08599   0.08095   0.09229   0.06899   0.07582   0.06823   0.11181   0.11881   0.07492   0.05430   0.05138   0.07810   0.06362   0.08192   0.06447   0.04355   0.05434   0.05556   0.10094   0.09249   0.06862   0.15738   0.16635   0.09759   0.09122   0.09802   0.10901   0.05413   0.05028   0.06841   0.05540   0.15935   0.00000   0.13093   0.10841   0.13301   0.14266   0.14919   0.04004   0.03254   0.06642   0.06353   0.10438   0.08285   0.09706   0.14462   0.14255   0.22688   0.20342   0.17630   0.16083   0.13930   0.12208   0.14744   0.00000   0.00000   0.00000   0.00000   0.09855   0.16538   0.16867   0.20654   2.00723   1.26161  -0.11196   0.00086   3.71778  
 11 1251.3769  19858.441233  x:  0.24690   0.16156   0.15660   0.10756   0.18572   0.12851   0.16292   0.22996   0.27579   0.13724   0.07592   0.07007   0.05299   0.07853   0.07066   0.16117   0.03577   0.04169   0.03504   0.11431   0.16379   0.12812   0.05790   0.04942   0.14046   0.09977   0.06236   0.06951   0.10000   0.10010   0.51674   0.06029   0.04170   0.07658   0.09390   0.15646   0.09312   0.08280   0.15454   0.18853   0.03921   0.00000   0.10493   0.11232   0.12438   0.07745   0.05458   0.11202   0.06355   0.11561   0.14374   0.08550   0.08118   0.12197   0.07339   0.08266   0.08651   0.21319   0.18087   0.13135   0.01481   0.04770   0.04898   0.06423   0.05454   0.03744   0.06378   0.06053   0.05509   0.07898   0.00474   0.03835   0.00000   0.11099   0.04376   0.03213   0.10196   0.08281   0.13728   0.03636   0.27968   0.14788   0.03056   0.00000   0.06027   0.03327   0.12435   0.08098   0.09555   0.12196   0.07917   0.05391   0.06944   0.02694   0.09685   0.09574   0.13429   0.06280   0.09930   0.05466   0.08534   0.09411   0.00000   0.03796   0.09907   0.09122   0.03771   0.05346   0.04729   0.07260   0.04921   0.11830   0.09618   0.01397   0.10882   0.10103   0.08901   0.08153   0.01138   0.03718   0.04411   0.06477   0.26525   0.06611   0.08608   0.04154   0.05728   0.11357   0.03105   0.11712   0.09929   0.10045   0.04802   0.03539   0.04160   0.16700   0.10628   0.02648   0.10567   0.11387   0.07483   0.04552   0.11145   0.07078   0.06352   0.06134   0.03846   0.02969   0.05988   0.09062   0.08074   0.07631   0.09003   0.07274   0.09052   0.06523   0.08045   0.04442   0.05928   0.09008   0.10883   0.03020   0.14133   0.07779   0.04918   0.08118   0.05699   0.07176   0.14812   0.05056   0.11152   0.09668   0.15607   0.08190   0.10060   0.22720   0.12143   0.16037   0.06032   0.08183   0.17205   0.07944   0.06912   0.08936   0.04997   0.11199   0.07869   0.07471   0.06342   0.13391   0.10038   0.10991   0.09174   0.12027   0.10246   0.16604   0.09271   0.12374   0.27565   0.04558   0.12630   0.09247   0.03257   0.04966   0.09433   0.14225   0.12836   0.14923   0.09705   0.05360   0.06585   0.04777   0.05499   0.12990   0.16569   0.09023   0.15249   0.16011   0.09141   0.09496   0.14683   0.07277   0.12458   0.09498   0.07662   0.05231   0.09075   0.11444   0.05948   0.12925   0.14487   0.13714   0.12205   0.00000   0.13105   0.02950   0.06371   0.10877   0.11108   0.07054   0.08634   0.07948   0.09167   0.06837   0.07509   0.06767   0.11124   0.11866   0.07365   0.05222   0.05095   0.07705   0.06249   0.08176   0.06155   0.04331   0.05251   0.05502   0.10025   0.09255   0.06733   0.15706   0.16596   0.09703   0.09070   0.09696   0.10865   0.05267   0.05063   0.06774   0.05529   0.15909   0.00000   0.13052   0.10814   0.13259   0.14238   0.15027   0.03816   0.03016   0.06589   0.06213   0.10514   0.08121   0.09644   0.14389   0.14244   0.22765   0.20399   0.17563   0.16088   0.13877   0.12161   0.14725   0.00000   0.00000   0.00000   0.00000   0.09776   0.16475   0.16814   0.20737   2.00375   1.27474  -0.12483   0.00087   3.71772  
 12 1517.2190  19848.648868  x:  0.24791   0.16258   0.15663   0.10750   0.18614   0.12846   0.16290   0.23076   0.27712   0.13703   0.07474   0.06922   0.05211   0.07678   0.07061   0.16088   0.03430   0.04216   0.03316   0.11422   0.16337   0.12773   0.05735   0.04932   0.13904   0.09973   0.06123   0.06922   0.09916   0.09931   0.51962   0.06080   0.04111   0.07682   0.09128   0.15701   0.08816   0.08359   0.15301   0.18869   0.03861   0.00000   0.10440   0.11209   0.12383   0.07705   0.05425   0.11140   0.06324   0.11530   0.14305   0.08370   0.08022   0.12239   0.07193   0.08129   0.08507   0.21427   0.18083   0.13162   0.01502   0.04558   0.04804   0.06446   0.05391   0.03607   0.05982   0.05899   0.05573   0.07723   0.00259   0.03514   0.00000   0.11030   0.04404   0.03198   0.10164   0.08270   0.13694   0.03508   0.27833   0.14874   0.03254   0.00000   0.05811   0.03238   0.12464   0.08066   0.09402   0.12021   0.07906   0.05159   0.06777   0.02589   0.09546   0.09450   0.13471   0.06242   0.09887   0.05366   0.08408   0.09388   0.00000   0.03402   0.10007   0.09016   0.03793   0.05339   0.04765   0.07237   0.04848   0.11776   0.09592   0.01456   0.10923   0.09956   0.08852   0.07764   0.00000   0.03592   0.04539   0.06491   0.26375   0.06458   0.08552   0.04010   0.05716   0.11337   0.03074   0.11643   0.09930   0.09959   0.04679   0.03108   0.04106   0.16640   0.10627   0.02633   0.10569   0.11329   0.07468   0.04510   0.11094   0.06988   0.06147   0.06085   0.03721   0.02937   0.05979   0.09034   0.07955   0.07631   0.08961   0.07110   0.09021   0.06518   0.07949   0.04321   0.05889   0.08927   0.10836   0.02898   0.14033   0.07611   0.04921   0.08043   0.05671   0.07158   0.14764   0.05082   0.11099   0.09676   0.15553   0.08182   0.09954   0.22772   0.12077   0.16010   0.05830   0.08192   0.17181   0.07856   0.06774   0.08775   0.04986   0.11179   0.07840   0.07458   0.06208   0.13349   0.10020   0.10958   0.09122   0.11986   0.10231   0.16611   0.09078   0.12270   0.27511   0.04516   0.12601   0.09218   0.03146   0.04835   0.09373   0.14135   0.12809   0.14925   0.09706   0.05369   0.06517   0.04644   0.05354   0.12982   0.16527   0.08957   0.15181   0.15968   0.09101   0.09488   0.14716   0.07176   0.12380   0.09425   0.07580   0.05184   0.09050   0.11390   0.05806   0.12885   0.14451   0.13695   0.12205   0.00000   0.13142   0.02920   0.06234   0.10940   0.10999   0.06969   0.08677   0.07834   0.09108   0.06794   0.07466   0.06724   0.11081   0.11876   0.07236   0.05056   0.05071   0.07656   0.06231   0.08134   0.05918   0.04355   0.05120   0.05451   0.09989   0.09222   0.06631   0.15634   0.16521   0.09685   0.09023   0.09624   0.10866   0.05124   0.05082   0.06759   0.05499   0.15863   0.00000   0.13025   0.10776   0.13227   0.14252   0.15056   0.03695   0.02842   0.06576   0.06198   0.10475   0.08074   0.09596   0.14352   0.14238   0.22846   0.20413   0.17550   0.16090   0.13864   0.12115   0.14686   0.00000   0.00000   0.00000   0.00000   0.09703   0.16417   0.16770   0.20810   2.00319   1.28571  -0.13557   0.00087   3.71766  
 13 1083.3885  19820.181294  x:  0.25015   0.16481   0.15609   0.10629   0.18648   0.12691   0.16199   0.23241   0.28052   0.13558   0.06966   0.06664   0.05209   0.06969   0.06915   0.16259   0.03096   0.04192   0.02451   0.11384   0.16323   0.12547   0.05734   0.05091   0.13052   0.09898   0.05944   0.06791   0.09662   0.09705   0.53068   0.06400   0.04030   0.09061   0.08369   0.16267   0.07009   0.08646   0.15342   0.18712   0.04544   0.00000   0.10131   0.11007   0.12251   0.07754   0.05238   0.10882   0.06073   0.11340   0.14343   0.07753   0.07871   0.12510   0.06616   0.07586   0.07862   0.21746   0.17897   0.13451   0.00987   0.04070   0.04386   0.06285   0.05275   0.02787   0.04524   0.05636   0.06409   0.07399   0.00237   0.02141   0.00000   0.10449   0.04062   0.02876   0.10117   0.08005   0.13542   0.02905   0.27099   0.14937   0.02423   0.00000   0.05388   0.03180   0.12625   0.07856   0.08930   0.11272   0.07742   0.04468   0.06095   0.01699   0.09183   0.09194   0.13456   0.06074   0.09811   0.05242   0.08059   0.09208   0.00000   0.01420   0.09872   0.08374   0.03437   0.04970   0.04254   0.07365   0.04261   0.11246   0.09667   0.00000   0.11918   0.09490   0.08604   0.08604   0.00000   0.04261   0.03960   0.07185   0.25970   0.05909   0.08722   0.03714   0.05889   0.11209   0.02754   0.11422   0.10081   0.09566   0.04636   0.04060   0.03753   0.16640   0.10589   0.02780   0.10467   0.11144   0.07457   0.04163   0.10885   0.06777   0.05417   0.06270   0.03375   0.03063   0.05893   0.08811   0.07626   0.07581   0.08928   0.06464   0.08963   0.06293   0.07730   0.03985   0.05905   0.08755   0.10703   0.02244   0.13628   0.06860   0.04463   0.07690   0.05522   0.06948   0.14861   0.05185   0.10897   0.09562   0.15911   0.08307   0.09520   0.22776   0.11970   0.16203   0.05299   0.08075   0.17045   0.07567   0.06138   0.08162   0.04962   0.11030   0.07760   0.07426   0.05815   0.13146   0.09944   0.10844   0.08939   0.11769   0.10073   0.16594   0.08338   0.11932   0.27077   0.04299   0.12626   0.09113   0.02891   0.04248   0.09292   0.13818   0.12776   0.15033   0.09547   0.05074   0.05890   0.04960   0.05270   0.12777   0.16252   0.08734   0.15112   0.16017   0.08883   0.09361   0.15134   0.07010   0.12234   0.09073   0.07166   0.04878   0.08928   0.11325   0.05152   0.12751   0.14358   0.13622   0.12156   0.00000   0.12884   0.03251   0.05876   0.10660   0.11037   0.06642   0.08256   0.08168   0.08986   0.06796   0.07396   0.06675   0.10906   0.11976   0.06745   0.04464   0.05000   0.07585   0.06312   0.08076   0.05011   0.03931   0.04894   0.05446   0.09717   0.09215   0.06439   0.15299   0.16156   0.09641   0.08978   0.09485   0.10910   0.04593   0.04828   0.06662   0.05133   0.15576   0.00000   0.12982   0.10505   0.13141   0.14298   0.15150   0.03228   0.02460   0.06508   0.06449   0.09924   0.08058   0.09511   0.14337   0.14106   0.23089   0.20244   0.17638   0.16162   0.13921   0.11906   0.14515   0.00000   0.00000   0.00000   0.00000   0.09558   0.16395   0.16770   0.20854   2.01655   1.32770  -0.17662   0.00083   3.71745  
 14 649.1026  19812.921712  x:  0.25033   0.16500   0.15584   0.10582   0.18641   0.12597   0.16162   0.23271   0.28145   0.13529   0.06781   0.06589   0.05183   0.06666   0.06641   0.16412   0.03059   0.03954   0.02044   0.11308   0.16369   0.12508   0.05674   0.04947   0.12773   0.09819   0.05896   0.06771   0.09604   0.09590   0.53442   0.06197   0.03794   0.09712   0.08376   0.16384   0.07210   0.08691   0.15493   0.18622   0.04167   0.00000   0.10080   0.10897   0.12242   0.07712   0.05136   0.10819   0.06036   0.11273   0.14429   0.07591   0.07847   0.12606   0.06446   0.07399   0.07656   0.21822   0.17797   0.13525   0.01463   0.03883   0.04032   0.06175   0.05240   0.02863   0.04114   0.05399   0.06403   0.07223   0.00000   0.01652   0.00000   0.10433   0.04072   0.02789   0.10142   0.07915   0.13501   0.02797   0.26788   0.14906   0.02577   0.00000   0.05232   0.03218   0.12620   0.07770   0.08855   0.11146   0.07684   0.04374   0.06087   0.01752   0.09155   0.09193   0.13409   0.05939   0.09798   0.05156   0.07976   0.09138   0.00000   0.01721   0.09925   0.08258   0.03324   0.04832   0.04341   0.07304   0.04280   0.11052   0.09732   0.00000   0.12308   0.09553   0.08249   0.09011   0.00000   0.04433   0.03971   0.07161   0.25992   0.05796   0.08654   0.03495   0.05697   0.11150   0.02859   0.11390   0.09958   0.09581   0.04544   0.04005   0.03560   0.16668   0.10535   0.02612   0.10379   0.11102   0.07327   0.04149   0.10889   0.06778   0.05235   0.06304   0.03261   0.02911   0.05776   0.08715   0.07542   0.07428   0.08882   0.06324   0.08930   0.06209   0.07662   0.03915   0.05904   0.08664   0.10699   0.02174   0.13596   0.06720   0.04593   0.07557   0.05513   0.06928   0.14919   0.05127   0.10842   0.09505   0.16049   0.08271   0.09348   0.22733   0.11980   0.16252   0.05123   0.08058   0.17031   0.07532   0.05941   0.07962   0.04987   0.10982   0.07707   0.07407   0.05756   0.13085   0.09926   0.10808   0.08885   0.11700   0.10008   0.16577   0.08105   0.11910   0.26835   0.04204   0.12621   0.09046   0.02816   0.03939   0.09303   0.13781   0.12798   0.15075   0.09443   0.05070   0.05878   0.04909   0.05278   0.12831   0.16258   0.08613   0.15094   0.16064   0.08825   0.09255   0.15178   0.07084   0.12189   0.08931   0.07039   0.04775   0.08864   0.11335   0.04925   0.12740   0.14342   0.13612   0.12151   0.00000   0.12703   0.03213   0.05821   0.10506   0.11132   0.06495   0.08118   0.08183   0.08897   0.06730   0.07304   0.06606   0.10826   0.12018   0.06615   0.04273   0.04902   0.07502   0.06125   0.08069   0.04745   0.04023   0.04817   0.05371   0.09670   0.09238   0.06430   0.15235   0.16070   0.09612   0.09023   0.09453   0.10892   0.04484   0.04708   0.06590   0.05212   0.15492   0.00000   0.12974   0.10435   0.13128   0.14265   0.15221   0.03035   0.02408   0.06363   0.06266   0.09726   0.08020   0.09480   0.14323   0.14034   0.23143   0.20148   0.17636   0.16205   0.13936   0.11848   0.14486   0.00000   0.00000   0.00000   0.00000   0.09558   0.16427   0.16799   0.20792   2.02541   1.33989  -0.18848   0.00080   3.71738  
 15 379.1046  19804.964298  x:  0.24989   0.16455   0.15529   0.10535   0.18593   0.12445   0.16082   0.23271   0.28244   0.13471   0.06584   0.06536   0.05079   0.06286   0.06090   0.16621   0.03010   0.03458   0.01448   0.11132   0.16395   0.12526   0.05573   0.04834   0.12566   0.09707   0.05793   0.06682   0.09509   0.09410   0.54146   0.06082   0.03736   0.10448   0.08572   0.16209   0.07786   0.08436   0.15591   0.18510   0.03647   0.00000   0.10128   0.10776   0.12283   0.07576   0.05016   0.10720   0.05987   0.11210   0.14466   0.07451   0.07762   0.12703   0.06275   0.07226   0.07472   0.21841   0.17629   0.13498   0.00000   0.03672   0.03648   0.06242   0.05167   0.02720   0.03779   0.05115   0.06361   0.07097   0.00000   0.01384   0.00000   0.10566   0.04129   0.02721   0.10135   0.07859   0.13467   0.02722   0.26375   0.14790   0.02842   0.00000   0.04976   0.03129   0.12471   0.07656   0.08797   0.11105   0.07602   0.04364   0.06202   0.01889   0.09101   0.09116   0.13318   0.05778   0.09731   0.05015   0.07880   0.09076   0.00000   0.01763   0.09873   0.08215   0.03340   0.04720   0.04471   0.07278   0.04338   0.10829   0.09696   0.00000   0.12364   0.09628   0.07703   0.08992   0.00000   0.04134   0.03901   0.06743   0.26164   0.05736   0.08511   0.03214   0.05579   0.11084   0.02837   0.11255   0.09658   0.09720   0.04421   0.03718   0.03528   0.16663   0.10547   0.02523   0.10286   0.11024   0.07261   0.04198   0.10888   0.06737   0.05110   0.06206   0.03143   0.02761   0.05656   0.08591   0.07447   0.07445   0.08772   0.06309   0.08880   0.06141   0.07527   0.03866   0.05809   0.08451   0.10659   0.02303   0.13603   0.06687   0.04560   0.07393   0.05426   0.06887   0.14880   0.04990   0.10792   0.09478   0.16129   0.08294   0.09202   0.22644   0.11941   0.16190   0.04879   0.08070   0.17008   0.07563   0.05790   0.07773   0.05012   0.10918   0.07658   0.07304   0.05702   0.13033   0.09903   0.10752   0.08807   0.11612   0.09910   0.16486   0.07838   0.11923   0.26473   0.04161   0.12597   0.08931   0.02799   0.03739   0.09271   0.13734   0.12784   0.15086   0.09325   0.05099   0.05814   0.04746   0.05151   0.12911   0.16320   0.08524   0.15058   0.16107   0.08781   0.09191   0.15194   0.07217   0.12030   0.08777   0.06931   0.04711   0.08771   0.11330   0.04778   0.12721   0.14301   0.13586   0.12121   0.00000   0.12597   0.03038   0.05797   0.10467   0.11120   0.06389   0.08155   0.07994   0.08779   0.06648   0.07155   0.06521   0.10724   0.12038   0.06524   0.04126   0.04762   0.07391   0.06012   0.08027   0.04557   0.04063   0.04696   0.05224   0.09601   0.09218   0.06404   0.15178   0.15977   0.09557   0.09089   0.09393   0.10767   0.04462   0.04525   0.06555   0.05173   0.15395   0.00000   0.12921   0.10369   0.13128   0.14188   0.15285   0.02870   0.02420   0.06250   0.06128   0.09604   0.07938   0.09483   0.14281   0.13942   0.23130   0.20007   0.17583   0.16245   0.13879   0.11764   0.14442   0.00000   0.00000   0.00000   0.00000   0.09546   0.16454   0.16801   0.20650   2.03687   1.35679  -0.20487   0.00077   3.71728  
 16 398.7537  19787.679068  x:  0.24989   0.16456   0.15518   0.10524   0.18558   0.12157   0.16000   0.23231   0.28426   0.13406   0.06234   0.06451   0.04614   0.05480   0.04615   0.17160   0.02795   0.02103   0.00000   0.10619   0.16490   0.12738   0.05361   0.04968   0.12322   0.09523   0.05410   0.06485   0.09313   0.08990   0.55768   0.06405   0.04204   0.11642   0.09148   0.15273   0.09044   0.07480   0.15563   0.18471   0.02344   0.00000   0.10545   0.10666   0.12509   0.07135   0.04778   0.10517   0.05927   0.11192   0.14442   0.07153   0.07392   0.12970   0.05923   0.06947   0.07223   0.21916   0.17301   0.13449   0.00372   0.03215   0.03049   0.06728   0.05065   0.02245   0.03358   0.04656   0.06408   0.06980   0.00000   0.01447   0.00000   0.11051   0.04044   0.02388   0.09923   0.07804   0.13503   0.02463   0.25278   0.14487   0.02862   0.00000   0.04226   0.02817   0.11983   0.07459   0.08637   0.11177   0.07494   0.04288   0.06374   0.01781   0.08818   0.08714   0.13216   0.05485   0.09578   0.04573   0.07576   0.09023   0.00000   0.00377   0.09569   0.08277   0.03606   0.04463   0.04483   0.07387   0.04395   0.10410   0.09459   0.00000   0.11420   0.09591   0.06493   0.08059   0.00000   0.02386   0.03774   0.05296   0.26507   0.05566   0.08309   0.02496   0.05788   0.11038   0.02336   0.10826   0.08881   0.10231   0.04461   0.03866   0.03745   0.16628   0.10753   0.02818   0.10249   0.10796   0.07373   0.04377   0.10886   0.06548   0.04914   0.05873   0.02944   0.02761   0.05470   0.08329   0.07193   0.07946   0.08560   0.06389   0.08795   0.06060   0.07073   0.03627   0.05640   0.07832   0.10440   0.02657   0.13593   0.06724   0.03863   0.07061   0.05128   0.06755   0.14663   0.04680   0.10768   0.09519   0.16130   0.08491   0.08987   0.22386   0.11792   0.15992   0.04271   0.08023   0.16998   0.07652   0.05571   0.07415   0.05024   0.10835   0.07548   0.07068   0.05545   0.13029   0.09895   0.10650   0.08631   0.11493   0.09719   0.16230   0.07269   0.11973   0.25444   0.04167   0.12559   0.08670   0.02707   0.03586   0.09177   0.13540   0.12685   0.15094   0.09099   0.05036   0.05362   0.04727   0.04879   0.13032   0.16550   0.08468   0.15034   0.16216   0.08675   0.09184   0.15292   0.07462   0.11547   0.08511   0.06750   0.04648   0.08572   0.11283   0.04645   0.12683   0.14248   0.13576   0.12038   0.00000   0.12828   0.02642   0.05705   0.10680   0.10845   0.06342   0.08595   0.07392   0.08631   0.06562   0.06863   0.06438   0.10571   0.12066   0.06353   0.03861   0.04514   0.07150   0.06226   0.07974   0.04302   0.03744   0.04227   0.05000   0.09411   0.09140   0.06226   0.15034   0.15744   0.09412   0.09173   0.09190   0.10376   0.04449   0.04158   0.06616   0.04681   0.15184   0.00000   0.12781   0.10293   0.13185   0.14055   0.15459   0.02556   0.02389   0.06281   0.06291   0.09566   0.07694   0.09550   0.14206   0.13879   0.23141   0.19696   0.17469   0.16364   0.13701   0.11629   0.14332   0.00000   0.00000   0.00000   0.00000   0.09470   0.16525   0.16802   0.20428   2.05740   1.39272  -0.23954   0.00072   3.71704  
 17 550.1066  19769.619094  x:  0.25356   0.16823   0.15717   0.10654   0.18676   0.11876   0.16065   0.23221   0.28817   0.13507   0.05806   0.06241   0.03476   0.04423   0.02628   0.17989   0.02351   0.00951   0.00000   0.09962   0.16548   0.13169   0.05150   0.05518   0.12264   0.09336   0.04567   0.06409   0.08988   0.08311   0.58415   0.06946   0.04766   0.11684   0.09505   0.13146   0.09428   0.06435   0.14872   0.18992   0.03097   0.00000   0.11926   0.10924   0.12970   0.06305   0.04486   0.10181   0.05814   0.11306   0.13940   0.06462   0.06488   0.13619   0.05173   0.06546   0.06917   0.22143   0.17031   0.13348   0.00525   0.01819   0.02625   0.06727   0.05007   0.01790   0.02709   0.04319   0.06726   0.06507   0.00000   0.01378   0.00000   0.11575   0.03335   0.01672   0.09118   0.07588   0.13556   0.01710   0.23186   0.14264   0.01797   0.00000   0.02769   0.02724   0.11395   0.07327   0.07990   0.11104   0.07359   0.03164   0.05966   0.00554   0.07917   0.07656   0.13450   0.05319   0.09539   0.03604   0.06764   0.08946   0.00000   0.04660   0.09264   0.08291   0.03711   0.04232   0.03659   0.07052   0.04127   0.10289   0.08841   0.00000   0.08341   0.09138   0.05577   0.06660   0.00000   0.00324   0.03029   0.03960   0.26575   0.04801   0.08455   0.01278   0.06405   0.11003   0.02310   0.10319   0.08115   0.10751   0.04460   0.04291   0.03801   0.16375   0.10914   0.03309   0.10356   0.10216   0.07395   0.04293   0.10768   0.06203   0.04301   0.05585   0.02718   0.03029   0.05164   0.07980   0.06557   0.08353   0.08379   0.06125   0.08647   0.05892   0.06202   0.02819   0.05749   0.06941   0.09789   0.02132   0.13217   0.06463   0.03799   0.06757   0.04796   0.06515   0.14205   0.04301   0.10683   0.09479   0.15671   0.08882   0.08614   0.22058   0.11233   0.15669   0.03344   0.07671   0.16958   0.07393   0.05120   0.06710   0.04811   0.10748   0.07239   0.06945   0.05037   0.13064   0.09860   0.10477   0.08325   0.11373   0.09488   0.15792   0.06247   0.11822   0.23450   0.04006   0.12437   0.08320   0.02086   0.03288   0.08947   0.12924   0.12412   0.14968   0.08972   0.04680   0.04402   0.04898   0.04460   0.12908   0.16656   0.08563   0.14928   0.16192   0.08298   0.09120   0.15572   0.07267   0.10583   0.08285   0.06419   0.04475   0.08260   0.10983   0.04482   0.12476   0.14124   0.13536   0.11723   0.00000   0.13900   0.02522   0.05085   0.11121   0.09930   0.06412   0.09047   0.06756   0.08675   0.06507   0.06637   0.06437   0.10429   0.11966   0.05916   0.03254   0.04347   0.06688   0.06742   0.07928   0.03718   0.03282   0.03311   0.05078   0.09121   0.08907   0.05475   0.14659   0.15264   0.09133   0.08958   0.08664   0.09873   0.04023   0.04057   0.06597   0.04410   0.14822   0.00000   0.12498   0.10184   0.13234   0.14035   0.15833   0.01893   0.01129   0.06476   0.06790   0.10089   0.06994   0.09730   0.14009   0.14077   0.23340   0.19363   0.17285   0.16488   0.13233   0.11431   0.14063   0.00000   0.00000   0.00000   0.00000   0.09061   0.16475   0.16669   0.20482   2.06282   1.46243  -0.30678   0.00070   3.71656  
 18 407.5128  19764.002236  x:  0.25569   0.17035   0.15845   0.10736   0.18774   0.11768   0.16142   0.23256   0.29050   0.13642   0.05620   0.06135   0.02934   0.03971   0.01771   0.18374   0.02129   0.00471   0.00000   0.09586   0.16543   0.13373   0.05032   0.05685   0.12332   0.09274   0.04173   0.06370   0.08831   0.08001   0.59545   0.07096   0.04961   0.11145   0.09760   0.12078   0.09830   0.05686   0.14647   0.19304   0.03272   0.00000   0.12611   0.11027   0.13192   0.05892   0.04377   0.10044   0.05781   0.11390   0.13642   0.06141   0.06073   0.13953   0.04802   0.06353   0.06794   0.22275   0.16967   0.13286   0.00602   0.01104   0.02304   0.06740   0.04938   0.01457   0.02440   0.04120   0.06710   0.06184   0.00000   0.01316   0.00000   0.11876   0.03127   0.01457   0.08786   0.07540   0.13583   0.01411   0.22126   0.14262   0.01498   0.00000   0.01980   0.02584   0.11129   0.07287   0.07702   0.11128   0.07321   0.02565   0.05772   0.00223   0.07512   0.07185   0.13604   0.05308   0.09446   0.03313   0.06401   0.08936   0.00000   0.05868   0.09112   0.08361   0.03787   0.04192   0.03395   0.06864   0.04047   0.10333   0.08513   0.00000   0.06575   0.08881   0.05291   0.05864   0.00000   0.01923   0.02245   0.03138   0.26500   0.04416   0.08450   0.00663   0.06605   0.11002   0.02362   0.10132   0.07791   0.11018   0.04490   0.04456   0.03684   0.16223   0.10968   0.03437   0.10428   0.09970   0.07385   0.04286   0.10712   0.06035   0.03960   0.05372   0.02581   0.03054   0.05055   0.07873   0.06267   0.08513   0.08267   0.05979   0.08571   0.05875   0.05835   0.02451   0.05737   0.06559   0.09521   0.01731   0.13094   0.06344   0.03800   0.06647   0.04664   0.06430   0.13944   0.04148   0.10641   0.09490   0.15352   0.08994   0.08417   0.21953   0.10985   0.15491   0.02969   0.07560   0.16964   0.07244   0.04902   0.06374   0.04734   0.10731   0.07106   0.06880   0.04787   0.13092   0.09839   0.10412   0.08204   0.11339   0.09419   0.15624   0.05777   0.11800   0.22430   0.03930   0.12364   0.08187   0.01740   0.03010   0.08818   0.12691   0.12295   0.14898   0.08985   0.04615   0.04133   0.04863   0.04249   0.12877   0.16721   0.08617   0.14834   0.16128   0.08148   0.09132   0.15644   0.07118   0.10117   0.08205   0.06295   0.04421   0.08127   0.10825   0.04399   0.12390   0.14054   0.13529   0.11599   0.00000   0.14440   0.02368   0.04771   0.11398   0.09468   0.06445   0.09310   0.06387   0.08681   0.06453   0.06537   0.06404   0.10371   0.11922   0.05721   0.02943   0.04273   0.06477   0.06906   0.07876   0.03411   0.03174   0.02909   0.05046   0.09023   0.08766   0.05124   0.14543   0.15107   0.09020   0.08853   0.08418   0.09694   0.03811   0.04126   0.06581   0.04334   0.14698   0.00000   0.12369   0.10171   0.13238   0.14040   0.16010   0.01560   0.00444   0.06557   0.06899   0.10456   0.06669   0.09821   0.13889   0.14205   0.23474   0.19259   0.17178   0.16546   0.12993   0.11363   0.13968   0.00000   0.00000   0.00000   0.00000   0.08854   0.16400   0.16569   0.20554   2.05935   1.49324  -0.33634   0.00071   3.71632  
 19 1054.2101  19753.743877  x:  0.26076   0.17542   0.16147   0.10869   0.19024   0.11624   0.16379   0.23394   0.29554   0.14138   0.05307   0.05956   0.02452   0.03579   0.01838   0.19020   0.01980   0.00905   0.00000   0.08887   0.16489   0.13584   0.04915   0.05713   0.12460   0.09184   0.03709   0.06329   0.08554   0.07561   0.60910   0.06921   0.04836   0.08696   0.10110   0.10611   0.10383   0.04476   0.14762   0.20064   0.03624   0.00000   0.13794   0.11181   0.13542   0.05366   0.04245   0.09830   0.05643   0.11529   0.13027   0.05552   0.05572   0.14725   0.04046   0.05921   0.06487   0.22577   0.17015   0.13289   0.00618   0.01057   0.01591   0.06369   0.04745   0.01186   0.01831   0.03851   0.06563   0.05326   0.00000   0.00592   0.00000   0.12122   0.03059   0.01577   0.08341   0.07418   0.13566   0.01034   0.19955   0.14574   0.01560   0.00000   0.00978   0.02412   0.10972   0.07228   0.07176   0.10999   0.07223   0.01338   0.05281   0.03734   0.06991   0.06670   0.14003   0.05466   0.09172   0.03492   0.05863   0.08895   0.00000   0.05996   0.08715   0.08388   0.03515   0.04108   0.03048   0.06486   0.03727   0.10578   0.08004   0.00000   0.03822   0.08304   0.05606   0.05678   0.00000   0.02267   0.01329   0.03505   0.25840   0.03640   0.08510   0.01044   0.06690   0.10984   0.02484   0.10024   0.07670   0.11183   0.04406   0.04695   0.02718   0.15983   0.10844   0.03246   0.10503   0.09578   0.07169   0.04071   0.10568   0.05850   0.03110   0.05169   0.02254   0.02837   0.04907   0.07790   0.05796   0.08362   0.08102   0.05409   0.08445   0.05843   0.05504   0.02018   0.05687   0.06205   0.09156   0.00340   0.12859   0.05874   0.03874   0.06496   0.04552   0.06262   0.13595   0.04032   0.10517   0.09413   0.14864   0.09025   0.07915   0.21890   0.10588   0.15332   0.02711   0.07449   0.17038   0.06801   0.04348   0.05706   0.04631   0.10742   0.06906   0.06840   0.04302   0.13103   0.09761   0.10335   0.08049   0.11282   0.09350   0.15447   0.04945   0.11782   0.20339   0.03652   0.12259   0.08104   0.01149   0.01962   0.08625   0.12374   0.12201   0.14786   0.09166   0.04597   0.04132   0.04640   0.03994   0.12770   0.16694   0.08720   0.14632   0.15944   0.07874   0.09142   0.15796   0.06649   0.09415   0.08118   0.06030   0.04259   0.07955   0.10544   0.04038   0.12219   0.13917   0.13510   0.11404   0.00000   0.15237   0.02191   0.04121   0.11725   0.08849   0.06379   0.09401   0.06137   0.08684   0.06313   0.06454   0.06272   0.10272   0.11862   0.05330   0.02284   0.04205   0.06173   0.06867   0.07750   0.02598   0.03197   0.02677   0.04910   0.08881   0.08500   0.04545   0.14396   0.14925   0.08918   0.08633   0.08057   0.09717   0.03241   0.04427   0.06399   0.04356   0.14498   0.00000   0.12212   0.10114   0.13186   0.14158   0.16410   0.01022   0.01186   0.06551   0.06758   0.11282   0.06145   0.10027   0.13676   0.14487   0.23852   0.19174   0.17073   0.16656   0.12571   0.11269   0.13842   0.00000   0.00000   0.00000   0.00000   0.08448   0.16213   0.16387   0.20819   2.03577   1.54697  -0.38762   0.00077   3.71583  
 20 479.9602  19738.122458  x:  0.26604   0.18070   0.16445   0.10960   0.19242   0.11510   0.16611   0.23490   0.29979   0.14719   0.05126   0.05860   0.02555   0.03619   0.02621   0.19353   0.01797   0.01841   0.00000   0.08220   0.16397   0.13722   0.04754   0.05414   0.12593   0.09015   0.03490   0.06277   0.08286   0.07240   0.61640   0.06291   0.04259   0.04957   0.10193   0.09755   0.10741   0.04436   0.14909   0.21007   0.02920   0.00000   0.14804   0.11427   0.13769   0.05108   0.04155   0.09649   0.05447   0.11608   0.12362   0.05130   0.05354   0.15397   0.03474   0.05553   0.06199   0.22823   0.17134   0.13291   0.00457   0.01841   0.01658   0.05908   0.04516   0.01878   0.01386   0.03647   0.06172   0.04505   0.00000   0.00000   0.00000   0.12346   0.03327   0.01771   0.07845   0.07267   0.13535   0.00924   0.17821   0.14987   0.01981   0.00000   0.01798   0.02396   0.11011   0.07129   0.06730   0.10682   0.07151   0.01321   0.04909   0.03042   0.06578   0.06267   0.14420   0.05539   0.08863   0.03734   0.05474   0.08825   0.00000   0.04870   0.08292   0.08419   0.03109   0.04040   0.03295   0.06173   0.03452   0.10896   0.07627   0.00000   0.03625   0.07844   0.06288   0.06261   0.00000   0.01985   0.00964   0.03862   0.24649   0.03242   0.08415   0.00902   0.06339   0.10877   0.02959   0.10047   0.07602   0.11275   0.04174   0.04850   0.01799   0.15817   0.10648   0.02624   0.10467   0.09174   0.06794   0.03843   0.10514   0.05854   0.02637   0.05143   0.01933   0.02353   0.04750   0.07733   0.05414   0.07908   0.07936   0.04842   0.08337   0.05791   0.05402   0.02081   0.05557   0.05993   0.08831   0.01555   0.12639   0.05600   0.04181   0.06315   0.04528   0.06154   0.13381   0.03931   0.10355   0.09267   0.14586   0.08959   0.07436   0.21865   0.10177   0.15212   0.02685   0.07480   0.17193   0.06400   0.03949   0.05213   0.04563   0.10813   0.06749   0.06823   0.03909   0.13092   0.09691   0.10278   0.07915   0.11202   0.09271   0.15271   0.04332   0.11708   0.18267   0.03386   0.12172   0.08144   0.01345   0.01511   0.08505   0.12067   0.12205   0.14658   0.09356   0.04643   0.04424   0.03961   0.03678   0.12755   0.16668   0.08819   0.14472   0.15773   0.07642   0.09118   0.15868   0.06172   0.08889   0.08084   0.05750   0.04094   0.07867   0.10303   0.03692   0.12018   0.13818   0.13474   0.11207   0.00000   0.15820   0.01963   0.03579   0.11920   0.08522   0.06126   0.09262   0.06037   0.08639   0.06109   0.06349   0.06051   0.10144   0.11799   0.05042   0.01963   0.04141   0.05879   0.06477   0.07611   0.02050   0.03519   0.02775   0.04640   0.08806   0.08287   0.04055   0.14223   0.14730   0.08906   0.08399   0.07797   0.09900   0.02782   0.04666   0.06181   0.04555   0.14245   0.00000   0.12126   0.09999   0.13152   0.14327   0.16876   0.01014   0.00049   0.06278   0.06190   0.12095   0.05838   0.10186   0.13490   0.14769   0.24196   0.19138   0.17051   0.16733   0.12169   0.11167   0.13702   0.00000   0.00000   0.00000   0.00000   0.08042   0.16089   0.16274   0.21148   1.99768   1.59674  -0.43485   0.00087   3.71533  
 21 437.4810  19730.113899  x:  0.27121   0.18586   0.16726   0.11036   0.19454   0.11402   0.16832   0.23597   0.30403   0.15299   0.04950   0.05753   0.02639   0.03614   0.03171   0.19602   0.01535   0.02656   0.00000   0.07599   0.16289   0.13840   0.04584   0.05085   0.12707   0.08853   0.03306   0.06225   0.08030   0.06957   0.62232   0.05650   0.03641   0.01196   0.10213   0.09073   0.11029   0.04486   0.15034   0.21940   0.02246   0.00000   0.15727   0.11664   0.13950   0.04895   0.04073   0.09480   0.05261   0.11669   0.11716   0.04733   0.05182   0.16017   0.02950   0.05190   0.05902   0.23067   0.17263   0.13301   0.00334   0.02086   0.01697   0.05488   0.04294   0.02299   0.00946   0.03449   0.05768   0.03732   0.00000   0.00000   0.00000   0.12582   0.03610   0.01885   0.07392   0.07128   0.13494   0.00816   0.15792   0.15409   0.02305   0.00000   0.02364   0.02353   0.11059   0.07037   0.06302   0.10350   0.07086   0.01376   0.04555   0.01436   0.06192   0.05898   0.14795   0.05588   0.08574   0.03895   0.05118   0.08748   0.00000   0.03860   0.07941   0.08439   0.02753   0.03992   0.03583   0.05889   0.03220   0.11212   0.07292   0.00000   0.03760   0.07440   0.06897   0.06814   0.00000   0.01803   0.00672   0.03933   0.23418   0.02891   0.08290   0.00538   0.05942   0.10762   0.03555   0.10096   0.07518   0.11361   0.03936   0.04948   0.00994   0.15661   0.10467   0.01985   0.10421   0.08797   0.06432   0.03650   0.10467   0.05853   0.02201   0.05124   0.01630   0.01887   0.04613   0.07679   0.05066   0.07443   0.07780   0.04298   0.08232   0.05743   0.05311   0.02129   0.05423   0.05804   0.08543   0.02456   0.12411   0.05304   0.04575   0.06142   0.04514   0.06076   0.13186   0.03853   0.10183   0.09129   0.14346   0.08870   0.06968   0.21869   0.09790   0.15102   0.02635   0.07525   0.17339   0.06012   0.03576   0.04751   0.04512   0.10879   0.06602   0.06812   0.03547   0.13067   0.09623   0.10225   0.07790   0.11120   0.09195   0.15117   0.03770   0.11632   0.16303   0.03135   0.12081   0.08184   0.01513   0.01184   0.08400   0.11775   0.12217   0.14539   0.09528   0.04684   0.04700   0.03251   0.03362   0.12740   0.16630   0.08905   0.14309   0.15599   0.07428   0.09087   0.15923   0.05715   0.08411   0.08040   0.05471   0.03934   0.07791   0.10076   0.03342   0.11824   0.13721   0.13434   0.11027   0.00000   0.16340   0.01754   0.03088   0.12086   0.08251   0.05856   0.09098   0.05941   0.08580   0.05907   0.06247   0.05830   0.10015   0.11744   0.04771   0.01693   0.04086   0.05611   0.06058   0.07478   0.01556   0.03872   0.02823   0.04380   0.08749   0.08101   0.03615   0.14064   0.14550   0.08901   0.08179   0.07553   0.10092   0.02360   0.04900   0.05988   0.04793   0.14003   0.00000   0.12049   0.09880   0.13108   0.14487   0.17333   0.01075   0.01492   0.06021   0.05630   0.12883   0.05561   0.10309   0.13304   0.15030   0.24530   0.19125   0.17024   0.16799   0.11791   0.11064   0.13571   0.00000   0.00000   0.00000   0.00000   0.07652   0.15963   0.16164   0.21478   1.95876   1.64513  -0.48077   0.00097   3.71483  
 22 2710.6054  19722.162690  x:  0.27362   0.18828   0.16820   0.11012   0.19518   0.11333   0.16901   0.23638   0.30587   0.15626   0.04906   0.05693   0.02648   0.03589   0.03197   0.19417   0.01287   0.03173   0.00000   0.07484   0.16193   0.13827   0.04470   0.04723   0.12687   0.08745   0.03392   0.06172   0.07926   0.06942   0.62136   0.05172   0.03116   0.00000   0.10118   0.09393   0.10942   0.04800   0.15008   0.22571   0.01840   0.00000   0.16015   0.11821   0.13899   0.04973   0.04066   0.09419   0.05174   0.11617   0.11405   0.04680   0.05304   0.16198   0.02920   0.05046   0.05731   0.23161   0.17345   0.13323   0.00341   0.01070   0.01610   0.05402   0.04164   0.01757   0.00928   0.03434   0.05496   0.03678   0.00000   0.00000   0.00000   0.12762   0.03790   0.01854   0.07285   0.07089   0.13441   0.00887   0.14969   0.15632   0.02254   0.00000   0.01587   0.02186   0.11082   0.07007   0.06167   0.10112   0.07005   0.01535   0.04551   0.00903   0.06208   0.05980   0.14804   0.05518   0.08489   0.03791   0.05101   0.08683   0.00000   0.03073   0.07878   0.08403   0.02688   0.03978   0.03816   0.05891   0.03242   0.11347   0.07285   0.00000   0.04308   0.07415   0.07004   0.07391   0.00000   0.01567   0.00876   0.03368   0.22474   0.03009   0.08118   0.01350   0.05536   0.10665   0.04406   0.10239   0.07409   0.11416   0.03775   0.04954   0.01466   0.15647   0.10447   0.01551   0.10317   0.08668   0.06259   0.03646   0.10471   0.05859   0.02224   0.05112   0.01619   0.01740   0.04608   0.07651   0.05041   0.07117   0.07709   0.04174   0.08201   0.05720   0.05318   0.02138   0.05286   0.05793   0.08498   0.01442   0.12196   0.05055   0.05050   0.06089   0.04500   0.06133   0.13178   0.03822   0.10052   0.09048   0.14388   0.08743   0.06764   0.21917   0.09651   0.15075   0.02644   0.07636   0.17409   0.05888   0.03546   0.04694   0.04553   0.10894   0.06576   0.06810   0.03522   0.13000   0.09612   0.10225   0.07752   0.11055   0.09141   0.15062   0.03720   0.11581   0.15492   0.03097   0.12034   0.08192   0.01435   0.01724   0.08380   0.11610   0.12267   0.14507   0.09569   0.04724   0.04866   0.02788   0.03233   0.12778   0.16593   0.08911   0.14236   0.15515   0.07390   0.09046   0.15891   0.05588   0.08370   0.08001   0.05309   0.03874   0.07805   0.10020   0.03198   0.11723   0.13688   0.13399   0.10964   0.00000   0.16334   0.01719   0.03105   0.12017   0.08393   0.05598   0.08840   0.05973   0.08500   0.05810   0.06190   0.05698   0.09918   0.11751   0.04725   0.01885   0.04067   0.05553   0.05667   0.07414   0.01727   0.04203   0.02766   0.04228   0.08783   0.08091   0.03607   0.13984   0.14461   0.08945   0.08128   0.07505   0.10258   0.02401   0.04997   0.05962   0.05069   0.13856   0.00000   0.12052   0.09781   0.13074   0.14559   0.17567   0.01065   0.01290   0.05769   0.05190   0.13191   0.05512   0.10272   0.13215   0.15097   0.24654   0.19140   0.17005   0.16803   0.11649   0.10984   0.13502   0.00000   0.00000   0.00000   0.00000   0.07496   0.15926   0.16144   0.21641   1.93169   1.66988  -0.50411   0.00104   3.71455  
 23 407.0716  19715.091129  x:  0.27599   0.19064   0.16873   0.10943   0.19571   0.11277   0.16948   0.23709   0.30780   0.16017   0.04898   0.05623   0.02625   0.03572   0.03224   0.18970   0.01047   0.03869   0.00000   0.07600   0.16087   0.13777   0.04328   0.04292   0.12654   0.08644   0.03512   0.06130   0.07867   0.07024   0.61540   0.04779   0.02604   0.00997   0.10189   0.10102   0.11050   0.04914   0.15024   0.23483   0.01835   0.00000   0.16154   0.12001   0.13708   0.05130   0.04060   0.09395   0.05129   0.11491   0.11127   0.04684   0.05498   0.16251   0.03032   0.04923   0.05535   0.23236   0.17474   0.13301   0.00308   0.01045   0.01564   0.05369   0.04089   0.01456   0.01009   0.03461   0.05067   0.03760   0.00000   0.00000   0.00000   0.12894   0.03922   0.01706   0.07244   0.07055   0.13359   0.01053   0.14442   0.15869   0.02397   0.00000   0.00960   0.02153   0.11171   0.06961   0.06135   0.09839   0.06911   0.01562   0.04657   0.00555   0.06329   0.06193   0.14766   0.05348   0.08433   0.03639   0.05163   0.08599   0.00000   0.02204   0.08060   0.08388   0.02715   0.03905   0.04005   0.05893   0.03425   0.11523   0.07351   0.00000   0.04521   0.07444   0.06961   0.07688   0.00000   0.01328   0.00872   0.03083   0.21214   0.03085   0.07832   0.00124   0.04951   0.10524   0.05021   0.10336   0.07306   0.11400   0.03585   0.04589   0.01435   0.15645   0.10362   0.01313   0.10182   0.08635   0.06120   0.03690   0.10483   0.05882   0.02384   0.05122   0.01640   0.01728   0.04602   0.07600   0.05092   0.06769   0.07660   0.04134   0.08174   0.05668   0.05336   0.02095   0.05177   0.05858   0.08529   0.00393   0.12017   0.04854   0.05409   0.05994   0.04514   0.06198   0.13236   0.03833   0.09955   0.08957   0.14481   0.08507   0.06581   0.22055   0.09563   0.15084   0.02661   0.07722   0.17478   0.05782   0.03582   0.04721   0.04592   0.10888   0.06544   0.06822   0.03583   0.12896   0.09603   0.10232   0.07725   0.10979   0.09090   0.15053   0.03850   0.11533   0.14962   0.03046   0.11985   0.08162   0.01304   0.01454   0.08332   0.11505   0.12330   0.14499   0.09516   0.04719   0.05038   0.03171   0.03600   0.12815   0.16554   0.08878   0.14182   0.15436   0.07369   0.08953   0.15774   0.05509   0.08480   0.07950   0.05155   0.03833   0.07851   0.09994   0.03074   0.11643   0.13684   0.13356   0.10938   0.00000   0.16186   0.01697   0.03218   0.11884   0.08603   0.05298   0.08578   0.05945   0.08364   0.05700   0.06115   0.05572   0.09813   0.11770   0.04703   0.01996   0.04008   0.05522   0.05247   0.07331   0.01824   0.04404   0.02660   0.04114   0.08796   0.08115   0.03690   0.13932   0.14421   0.08956   0.08114   0.07492   0.10396   0.02464   0.04981   0.05901   0.05237   0.13731   0.00000   0.12080   0.09668   0.13015   0.14599   0.17811   0.01019   0.01195   0.05504   0.04791   0.13445   0.05471   0.10154   0.13135   0.15116   0.24755   0.19229   0.16978   0.16790   0.11542   0.10901   0.13464   0.00000   0.00000   0.00000   0.00000   0.07394   0.15921   0.16167   0.21834   1.89370   1.69473  -0.52739   0.00114   3.71422  
 24 426.4383  19712.287219  x:  0.27752   0.19218   0.16890   0.10880   0.19623   0.11243   0.16978   0.23806   0.30948   0.16298   0.04851   0.05541   0.02543   0.03416   0.02935   0.18664   0.00825   0.04032   0.00000   0.07689   0.16028   0.13730   0.04228   0.04038   0.12585   0.08607   0.03541   0.06115   0.07851   0.07089   0.60950   0.04653   0.02363   0.01830   0.10243   0.10604   0.11305   0.04773   0.15091   0.24025   0.01920   0.00000   0.16134   0.12054   0.13533   0.05204   0.04038   0.09396   0.05137   0.11385   0.11024   0.04645   0.05592   0.16251   0.03074   0.04803   0.05360   0.23318   0.17574   0.13290   0.00290   0.01152   0.01363   0.05376   0.04080   0.01352   0.00973   0.03427   0.04761   0.03772   0.00000   0.00000   0.00000   0.12970   0.03947   0.01491   0.07294   0.07032   0.13297   0.01080   0.14239   0.16021   0.02429   0.00000   0.00879   0.02211   0.11256   0.06914   0.06157   0.09683   0.06864   0.01423   0.04731   0.00119   0.06409   0.06331   0.14740   0.05197   0.08407   0.03518   0.05196   0.08539   0.00000   0.01816   0.08312   0.08369   0.02775   0.03818   0.04056   0.05859   0.03602   0.11611   0.07419   0.00000   0.04505   0.07504   0.06730   0.07677   0.00000   0.01250   0.00767   0.02909   0.20396   0.03040   0.07645   0.00887   0.04635   0.10456   0.05272   0.10367   0.07214   0.11390   0.03516   0.04277   0.01086   0.15648   0.10282   0.01307   0.10100   0.08682   0.06063   0.03754   0.10503   0.05898   0.02443   0.05130   0.01608   0.01751   0.04589   0.07554   0.05123   0.06585   0.07636   0.04100   0.08152   0.05629   0.05319   0.01984   0.05138   0.05908   0.08600   0.00360   0.11996   0.04779   0.05550   0.05890   0.04551   0.06238   0.13288   0.03848   0.09916   0.08906   0.14549   0.08303   0.06440   0.22200   0.09572   0.15132   0.02586   0.07735   0.17508   0.05710   0.03551   0.04695   0.04625   0.10869   0.06508   0.06831   0.03620   0.12812   0.09586   0.10233   0.07708   0.10928   0.09070   0.15099   0.03928   0.11526   0.14772   0.02990   0.11950   0.08123   0.01180   0.00912   0.08307   0.11509   0.12366   0.14524   0.09426   0.04691   0.05112   0.03585   0.03893   0.12835   0.16537   0.08812   0.14148   0.15389   0.07353   0.08870   0.15670   0.05481   0.08585   0.07872   0.05055   0.03799   0.07870   0.09992   0.02944   0.11622   0.13691   0.13340   0.10961   0.00000   0.16018   0.01674   0.03278   0.11769   0.08733   0.05112   0.08446   0.05880   0.08246   0.05631   0.06055   0.05503   0.09745   0.11807   0.04653   0.01897   0.03941   0.05512   0.05015   0.07280   0.01695   0.04431   0.02523   0.04066   0.08779   0.08146   0.03770   0.13938   0.14440   0.08929   0.08140   0.07483   0.10456   0.02442   0.04936   0.05848   0.05267   0.13687   0.00000   0.12104   0.09606   0.12956   0.14593   0.17956   0.00890   0.01239   0.05374   0.04612   0.13532   0.05449   0.10032   0.13085   0.15094   0.24846   0.19323   0.16951   0.16793   0.11513   0.10856   0.13475   0.00000   0.00000   0.00000   0.00000   0.07369   0.15919   0.16192   0.21965   1.86937   1.70974  -0.54140   0.00120   3.71401  
 25 612.8800  19709.094127  x:  0.27973   0.19438   0.16891   0.10763   0.19718   0.11200   0.17022   0.23992   0.31207   0.16704   0.04725   0.05387   0.02459   0.03026   0.02008   0.18267   0.00347   0.03645   0.00000   0.07771   0.15957   0.13595   0.04134   0.03809   0.12351   0.08619   0.03553   0.06047   0.07833   0.07207   0.59857   0.04758   0.02243   0.02281   0.10093   0.11399   0.11415   0.04456   0.15264   0.24521   0.02389   0.00000   0.15860   0.11997   0.13229   0.05328   0.04013   0.09399   0.05136   0.11209   0.11016   0.04536   0.05700   0.16193   0.03055   0.04593   0.05057   0.23500   0.17723   0.13361   0.00311   0.00671   0.01115   0.05483   0.04076   0.01049   0.00816   0.03393   0.04473   0.03790   0.00000   0.00000   0.00000   0.13009   0.03960   0.01103   0.07493   0.07032   0.13198   0.01037   0.14144   0.16239   0.02128   0.00000   0.01361   0.02228   0.11409   0.06823   0.06217   0.09439   0.06819   0.01331   0.04715   0.00759   0.06515   0.06507   0.14668   0.04991   0.08363   0.03371   0.05245   0.08464   0.00000   0.01627   0.08710   0.08228   0.02893   0.03737   0.04070   0.05863   0.03742   0.11627   0.07543   0.00000   0.05030   0.07621   0.06215   0.07530   0.00000   0.01245   0.00708   0.02470   0.19316   0.02887   0.07406   0.01001   0.04367   0.10378   0.05728   0.10438   0.07154   0.11324   0.03547   0.04099   0.00705   0.15701   0.10224   0.01455   0.10009   0.08826   0.06099   0.03824   0.10516   0.05882   0.02446   0.05123   0.01503   0.01810   0.04618   0.07503   0.05162   0.06470   0.07610   0.04010   0.08133   0.05589   0.05294   0.01808   0.05046   0.05995   0.08761   0.01334   0.12046   0.04699   0.05741   0.05725   0.04608   0.06298   0.13388   0.03911   0.09865   0.08885   0.14704   0.07942   0.06219   0.22447   0.09700   0.15284   0.02424   0.07756   0.17545   0.05608   0.03436   0.04611   0.04684   0.10836   0.06498   0.06807   0.03629   0.12685   0.09544   0.10230   0.07689   0.10855   0.09062   0.15244   0.04010   0.11525   0.14714   0.02923   0.11924   0.08097   0.01133   0.00894   0.08306   0.11589   0.12434   0.14606   0.09301   0.04633   0.05108   0.03767   0.03947   0.12817   0.16496   0.08650   0.14112   0.15352   0.07359   0.08799   0.15572   0.05444   0.08791   0.07701   0.04906   0.03738   0.07894   0.10028   0.02694   0.11632   0.13709   0.13339   0.11056   0.00000   0.15624   0.01699   0.03337   0.11556   0.08948   0.04876   0.08235   0.05873   0.08072   0.05591   0.06004   0.05443   0.09658   0.11922   0.04536   0.01666   0.03850   0.05569   0.04839   0.07210   0.01407   0.04403   0.02323   0.04039   0.08759   0.08197   0.03934   0.13969   0.14497   0.08902   0.08229   0.07503   0.10551   0.02345   0.04848   0.05834   0.05260   0.13662   0.00000   0.12157   0.09528   0.12857   0.14582   0.18066   0.00727   0.01276   0.05288   0.04569   0.13425   0.05580   0.09825   0.13052   0.15020   0.25024   0.19476   0.16960   0.16821   0.11572   0.10806   0.13525   0.00000   0.00000   0.00000   0.00000   0.07391   0.15918   0.16247   0.22147   1.84045   1.72671  -0.55704   0.00128   3.71373  
 26 485.4510  19706.044566  x:  0.28174   0.19639   0.16809   0.10578   0.19838   0.11127   0.17033   0.24307   0.31598   0.17171   0.04462   0.05200   0.02413   0.02564   0.01136   0.17988   0.00285   0.02720   0.00000   0.07754   0.15926   0.13335   0.04110   0.03674   0.11927   0.08688   0.03480   0.05937   0.07813   0.07257   0.58349   0.05009   0.02301   0.02146   0.09698   0.12097   0.11643   0.03827   0.15528   0.24632   0.02281   0.00000   0.15266   0.11728   0.12819   0.05373   0.03961   0.09389   0.05149   0.10957   0.11213   0.04337   0.05708   0.16103   0.02930   0.04311   0.04639   0.23777   0.17877   0.13468   0.00240   0.01826   0.01044   0.05570   0.04071   0.01444   0.00541   0.03286   0.04324   0.03746   0.00000   0.00000   0.00000   0.13028   0.03861   0.01126   0.07935   0.07037   0.13056   0.00982   0.14432   0.16440   0.01776   0.00000   0.01259   0.02102   0.11531   0.06698   0.06297   0.09251   0.06773   0.01036   0.04664   0.00787   0.06579   0.06612   0.14481   0.04781   0.08339   0.03344   0.05271   0.08381   0.00000   0.01627   0.09150   0.07927   0.02933   0.03633   0.03913   0.05782   0.03788   0.11458   0.07678   0.00000   0.04970   0.07792   0.05291   0.07332   0.00000   0.01271   0.00773   0.02837   0.18394   0.02579   0.07184   0.00986   0.04302   0.10323   0.06292   0.10521   0.07070   0.11287   0.03738   0.04204   0.00854   0.15806   0.10206   0.01544   0.09884   0.09078   0.06151   0.03880   0.10498   0.05783   0.02136   0.04975   0.01331   0.01710   0.04621   0.07444   0.05152   0.06453   0.07547   0.03936   0.08092   0.05573   0.05252   0.01698   0.04901   0.06065   0.09019   0.01165   0.12213   0.04490   0.05839   0.05530   0.04635   0.06327   0.13497   0.03895   0.09824   0.08877   0.14878   0.07461   0.05945   0.22809   0.09989   0.15533   0.02197   0.07765   0.17540   0.05538   0.03188   0.04415   0.04762   0.10755   0.06497   0.06714   0.03578   0.12512   0.09452   0.10187   0.07648   0.10754   0.09072   0.15511   0.04000   0.11562   0.15047   0.02865   0.11902   0.08058   0.01108   0.01547   0.08325   0.11831   0.12491   0.14756   0.09143   0.04639   0.05097   0.03277   0.03506   0.12822   0.16465   0.08358   0.14065   0.15329   0.07382   0.08733   0.15460   0.05464   0.09011   0.07395   0.04758   0.03647   0.07864   0.10106   0.02370   0.11711   0.13715   0.13362   0.11228   0.00000   0.14885   0.01710   0.03313   0.11212   0.09154   0.04678   0.08008   0.05912   0.07834   0.05584   0.05940   0.05391   0.09545   0.12118   0.04361   0.01330   0.03713   0.05653   0.04746   0.07152   0.01081   0.04327   0.02303   0.03984   0.08713   0.08268   0.04145   0.14080   0.14639   0.08850   0.08420   0.07532   0.10624   0.02201   0.04740   0.05812   0.05212   0.13714   0.00000   0.12202   0.09481   0.12715   0.14501   0.18093   0.00549   0.01294   0.05264   0.04623   0.13012   0.05762   0.09590   0.13049   0.14826   0.25271   0.19681   0.16965   0.16894   0.11719   0.10755   0.13646   0.00000   0.00000   0.00000   0.00000   0.07504   0.15896   0.16306   0.22298   1.81840   1.74180  -0.57064   0.00134   3.71341  
 27 275.4022  19701.512852  x:  0.28399   0.19864   0.16563   0.10229   0.20001   0.10968   0.16977   0.24857   0.32246   0.17870   0.03978   0.05020   0.02606   0.02622   0.02199   0.17850   0.01645   0.01443   0.00000   0.07618   0.15985   0.12825   0.04203   0.03698   0.11088   0.08802   0.03311   0.05749   0.07776   0.07170   0.55538   0.05366   0.02482   0.01866   0.08890   0.12765   0.12105   0.03026   0.15979   0.24340   0.01745   0.00000   0.14020   0.11115   0.12174   0.05352   0.03861   0.09330   0.05137   0.10537   0.11738   0.04041   0.05576   0.15957   0.02736   0.03973   0.04022   0.24255   0.18056   0.13691   0.00214   0.01066   0.01314   0.05525   0.04032   0.01641   0.00414   0.03184   0.04403   0.03693   0.00000   0.00000   0.00000   0.12859   0.03577   0.01528   0.08633   0.06986   0.12824   0.00894   0.15318   0.16601   0.01870   0.00000   0.01465   0.01937   0.11642   0.06460   0.06404   0.09059   0.06723   0.01389   0.04602   0.00717   0.06558   0.06557   0.14110   0.04506   0.08301   0.03489   0.05235   0.08265   0.00000   0.01991   0.09750   0.07332   0.02818   0.03461   0.03482   0.05554   0.03662   0.10939   0.07809   0.00000   0.04456   0.07979   0.03940   0.06595   0.00000   0.01288   0.00737   0.03669   0.17370   0.02307   0.06989   0.00886   0.04487   0.10262   0.06612   0.10480   0.07016   0.11158   0.04008   0.04424   0.00854   0.15958   0.10123   0.01515   0.09657   0.09458   0.06181   0.03811   0.10402   0.05558   0.01739   0.04744   0.01178   0.01487   0.04551   0.07327   0.05050   0.06537   0.07430   0.03921   0.08007   0.05545   0.05181   0.01838   0.04699   0.06055   0.09383   0.00935   0.12559   0.04220   0.05538   0.05229   0.04605   0.06261   0.13625   0.03780   0.09821   0.08848   0.15057   0.06680   0.05561   0.23381   0.10516   0.15970   0.02071   0.07768   0.17493   0.05522   0.02778   0.04084   0.04836   0.10580   0.06503   0.06507   0.03444   0.12244   0.09269   0.10051   0.07533   0.10579   0.09068   0.15963   0.03879   0.11598   0.15984   0.02768   0.11900   0.07936   0.01133   0.00818   0.08227   0.12288   0.12540   0.15021   0.08894   0.04703   0.05047   0.02841   0.03051   0.12838   0.16448   0.07809   0.14026   0.15349   0.07400   0.08643   0.15336   0.05562   0.09263   0.06821   0.04550   0.03498   0.07752   0.10256   0.02033   0.11880   0.13713   0.13405   0.11526   0.00000   0.13500   0.01756   0.03149   0.10668   0.09298   0.04551   0.07772   0.05971   0.07467   0.05597   0.05826   0.05344   0.09375   0.12457   0.04115   0.01245   0.03508   0.05742   0.04764   0.07135   0.01142   0.04021   0.02534   0.03877   0.08572   0.08373   0.04388   0.14257   0.14857   0.08756   0.08772   0.07560   0.10631   0.02040   0.04458   0.05700   0.04925   0.13835   0.00000   0.12232   0.09431   0.12500   0.14302   0.18011   0.00753   0.01245   0.05274   0.04786   0.11948   0.06058   0.09333   0.13129   0.14402   0.25661   0.19982   0.16982   0.17056   0.12001   0.10669   0.13853   0.00000   0.00000   0.00000   0.00000   0.07742   0.15869   0.16400   0.22445   1.79683   1.76087  -0.58729   0.00139   3.71288  
 28 258.2086  19698.438483  x:  0.28564   0.20029   0.16318   0.09968   0.20181   0.10838   0.16920   0.25404   0.32897   0.18432   0.03532   0.04959   0.02618   0.02792   0.02755   0.17954   0.02304   0.01099   0.00000   0.07584   0.16072   0.12563   0.04226   0.03806   0.10433   0.08842   0.03232   0.05722   0.07730   0.06989   0.52837   0.05163   0.02229   0.01446   0.08280   0.12819   0.12795   0.03258   0.16350   0.23749   0.01928   0.00000   0.12883   0.10489   0.11886   0.05351   0.03802   0.09230   0.05127   0.10340   0.12243   0.03888   0.05416   0.15926   0.02573   0.03883   0.03708   0.24744   0.18192   0.13884   0.00232   0.01220   0.00716   0.05217   0.03919   0.01388   0.00626   0.03095   0.04751   0.03460   0.00000   0.00000   0.00000   0.12563   0.03545   0.01396   0.08978   0.06841   0.12706   0.00463   0.16061   0.16652   0.02322   0.00000   0.01247   0.01971   0.11653   0.06340   0.06331   0.09064   0.06695   0.00780   0.04388   0.00672   0.06363   0.06330   0.13903   0.04525   0.08271   0.03669   0.05073   0.08214   0.00000   0.02147   0.09940   0.06894   0.02592   0.03474   0.03456   0.05420   0.03411   0.10400   0.07830   0.00000   0.04365   0.07949   0.04288   0.06168   0.00000   0.01275   0.00615   0.03272   0.17160   0.02520   0.07103   0.00824   0.04594   0.10266   0.06325   0.10332   0.07094   0.10995   0.03893   0.04219   0.00251   0.16003   0.09957   0.01202   0.09520   0.09613   0.06057   0.03608   0.10301   0.05444   0.01963   0.04822   0.01295   0.01506   0.04451   0.07251   0.04898   0.06523   0.07371   0.03837   0.07960   0.05505   0.05120   0.01811   0.04729   0.05923   0.09551   0.00893   0.12879   0.04120   0.05110   0.05123   0.04607   0.06159   0.13641   0.03697   0.09869   0.08791   0.15010   0.06237   0.05305   0.23840   0.10879   0.16341   0.02285   0.07787   0.17447   0.05553   0.02521   0.03851   0.04904   0.10472   0.06494   0.06437   0.03336   0.12108   0.09141   0.09900   0.07399   0.10475   0.09067   0.16329   0.03591   0.11588   0.16817   0.02730   0.11927   0.07871   0.01083   0.01551   0.08198   0.12628   0.12553   0.15238   0.08802   0.04823   0.05094   0.03441   0.03598   0.12861   0.16456   0.07379   0.14013   0.15388   0.07345   0.08594   0.15360   0.05526   0.09255   0.06386   0.04416   0.03389   0.07611   0.10347   0.02024   0.12027   0.13676   0.13455   0.11739   0.00000   0.12582   0.01882   0.02931   0.10463   0.09179   0.04676   0.07774   0.05979   0.07298   0.05585   0.05758   0.05320   0.09296   0.12717   0.03949   0.01479   0.03448   0.05665   0.04761   0.07181   0.01137   0.03902   0.02487   0.03797   0.08453   0.08358   0.04308   0.14398   0.15031   0.08722   0.09045   0.07534   0.10630   0.02038   0.04343   0.05578   0.04781   0.13972   0.00000   0.12202   0.09443   0.12385   0.14135   0.17923   0.00398   0.01224   0.05241   0.04686   0.10906   0.05927   0.09281   0.13234   0.14041   0.26043   0.20253   0.16996   0.17236   0.12257   0.10631   0.14016   0.00000   0.00000   0.00000   0.00000   0.07886   0.15814   0.16424   0.22542   1.79352   1.77412  -0.59843   0.00140   3.71241  
 29 175.7610  19695.551964  x:  0.28770   0.20235   0.16100   0.09768   0.20424   0.10735   0.16896   0.26021   0.33655   0.19015   0.03095   0.04908   0.02449   0.02719   0.02540   0.18120   0.02381   0.01255   0.00000   0.07671   0.16145   0.12461   0.04182   0.03843   0.09911   0.08857   0.03192   0.05758   0.07661   0.06805   0.49896   0.04798   0.01889   0.01229   0.07857   0.12612   0.13534   0.03363   0.16720   0.23131   0.02339   0.00000   0.11861   0.09902   0.11806   0.05392   0.03765   0.09113   0.05113   0.10286   0.12692   0.03798   0.05280   0.15989   0.02348   0.03844   0.03508   0.25298   0.18360   0.14070   0.00227   0.01594   0.01414   0.04959   0.03859   0.01154   0.00715   0.02909   0.05074   0.03117   0.00000   0.00000   0.00000   0.12266   0.03626   0.01161   0.09191   0.06698   0.12657   0.00000   0.16642   0.16768   0.02384   0.00000   0.01079   0.02026   0.11652   0.06295   0.06170   0.09143   0.06706   0.01051   0.04214   0.00794   0.06144   0.06080   0.13839   0.04685   0.08210   0.03807   0.04877   0.08205   0.00000   0.02160   0.09949   0.06574   0.02435   0.03581   0.03632   0.05389   0.03168   0.09919   0.07825   0.00000   0.04294   0.07785   0.05134   0.06160   0.00000   0.01273   0.00739   0.02642   0.17260   0.02524   0.07277   0.00819   0.04552   0.10295   0.06147   0.10281   0.07224   0.10870   0.03729   0.04216   0.00748   0.16061   0.09887   0.01030   0.09468   0.09668   0.05935   0.03404   0.10213   0.05384   0.02056   0.04913   0.01326   0.01527   0.04369   0.07231   0.04748   0.06440   0.07316   0.03649   0.07945   0.05479   0.05070   0.01643   0.04786   0.05788   0.09621   0.00832   0.13188   0.04054   0.04938   0.05120   0.04651   0.06087   0.13607   0.03671   0.09905   0.08750   0.14871   0.05971   0.05083   0.24300   0.11158   0.16692   0.02425   0.07842   0.17428   0.05552   0.02348   0.03669   0.04996   0.10415   0.06501   0.06443   0.03238   0.12046   0.09066   0.09767   0.07278   0.10423   0.09086   0.16682   0.03243   0.11565   0.17519   0.02671   0.11980   0.07819   0.00823   0.00890   0.08109   0.12925   0.12578   0.15438   0.08802   0.04963   0.05188   0.03627   0.03875   0.12881   0.16474   0.07003   0.13992   0.15426   0.07274   0.08598   0.15437   0.05418   0.09110   0.06051   0.04314   0.03300   0.07469   0.10397   0.02043   0.12157   0.13611   0.13520   0.11917   0.00000   0.11972   0.01985   0.02740   0.10456   0.08992   0.04826   0.07819   0.05975   0.07230   0.05570   0.05726   0.05292   0.09265   0.12953   0.03769   0.01355   0.03426   0.05526   0.04703   0.07196   0.00898   0.04014   0.02305   0.03741   0.08397   0.08256   0.04052   0.14534   0.15215   0.08738   0.09294   0.07497   0.10689   0.02003   0.04391   0.05514   0.04867   0.14123   0.00000   0.12156   0.09489   0.12322   0.14025   0.17887   0.00362   0.01226   0.05197   0.04462   0.09976   0.05776   0.09308   0.13332   0.13735   0.26494   0.20562   0.17028   0.17435   0.12516   0.10628   0.14169   0.00000   0.00000   0.00000   0.00000   0.07960   0.15730   0.16405   0.22677   1.79624   1.78696  -0.60902   0.00139   3.71192  
 30 274.7785  19692.107841  x:  0.29076   0.20541   0.15862   0.09626   0.20781   0.10648   0.16888   0.26850   0.34726   0.19737   0.02699   0.04926   0.02258   0.02550   0.01802   0.18396   0.01872   0.02298   0.00000   0.07917   0.16195   0.12584   0.04036   0.03731   0.09547   0.08807   0.03223   0.05832   0.07529   0.06648   0.45735   0.04434   0.01824   0.01568   0.07709   0.12109   0.14379   0.03005   0.17180   0.22496   0.02546   0.00000   0.10839   0.09383   0.12008   0.05527   0.03720   0.08958   0.05043   0.10417   0.13125   0.03888   0.05221   0.16172   0.02108   0.03900   0.03459   0.26004   0.18594   0.14213   0.00185   0.01032   0.00640   0.04802   0.03674   0.01704   0.00792   0.02643   0.05263   0.02942   0.00000   0.00000   0.00000   0.11765   0.03714   0.01448   0.09220   0.06580   0.12718   0.00093   0.17222   0.17018   0.02175   0.00000   0.01347   0.01958   0.11594   0.06324   0.05920   0.09255   0.06705   0.01256   0.04033   0.00747   0.05922   0.05871   0.13938   0.04893   0.08066   0.03842   0.04713   0.08248   0.00000   0.02160   0.09880   0.06470   0.02453   0.03661   0.03804   0.05480   0.03065   0.09497   0.07804   0.00000   0.04205   0.07382   0.06199   0.06203   0.00000   0.01292   0.00906   0.03401   0.17790   0.02223   0.07407   0.00855   0.04255   0.10317   0.05651   0.10229   0.07471   0.10693   0.03549   0.04580   0.00684   0.16075   0.09795   0.01267   0.09524   0.09562   0.05856   0.03181   0.10082   0.05336   0.01862   0.04884   0.01215   0.01439   0.04300   0.07271   0.04648   0.06261   0.07232   0.03456   0.07972   0.05459   0.05057   0.01650   0.04772   0.05666   0.09502   0.00553   0.13439   0.04018   0.05011   0.05214   0.04648   0.06020   0.13537   0.03746   0.09944   0.08733   0.14606   0.05892   0.04931   0.24822   0.11307   0.17025   0.02433   0.08008   0.17490   0.05565   0.02420   0.03701   0.05118   0.10444   0.06551   0.06518   0.03193   0.12084   0.09088   0.09652   0.07172   0.10423   0.09108   0.17025   0.02950   0.11470   0.18221   0.02650   0.12079   0.07847   0.01009   0.00807   0.07987   0.13150   0.12636   0.15616   0.08865   0.05097   0.05311   0.03445   0.03818   0.12903   0.16529   0.06648   0.13988   0.15509   0.07193   0.08673   0.15578   0.05271   0.08830   0.05881   0.04248   0.03246   0.07340   0.10400   0.02087   0.12259   0.13508   0.13599   0.12048   0.00000   0.11807   0.01999   0.02715   0.10766   0.08756   0.04921   0.07911   0.05900   0.07265   0.05538   0.05707   0.05236   0.09285   0.13174   0.03645   0.01144   0.03443   0.05323   0.04560   0.07167   0.01157   0.04293   0.02252   0.03697   0.08408   0.08068   0.03598   0.14644   0.15401   0.08861   0.09566   0.07461   0.10785   0.01963   0.04496   0.05476   0.05117   0.14272   0.00000   0.12098   0.09550   0.12364   0.14020   0.17933   0.01136   0.01229   0.05098   0.04180   0.09061   0.05731   0.09470   0.13452   0.13453   0.27105   0.20979   0.17142   0.17683   0.12826   0.10669   0.14306   0.00000   0.00000   0.00000   0.00000   0.07942   0.15660   0.16369   0.22899   1.80550   1.80379  -0.62263   0.00136   3.71122  
 31 234.3168  19690.266893  x:  0.29265   0.20730   0.15746   0.09600   0.20996   0.10602   0.16886   0.27367   0.35449   0.20157   0.02575   0.04953   0.02385   0.02511   0.01708   0.18673   0.01524   0.02938   0.00000   0.08008   0.16161   0.12741   0.03947   0.03575   0.09522   0.08753   0.03300   0.05866   0.07451   0.06672   0.43054   0.04380   0.02062   0.01667   0.07872   0.11947   0.14961   0.02642   0.17613   0.22275   0.02413   0.00000   0.10469   0.09231   0.12228   0.05595   0.03648   0.08907   0.04965   0.10559   0.13290   0.03982   0.05290   0.16391   0.01985   0.03887   0.03434   0.26374   0.18719   0.14274   0.00198   0.00740   0.01542   0.04848   0.03695   0.01451   0.00745   0.02550   0.05182   0.03065   0.00000   0.00000   0.00000   0.11377   0.03735   0.01611   0.09156   0.06552   0.12773   0.00264   0.17343   0.17198   0.02144   0.00000   0.01198   0.01844   0.11554   0.06363   0.05831   0.09278   0.06667   0.00882   0.03991   0.00729   0.05954   0.05984   0.14041   0.04893   0.07964   0.03830   0.04751   0.08257   0.00000   0.02339   0.09923   0.06575   0.02488   0.03551   0.03697   0.05487   0.03218   0.09438   0.07838   0.00000   0.04397   0.07189   0.06337   0.06211   0.00000   0.01340   0.00905   0.03979   0.18273   0.02101   0.07352   0.00915   0.04017   0.10298   0.05115   0.10224   0.07625   0.10514   0.03480   0.04773   0.00176   0.16073   0.09697   0.01313   0.09567   0.09438   0.05804   0.03125   0.09994   0.05343   0.01666   0.04855   0.01153   0.01382   0.04302   0.07295   0.04695   0.06078   0.07206   0.03426   0.07990   0.05434   0.05102   0.01781   0.04733   0.05707   0.09392   0.00550   0.13503   0.04003   0.05171   0.05239   0.04609   0.06000   0.13536   0.03857   0.09941   0.08705   0.14508   0.05920   0.04858   0.25093   0.11278   0.17137   0.02338   0.08104   0.17551   0.05509   0.02465   0.03776   0.05165   0.10473   0.06562   0.06577   0.03219   0.12121   0.09152   0.09640   0.07165   0.10442   0.09101   0.17156   0.02932   0.11416   0.18428   0.02606   0.12121   0.07870   0.00986   0.01147   0.07962   0.13184   0.12681   0.15656   0.08863   0.05088   0.05375   0.03456   0.03782   0.12876   0.16526   0.06539   0.13982   0.15559   0.07152   0.08681   0.15653   0.05194   0.08752   0.05920   0.04214   0.03215   0.07305   0.10374   0.01975   0.12271   0.13435   0.13618   0.12058   0.00000   0.12023   0.01962   0.02835   0.10973   0.08753   0.04827   0.07872   0.05875   0.07289   0.05490   0.05696   0.05186   0.09300   0.13240   0.03657   0.01333   0.03489   0.05281   0.04436   0.07108   0.01117   0.04347   0.02414   0.03691   0.08408   0.07969   0.03484   0.14708   0.15502   0.08954   0.09707   0.07448   0.10850   0.01906   0.04499   0.05413   0.05204   0.14322   0.00000   0.12083   0.09542   0.12413   0.14087   0.18002   0.00906   0.01228   0.05004   0.04150   0.08773   0.05637   0.09601   0.13472   0.13335   0.27473   0.21225   0.17231   0.17793   0.12968   0.10703   0.14359   0.00000   0.00000   0.00000   0.00000   0.07877   0.15648   0.16349   0.23034   1.81363   1.81593  -0.63258   0.00134   3.71075  
 32 242.1771  19687.533816  x:  0.29545   0.21010   0.15627   0.09634   0.21278   0.10556   0.16886   0.28083   0.36518   0.20688   0.02543   0.04967   0.02735   0.02552   0.02213   0.19116   0.01213   0.03629   0.00000   0.08064   0.16009   0.12988   0.03873   0.03402   0.09690   0.08694   0.03417   0.05864   0.07348   0.06851   0.39267   0.04476   0.02482   0.01394   0.08177   0.12016   0.15436   0.02433   0.18295   0.22160   0.02386   0.00000   0.10262   0.09228   0.12559   0.05652   0.03526   0.08891   0.04814   0.10783   0.13357   0.04076   0.05440   0.16786   0.01886   0.03809   0.03384   0.26803   0.18875   0.14301   0.00270   0.01116   0.01059   0.04954   0.03688   0.00829   0.00652   0.02616   0.04952   0.03419   0.00000   0.00000   0.00000   0.10736   0.03709   0.01627   0.08975   0.06582   0.12832   0.00389   0.17251   0.17458   0.02134   0.00000   0.01042   0.01677   0.11536   0.06418   0.05783   0.09214   0.06602   0.00881   0.04017   0.00782   0.06149   0.06309   0.14219   0.04768   0.07839   0.03797   0.04921   0.08240   0.00000   0.02830   0.10081   0.06796   0.02506   0.03326   0.03343   0.05437   0.03494   0.09590   0.07904   0.00000   0.04913   0.06986   0.05986   0.06006   0.00000   0.01481   0.00818   0.04401   0.19057   0.02198   0.07160   0.00915   0.03841   0.10236   0.04291   0.10300   0.07877   0.10141   0.03456   0.05016   0.00883   0.16127   0.09672   0.01237   0.09634   0.09222   0.05774   0.03100   0.09839   0.05357   0.01583   0.04834   0.01146   0.01426   0.04391   0.07328   0.04837   0.05851   0.07211   0.03464   0.08006   0.05390   0.05188   0.01911   0.04645   0.05885   0.09225   0.00747   0.13429   0.03957   0.05457   0.05240   0.04503   0.05993   0.13576   0.04069   0.09889   0.08659   0.14456   0.05996   0.04792   0.25412   0.11099   0.17167   0.02179   0.08210   0.17643   0.05335   0.02475   0.03887   0.05155   0.10508   0.06561   0.06635   0.03250   0.12163   0.09263   0.09680   0.07216   0.10473   0.09073   0.17243   0.03082   0.11312   0.18480   0.02514   0.12148   0.07898   0.00795   0.00928   0.07917   0.13090   0.12733   0.15616   0.08856   0.04977   0.05400   0.03626   0.03738   0.12754   0.16440   0.06536   0.13957   0.15598   0.07116   0.08667   0.15758   0.05123   0.08759   0.06116   0.04147   0.03175   0.07326   0.10309   0.01745   0.12224   0.13330   0.13605   0.11989   0.00000   0.12608   0.01927   0.03026   0.11208   0.08880   0.04550   0.07685   0.05929   0.07318   0.05425   0.05712   0.05125   0.09316   0.13248   0.03712   0.01618   0.03570   0.05350   0.04348   0.06969   0.00998   0.04246   0.02642   0.03703   0.08394   0.07877   0.03518   0.14762   0.15602   0.09076   0.09834   0.07425   0.10950   0.01831   0.04449   0.05319   0.05193   0.14334   0.00000   0.12091   0.09470   0.12481   0.14266   0.18110   0.00182   0.01266   0.04902   0.04332   0.08714   0.05611   0.09771   0.13422   0.13241   0.27968   0.21549   0.17365   0.17870   0.13087   0.10749   0.14380   0.00000   0.00000   0.00000   0.00000   0.07718   0.15649   0.16315   0.23236   1.82698   1.83468  -0.64800   0.00130   3.71004  
 33 286.9099  19685.026743  x:  0.29830   0.21295   0.15560   0.09729   0.21522   0.10526   0.16887   0.28780   0.37635   0.21123   0.02591   0.04889   0.02915   0.02376   0.02702   0.19495   0.01250   0.03832   0.00000   0.08110   0.15772   0.13202   0.03852   0.03387   0.10006   0.08687   0.03461   0.05785   0.07287   0.07131   0.35713   0.04514   0.02523   0.01010   0.08483   0.12499   0.15501   0.02685   0.19028   0.22279   0.02720   0.00000   0.10368   0.09396   0.12800   0.05646   0.03419   0.08940   0.04684   0.10955   0.13262   0.04029   0.05560   0.17212   0.01922   0.03661   0.03283   0.27113   0.19006   0.14295   0.00190   0.01359   0.01053   0.05062   0.03741   0.01576   0.00543   0.02847   0.04679   0.03632   0.00000   0.00000   0.00000   0.10142   0.03671   0.01270   0.08803   0.06675   0.12832   0.00155   0.16918   0.17674   0.02156   0.00000   0.00985   0.01687   0.11578   0.06425   0.05843   0.09076   0.06529   0.01157   0.04059   0.00941   0.06394   0.06666   0.14374   0.04578   0.07801   0.03817   0.05109   0.08181   0.00000   0.03048   0.10214   0.06939   0.02413   0.03226   0.03155   0.05387   0.03615   0.09912   0.07959   0.00000   0.05154   0.06925   0.05223   0.05855   0.00000   0.01582   0.00815   0.03812   0.19878   0.02490   0.06945   0.00989   0.03980   0.10164   0.03606   0.10445   0.08084   0.09727   0.03496   0.05216   0.00468   0.16149   0.09612   0.01004   0.09680   0.09063   0.05810   0.03134   0.09688   0.05369   0.01845   0.04843   0.01195   0.01529   0.04519   0.07337   0.04960   0.05801   0.07249   0.03513   0.08009   0.05336   0.05238   0.01724   0.04551   0.06138   0.09136   0.00247   0.13194   0.03813   0.05682   0.05203   0.04374   0.06006   0.13687   0.04215   0.09780   0.08628   0.14574   0.06054   0.04772   0.25678   0.10849   0.17083   0.02133   0.08254   0.17727   0.05117   0.02372   0.03906   0.05057   0.10526   0.06547   0.06624   0.03233   0.12168   0.09336   0.09749   0.07307   0.10485   0.09038   0.17249   0.03313   0.11203   0.18314   0.02447   0.12144   0.07949   0.00695   0.00872   0.07906   0.12916   0.12775   0.15506   0.08893   0.04829   0.05397   0.03842   0.03736   0.12581   0.16290   0.06685   0.13930   0.15609   0.07117   0.08641   0.15868   0.05225   0.08850   0.06365   0.04049   0.03142   0.07425   0.10265   0.01616   0.12149   0.13270   0.13569   0.11859   0.00000   0.13231   0.01929   0.03087   0.11244   0.09122   0.04210   0.07381   0.06109   0.07312   0.05395   0.05758   0.05098   0.09306   0.13185   0.03719   0.01459   0.03577   0.05513   0.04393   0.06802   0.00852   0.04048   0.02569   0.03690   0.08375   0.07890   0.03727   0.14792   0.15673   0.09130   0.09876   0.07400   0.11061   0.01843   0.04357   0.05291   0.05063   0.14304   0.00000   0.12142   0.09360   0.12521   0.14499   0.18252   0.00747   0.01240   0.04868   0.04551   0.09012   0.05992   0.09849   0.13291   0.13212   0.28417   0.21842   0.17477   0.17868   0.13102   0.10780   0.14372   0.00000   0.00000   0.00000   0.00000   0.07548   0.15687   0.16306   0.23437   1.84248   1.85354  -0.66329   0.00126   3.70930  
 34 255.7363  19683.006559  x:  0.30027   0.21491   0.15538   0.09841   0.21634   0.10512   0.16862   0.29295   0.38558   0.21324   0.02676   0.04764   0.02717   0.02099   0.02941   0.19603   0.01810   0.03858   0.00000   0.08281   0.15556   0.13292   0.03848   0.03457   0.10338   0.08703   0.03388   0.05684   0.07305   0.07317   0.33339   0.04235   0.01928   0.01168   0.08662   0.13087   0.15080   0.02803   0.19540   0.22643   0.02960   0.00000   0.10730   0.09632   0.12826   0.05589   0.03404   0.09010   0.04656   0.10961   0.13035   0.03879   0.05572   0.17504   0.02036   0.03557   0.03209   0.27192   0.19082   0.14289   0.00177   0.01344   0.01122   0.04870   0.03723   0.01541   0.00465   0.03069   0.04484   0.03477   0.00000   0.00000   0.00000   0.09822   0.03505   0.01434   0.08753   0.06725   0.12751   0.00081   0.16606   0.17801   0.02207   0.00000   0.00925   0.01905   0.11662   0.06354   0.05945   0.08928   0.06438   0.00686   0.03992   0.00906   0.06464   0.06790   0.14415   0.04487   0.07906   0.03962   0.05143   0.08092   0.00000   0.02968   0.10133   0.06866   0.02167   0.03367   0.03346   0.05356   0.03391   0.10252   0.07932   0.00000   0.04390   0.07012   0.04731   0.06339   0.00000   0.01591   0.01011   0.03690   0.20498   0.02471   0.06917   0.00986   0.04156   0.10100   0.03594   0.10651   0.08166   0.09453   0.03496   0.05328   0.00619   0.16217   0.09637   0.01000   0.09658   0.09062   0.05832   0.03122   0.09622   0.05409   0.02017   0.04848   0.01177   0.01354   0.04505   0.07301   0.04924   0.05851   0.07267   0.03499   0.07983   0.05283   0.05257   0.01576   0.04500   0.06354   0.09142   0.00718   0.12925   0.03788   0.05750   0.05161   0.04331   0.05996   0.13845   0.04133   0.09660   0.08596   0.14834   0.06078   0.04848   0.25843   0.10623   0.16930   0.02330   0.08206   0.17774   0.05018   0.02304   0.03845   0.04893   0.10518   0.06528   0.06548   0.03185   0.12123   0.09304   0.09776   0.07361   0.10446   0.09005   0.17170   0.03458   0.11105   0.18057   0.02467   0.12127   0.08024   0.01067   0.01006   0.07913   0.12762   0.12801   0.15386   0.09007   0.04774   0.05476   0.03752   0.03711   0.12466   0.16146   0.06921   0.13925   0.15595   0.07132   0.08604   0.15933   0.05336   0.08997   0.06545   0.03975   0.03135   0.07548   0.10271   0.01802   0.12086   0.13303   0.13530   0.11704   0.00000   0.13497   0.01964   0.02926   0.10979   0.09324   0.04049   0.07074   0.06358   0.07280   0.05409   0.05803   0.05107   0.09256   0.13065   0.03687   0.01007   0.03471   0.05601   0.04390   0.06744   0.01323   0.03997   0.02385   0.03633   0.08371   0.08033   0.03914   0.14782   0.15684   0.09082   0.09789   0.07375   0.11147   0.01928   0.04268   0.05313   0.04997   0.14244   0.00000   0.12210   0.09270   0.12519   0.14684   0.18339   0.00611   0.01323   0.04827   0.04435   0.09437   0.06134   0.09821   0.13145   0.13235   0.28672   0.22040   0.17520   0.17799   0.12966   0.10769   0.14350   0.00000   0.00000   0.00000   0.00000   0.07452   0.15775   0.16350   0.23569   1.85499   1.86772  -0.67432   0.00122   3.70865  
 35 177.3212  19681.388839  x:  0.30150   0.21614   0.15541   0.09946   0.21637   0.10506   0.16803   0.29642   0.39283   0.21320   0.02791   0.04687   0.02470   0.01908   0.02659   0.19514   0.02085   0.03553   0.00000   0.08484   0.15424   0.13337   0.03780   0.03530   0.10590   0.08677   0.03244   0.05622   0.07370   0.07374   0.31902   0.04176   0.01615   0.01121   0.08666   0.13530   0.14505   0.02797   0.19806   0.23100   0.02896   0.00000   0.11109   0.09835   0.12711   0.05514   0.03430   0.09056   0.04692   0.10836   0.12812   0.03753   0.05506   0.17621   0.02149   0.03523   0.03190   0.27105   0.19098   0.14274   0.00188   0.01377   0.01091   0.04616   0.03669   0.01249   0.00443   0.03202   0.04362   0.03248   0.00000   0.00000   0.00000   0.09711   0.03305   0.01565   0.08704   0.06679   0.12664   0.00077   0.16402   0.17777   0.02319   0.00000   0.01315   0.02103   0.11713   0.06216   0.06021   0.08812   0.06401   0.01429   0.04032   0.00922   0.06388   0.06666   0.14373   0.04403   0.08054   0.04014   0.05028   0.08004   0.00000   0.02997   0.09992   0.06734   0.02043   0.03430   0.03533   0.05373   0.03085   0.10510   0.07856   0.00000   0.04051   0.07187   0.04694   0.06800   0.00000   0.01611   0.01045   0.03973   0.20906   0.02389   0.07023   0.01014   0.04196   0.10050   0.03657   0.10735   0.08117   0.09326   0.03426   0.05243   0.00288   0.16310   0.09641   0.01182   0.09584   0.09136   0.05816   0.03078   0.09611   0.05430   0.01935   0.04822   0.01178   0.01306   0.04346   0.07188   0.04796   0.05952   0.07267   0.03482   0.07948   0.05208   0.05212   0.01691   0.04528   0.06427   0.09142   0.00479   0.12639   0.03742   0.05533   0.05095   0.04315   0.05927   0.14024   0.03922   0.09616   0.08566   0.15133   0.06094   0.04976   0.25905   0.10431   0.16776   0.02493   0.08074   0.17818   0.05032   0.02357   0.03784   0.04704   0.10491   0.06497   0.06468   0.03160   0.12069   0.09233   0.09753   0.07346   0.10378   0.08949   0.17024   0.03505   0.11010   0.17810   0.02507   0.12123   0.08003   0.01028   0.01164   0.07941   0.12568   0.12815   0.15314   0.09057   0.04720   0.05510   0.03866   0.03917   0.12434   0.16091   0.07136   0.13984   0.15624   0.07112   0.08542   0.15966   0.05408   0.09124   0.06629   0.03955   0.03144   0.07628   0.10289   0.02001   0.12036   0.13410   0.13502   0.11553   0.00000   0.13504   0.01957   0.02743   0.10628   0.09420   0.04086   0.06959   0.06467   0.07240   0.05421   0.05781   0.05130   0.09192   0.12936   0.03713   0.01332   0.03362   0.05558   0.04368   0.06769   0.01152   0.03899   0.02322   0.03607   0.08320   0.08132   0.04022   0.14724   0.15609   0.08967   0.09611   0.07342   0.11115   0.01925   0.04053   0.05309   0.04900   0.14148   0.00000   0.12272   0.09204   0.12524   0.14795   0.18397   0.00072   0.01329   0.04789   0.04249   0.09761   0.06021   0.09756   0.13061   0.13289   0.28757   0.22151   0.17558   0.17722   0.12761   0.10720   0.14315   0.00000   0.00000   0.00000   0.00000   0.07435   0.15949   0.16476   0.23645   1.86370   1.87909  -0.68285   0.00120   3.70810  
 36 168.2886  19678.997065  x:  0.30255   0.21719   0.15563   0.10083   0.21520   0.10481   0.16668   0.30028   0.40257   0.21115   0.02995   0.04668   0.02340   0.01980   0.02153   0.19273   0.02303   0.02888   0.00000   0.08779   0.15335   0.13342   0.03656   0.03567   0.10824   0.08567   0.03087   0.05584   0.07500   0.07340   0.30362   0.04390   0.01806   0.00877   0.08559   0.14063   0.13642   0.02665   0.20111   0.23880   0.02555   0.00000   0.11660   0.10063   0.12428   0.05426   0.03491   0.09084   0.04763   0.10518   0.12533   0.03661   0.05415   0.17662   0.02295   0.03509   0.03191   0.26798   0.19042   0.14258   0.00185   0.01341   0.01076   0.04316   0.03605   0.01050   0.00444   0.03319   0.04268   0.03026   0.00000   0.00218   0.00000   0.09712   0.03098   0.01584   0.08645   0.06501   0.12539   0.00086   0.16120   0.17563   0.02534   0.00000   0.01192   0.02173   0.11732   0.05984   0.06086   0.08630   0.06324   0.00872   0.03929   0.01010   0.06156   0.06361   0.14171   0.04292   0.08258   0.04042   0.04794   0.07880   0.00000   0.03153   0.09697   0.06526   0.02020   0.03329   0.03628   0.05445   0.02681   0.10784   0.07748   0.00000   0.04388   0.07510   0.05078   0.07609   0.00000   0.01655   0.00999   0.04576   0.21277   0.02373   0.07277   0.01014   0.04067   0.09980   0.03808   0.10763   0.07959   0.09264   0.03276   0.05008   0.00468   0.16553   0.09669   0.01282   0.09390   0.09286   0.05700   0.02988   0.09663   0.05482   0.01739   0.04843   0.01235   0.01413   0.04020   0.06958   0.04599   0.06043   0.07256   0.03435   0.07908   0.05050   0.05111   0.01932   0.04645   0.06390   0.09140   0.00418   0.12223   0.03747   0.04972   0.04975   0.04331   0.05785   0.14324   0.03564   0.09642   0.08505   0.15628   0.06101   0.05163   0.25878   0.10197   0.16596   0.02675   0.07802   0.17887   0.05143   0.02502   0.03719   0.04438   0.10438   0.06445   0.06370   0.03180   0.11983   0.09104   0.09679   0.07260   0.10249   0.08834   0.16733   0.03485   0.10891   0.17366   0.02530   0.12139   0.07883   0.00662   0.00821   0.07991   0.12258   0.12839   0.15258   0.09019   0.04607   0.05516   0.04252   0.04398   0.12458   0.16093   0.07408   0.14138   0.15733   0.07039   0.08416   0.16006   0.05519   0.09261   0.06650   0.03968   0.03154   0.07683   0.10317   0.02105   0.11963   0.13627   0.13463   0.11331   0.00000   0.13208   0.01906   0.02603   0.10026   0.09522   0.04300   0.06932   0.06522   0.07185   0.05424   0.05685   0.05160   0.09087   0.12742   0.03750   0.01781   0.03192   0.05385   0.04305   0.06890   0.00632   0.03754   0.02466   0.03618   0.08208   0.08253   0.04067   0.14562   0.15401   0.08740   0.09256   0.07298   0.10966   0.01849   0.03608   0.05250   0.04757   0.13949   0.00000   0.12353   0.09115   0.12547   0.14886   0.18508   0.00767   0.01276   0.04737   0.04012   0.10108   0.05919   0.09680   0.13029   0.13382   0.28724   0.22213   0.17633   0.17620   0.12389   0.10600   0.14243   0.00000   0.00000   0.00000   0.00000   0.07490   0.16299   0.16752   0.23679   1.87374   1.89487  -0.69419   0.00117   3.70724  
 37 193.9635  19676.892329  x:  0.30302   0.21766   0.15611   0.10145   0.21374   0.10453   0.16565   0.30207   0.40865   0.20827   0.03089   0.04709   0.02488   0.02380   0.02091   0.19106   0.02289   0.02556   0.00000   0.08942   0.15403   0.13283   0.03638   0.03553   0.10743   0.08460   0.03113   0.05632   0.07563   0.07214   0.29739   0.04599   0.02157   0.00882   0.08379   0.14231   0.13064   0.02573   0.20241   0.24437   0.02449   0.00000   0.11953   0.10102   0.12208   0.05429   0.03532   0.09041   0.04783   0.10256   0.12448   0.03665   0.05386   0.17619   0.02178   0.03456   0.03175   0.26515   0.18943   0.14288   0.00126   0.01274   0.01077   0.04411   0.03637   0.01488   0.00295   0.03285   0.04345   0.03019   0.00000   0.00066   0.00000   0.09801   0.03184   0.01348   0.08631   0.06332   0.12494   0.00000   0.15877   0.17306   0.02517   0.00000   0.00679   0.02049   0.11730   0.05885   0.06024   0.08516   0.06329   0.00953   0.03885   0.01104   0.05997   0.06132   0.13986   0.04296   0.08306   0.03996   0.04663   0.07840   0.00000   0.03232   0.09492   0.06427   0.02131   0.03107   0.03454   0.05510   0.02630   0.10802   0.07742   0.00000   0.04723   0.07610   0.05482   0.08202   0.00000   0.01696   0.00997   0.04746   0.21247   0.02352   0.07462   0.01053   0.03950   0.09963   0.03921   0.10725   0.07887   0.09309   0.03231   0.04936   0.00353   0.16747   0.09615   0.01170   0.09243   0.09371   0.05592   0.02932   0.09747   0.05532   0.01650   0.04948   0.01240   0.01501   0.03883   0.06830   0.04536   0.05997   0.07250   0.03292   0.07921   0.04932   0.05009   0.01766   0.04773   0.06215   0.09129   0.00446   0.11984   0.03752   0.04630   0.04924   0.04381   0.05720   0.14495   0.03426   0.09738   0.08448   0.15873   0.06100   0.05167   0.25760   0.10127   0.16608   0.02627   0.07581   0.17926   0.05217   0.02483   0.03677   0.04363   0.10431   0.06411   0.06378   0.03194   0.11939   0.09029   0.09610   0.07161   0.10164   0.08765   0.16527   0.03353   0.10834   0.16968   0.02485   0.12166   0.07814   0.00824   0.00627   0.08035   0.12110   0.12855   0.15275   0.08893   0.04480   0.05423   0.04398   0.04513   0.12496   0.16153   0.07465   0.14255   0.15850   0.06943   0.08331   0.16063   0.05417   0.09317   0.06562   0.03986   0.03136   0.07638   0.10309   0.01850   0.11912   0.13772   0.13449   0.11228   0.00000   0.12797   0.01889   0.02695   0.09705   0.09548   0.04490   0.06996   0.06493   0.07194   0.05421   0.05604   0.05171   0.09040   0.12654   0.03665   0.01392   0.03147   0.05249   0.04320   0.07060   0.01138   0.03804   0.02516   0.03690   0.08155   0.08342   0.03921   0.14365   0.15186   0.08595   0.08968   0.07268   0.10830   0.01767   0.03402   0.05212   0.04757   0.13785   0.00000   0.12375   0.09076   0.12569   0.14884   0.18548   0.00367   0.01274   0.04749   0.04141   0.10102   0.05589   0.09676   0.13109   0.13451   0.28624   0.22157   0.17703   0.17600   0.12131   0.10482   0.14174   0.00000   0.00000   0.00000   0.00000   0.07557   0.16537   0.16958   0.23657   1.87809   1.90643  -0.70231   0.00116   3.70658  
 38 154.1675  19674.575335  x:  0.30330   0.21794   0.15705   0.10175   0.21131   0.10397   0.16428   0.30337   0.41567   0.20305   0.03102   0.04759   0.02693   0.02885   0.02560   0.18986   0.02305   0.02468   0.00000   0.09036   0.15663   0.13162   0.03726   0.03520   0.10341   0.08301   0.03232   0.05758   0.07582   0.06954   0.29370   0.04603   0.02281   0.01258   0.08139   0.14156   0.12739   0.02648   0.20364   0.25129   0.02339   0.00000   0.12230   0.10040   0.11986   0.05506   0.03529   0.08921   0.04760   0.09949   0.12508   0.03693   0.05382   0.17560   0.01936   0.03356   0.03126   0.26123   0.18745   0.14409   0.00111   0.01206   0.01105   0.04665   0.03768   0.01369   0.00080   0.03124   0.04605   0.03194   0.00000   0.00044   0.00000   0.10006   0.03442   0.01080   0.08624   0.06110   0.12506   0.00000   0.15499   0.16891   0.02463   0.00000   0.01371   0.02067   0.11740   0.05835   0.05886   0.08419   0.06351   0.00907   0.03889   0.01108   0.05886   0.05975   0.13805   0.04343   0.08263   0.03869   0.04602   0.07836   0.00000   0.03321   0.09264   0.06404   0.02171   0.02780   0.03121   0.05511   0.02873   0.10589   0.07830   0.00000   0.04498   0.07553   0.05745   0.09130   0.00000   0.01740   0.01064   0.04623   0.20858   0.02284   0.07639   0.01140   0.03888   0.09974   0.03976   0.10599   0.07785   0.09483   0.03221   0.04903   0.00645   0.17028   0.09535   0.01013   0.09079   0.09409   0.05467   0.02939   0.09895   0.05605   0.01645   0.05176   0.01215   0.01479   0.03851   0.06727   0.04557   0.05807   0.07262   0.03114   0.07971   0.04808   0.04897   0.01456   0.04979   0.05854   0.09096   0.00135   0.11778   0.03723   0.04432   0.04880   0.04450   0.05694   0.14656   0.03460   0.09903   0.08356   0.16086   0.06132   0.05011   0.25496   0.10160   0.16813   0.02376   0.07309   0.17963   0.05256   0.02303   0.03619   0.04422   0.10444   0.06350   0.06478   0.03185   0.11913   0.08997   0.09539   0.07023   0.10084   0.08685   0.16286   0.03095   0.10823   0.16355   0.02369   0.12215   0.07708   0.00847   0.01135   0.08125   0.11983   0.12874   0.15372   0.08606   0.04257   0.05184   0.04456   0.04390   0.12571   0.16294   0.07380   0.14408   0.16051   0.06782   0.08206   0.16205   0.05277   0.09296   0.06342   0.03982   0.03080   0.07508   0.10298   0.01358   0.11865   0.13928   0.13451   0.11170   0.00000   0.12167   0.01902   0.02908   0.09480   0.09539   0.04651   0.07083   0.06414   0.07247   0.05403   0.05500   0.05170   0.09018   0.12623   0.03510   0.00730   0.03208   0.05111   0.04386   0.07238   0.00753   0.03857   0.02425   0.03791   0.08077   0.08324   0.03669   0.14066   0.14855   0.08490   0.08634   0.07241   0.10646   0.01754   0.03325   0.05165   0.04839   0.13558   0.00000   0.12358   0.09044   0.12618   0.14807   0.18672   0.00412   0.01306   0.04765   0.04460   0.09857   0.05274   0.09703   0.13300   0.13522   0.28427   0.21957   0.17795   0.17658   0.11845   0.10300   0.14065   0.00000   0.00000   0.00000   0.00000   0.07649   0.16808   0.17212   0.23567   1.88081   1.92411  -0.71511   0.00115   3.70566  
 39 192.7359  19673.677989  x:  0.30340   0.21804   0.15735   0.10173   0.21080   0.10387   0.16406   0.30341   0.41682   0.20170   0.03085   0.04756   0.02696   0.02909   0.02633   0.18972   0.02269   0.02482   0.00000   0.09036   0.15743   0.13129   0.03764   0.03531   0.10198   0.08276   0.03251   0.05780   0.07569   0.06898   0.29363   0.04576   0.02238   0.01319   0.08048   0.14116   0.12658   0.02733   0.20359   0.25240   0.02336   0.00000   0.12253   0.10018   0.11958   0.05542   0.03523   0.08889   0.04745   0.09905   0.12553   0.03691   0.05385   0.17548   0.01902   0.03340   0.03116   0.26055   0.18696   0.14451   0.00108   0.01255   0.01070   0.04706   0.03790   0.01334   0.00078   0.03093   0.04697   0.03248   0.00000   0.00000   0.00000   0.10041   0.03477   0.01097   0.08622   0.06082   0.12522   0.00000   0.15419   0.16800   0.02419   0.00000   0.01300   0.02057   0.11737   0.05849   0.05840   0.08397   0.06355   0.00938   0.03885   0.01116   0.05886   0.05977   0.13766   0.04349   0.08249   0.03823   0.04609   0.07843   0.00000   0.03334   0.09231   0.06399   0.02149   0.02754   0.03078   0.05513   0.02929   0.10493   0.07865   0.00000   0.04395   0.07507   0.05728   0.09332   0.00000   0.01748   0.01097   0.04586   0.20708   0.02267   0.07661   0.01147   0.03915   0.09981   0.03976   0.10565   0.07778   0.09520   0.03227   0.04939   0.00580   0.17077   0.09512   0.01024   0.09062   0.09398   0.05466   0.02940   0.09923   0.05609   0.01659   0.05225   0.01214   0.01474   0.03876   0.06722   0.04572   0.05775   0.07271   0.03099   0.07985   0.04799   0.04886   0.01452   0.05014   0.05777   0.09080   0.00212   0.11745   0.03710   0.04456   0.04877   0.04452   0.05700   0.14681   0.03498   0.09931   0.08338   0.16114   0.06140   0.04957   0.25417   0.10191   0.16891   0.02321   0.07276   0.17971   0.05254   0.02257   0.03615   0.04457   0.10450   0.06340   0.06508   0.03172   0.11916   0.09009   0.09535   0.07002   0.10077   0.08672   0.16247   0.03049   0.10824   0.16223   0.02347   0.12232   0.07688   0.00800   0.01141   0.08138   0.11956   0.12881   0.15407   0.08545   0.04210   0.05109   0.04412   0.04301   0.12587   0.16329   0.07332   0.14440   0.16102   0.06754   0.08187   0.16258   0.05259   0.09292   0.06287   0.03968   0.03066   0.07483   0.10305   0.01306   0.11861   0.13955   0.13458   0.11177   0.00000   0.12045   0.01928   0.02940   0.09470   0.09541   0.04650   0.07078   0.06417   0.07264   0.05405   0.05490   0.05171   0.09022   0.12637   0.03494   0.00877   0.03250   0.05108   0.04407   0.07274   0.00692   0.03863   0.02385   0.03808   0.08068   0.08314   0.03644   0.13996   0.14772   0.08504   0.08586   0.07245   0.10619   0.01769   0.03343   0.05168   0.04860   0.13508   0.00000   0.12351   0.09037   0.12636   0.14791   0.18710   0.00485   0.01313   0.04763   0.04529   0.09754   0.05260   0.09700   0.13352   0.13535   0.28385   0.21889   0.17821   0.17685   0.11816   0.10261   0.14035   0.00000   0.00000   0.00000   0.00000   0.07663   0.16853   0.17259   0.23545   1.88113   1.92805  -0.71798   0.00115   3.70546  
 40 251.2869  19671.655756  x:  0.30356   0.21820   0.15829   0.10149   0.20934   0.10369   0.16351   0.30254   0.41864   0.19705   0.03019   0.04720   0.02617   0.02704   0.02626   0.18963   0.02041   0.02500   0.00000   0.08945   0.16007   0.13044   0.03867   0.03624   0.09723   0.08234   0.03230   0.05814   0.07506   0.06774   0.29519   0.04529   0.02071   0.01229   0.07725   0.13900   0.12540   0.03094   0.20242   0.25409   0.02246   0.00000   0.12212   0.09960   0.11949   0.05654   0.03479   0.08809   0.04702   0.09865   0.12755   0.03668   0.05384   0.17503   0.01933   0.03355   0.03127   0.25901   0.18537   0.14563   0.00098   0.01381   0.01084   0.04658   0.03822   0.01241   0.00259   0.03020   0.04960   0.03360   0.00000   0.00000   0.00000   0.10074   0.03427   0.01217   0.08539   0.06055   0.12603   0.00000   0.15238   0.16528   0.02358   0.00000   0.01442   0.02175   0.11718   0.05918   0.05742   0.08338   0.06345   0.00701   0.03855   0.01171   0.05936   0.06064   0.13706   0.04293   0.08217   0.03669   0.04663   0.07861   0.00000   0.03419   0.09193   0.06407   0.02016   0.02834   0.03173   0.05516   0.03031   0.10113   0.07968   0.00000   0.04476   0.07355   0.05474   0.09805   0.00000   0.01774   0.01101   0.04475   0.20135   0.02283   0.07661   0.01152   0.04051   0.09996   0.03721   0.10403   0.07746   0.09599   0.03217   0.05009   0.00463   0.17179   0.09482   0.01231   0.09067   0.09301   0.05531   0.02935   0.09965   0.05584   0.01674   0.05338   0.01219   0.01500   0.03945   0.06719   0.04604   0.05772   0.07318   0.03188   0.08006   0.04808   0.04898   0.01737   0.05097   0.05624   0.08996   0.00000   0.11682   0.03654   0.04520   0.04842   0.04415   0.05710   0.14721   0.03635   0.09974   0.08282   0.16161   0.06175   0.04820   0.25117   0.10313   0.17158   0.02273   0.07263   0.17989   0.05262   0.02212   0.03652   0.04567   0.10466   0.06303   0.06588   0.03124   0.11943   0.09085   0.09561   0.06978   0.10087   0.08637   0.16158   0.03025   0.10828   0.15910   0.02332   0.12285   0.07658   0.00909   0.00864   0.08159   0.11891   0.12892   0.15520   0.08375   0.04090   0.04861   0.04429   0.04139   0.12628   0.16433   0.07141   0.14532   0.16259   0.06705   0.08139   0.16429   0.05274   0.09312   0.06160   0.03886   0.03033   0.07447   0.10363   0.01517   0.11870   0.14010   0.13484   0.11234   0.00000   0.11866   0.02031   0.02910   0.09543   0.09534   0.04544   0.07027   0.06451   0.07297   0.05415   0.05479   0.05184   0.09047   0.12710   0.03463   0.00852   0.03295   0.05134   0.04474   0.07332   0.00888   0.03753   0.02355   0.03822   0.08038   0.08304   0.03619   0.13778   0.14517   0.08599   0.08551   0.07281   0.10541   0.01795   0.03373   0.05174   0.04783   0.13361   0.00000   0.12323   0.09001   0.12704   0.14747   0.18850   0.00409   0.01299   0.04716   0.04621   0.09361   0.05291   0.09643   0.13493   0.13556   0.28247   0.21621   0.17899   0.17778   0.11848   0.10162   0.13923   0.00000   0.00000   0.00000   0.00000   0.07678   0.16948   0.17363   0.23465   1.88117   1.93921  -0.72609   0.00115   3.70489  
 41 264.9505  19669.770020  x:  0.30394   0.21858   0.15977   0.10104   0.20786   0.10366   0.16326   0.30050   0.41939   0.19061   0.02902   0.04645   0.02429   0.02266   0.02660   0.19041   0.01882   0.02750   0.00000   0.08750   0.16357   0.12936   0.03976   0.03779   0.09102   0.08247   0.03140   0.05838   0.07424   0.06676   0.29808   0.04603   0.01999   0.01208   0.07331   0.13582   0.12476   0.03261   0.20033   0.25466   0.02130   0.00000   0.12062   0.09894   0.12024   0.05743   0.03408   0.08758   0.04682   0.09936   0.13071   0.03597   0.05373   0.17505   0.02033   0.03385   0.03148   0.25808   0.18348   0.14688   0.00064   0.01262   0.01154   0.04377   0.03829   0.01361   0.00448   0.02915   0.05239   0.03300   0.00000   0.00000   0.00000   0.10003   0.03223   0.01279   0.08387   0.06072   0.12710   0.00000   0.15035   0.16232   0.02506   0.00000   0.00984   0.02373   0.11684   0.06027   0.05664   0.08298   0.06320   0.01026   0.03864   0.01176   0.06043   0.06248   0.13682   0.04202   0.08243   0.03584   0.04715   0.07858   0.00000   0.03495   0.09182   0.06379   0.01869   0.02964   0.03324   0.05554   0.02993   0.09555   0.08091   0.00000   0.04512   0.07178   0.05085   0.10451   0.00000   0.01801   0.00972   0.04660   0.19234   0.02347   0.07659   0.01170   0.04190   0.10014   0.03220   0.10204   0.07736   0.09610   0.03118   0.04966   0.00661   0.17255   0.09483   0.01277   0.09121   0.09116   0.05592   0.02877   0.09937   0.05494   0.01569   0.05427   0.01239   0.01647   0.03967   0.06724   0.04597   0.05838   0.07408   0.03299   0.08000   0.04814   0.04914   0.01823   0.05211   0.05609   0.08877   0.00167   0.11651   0.03564   0.04551   0.04807   0.04340   0.05700   0.14746   0.03773   0.09957   0.08195   0.16176   0.06184   0.04669   0.24671   0.10514   0.17547   0.02416   0.07326   0.17985   0.05237   0.02232   0.03678   0.04668   0.10456   0.06238   0.06686   0.03077   0.11984   0.09204   0.09641   0.07007   0.10136   0.08605   0.16111   0.03094   0.10847   0.15575   0.02356   0.12338   0.07633   0.00705   0.01098   0.08208   0.11796   0.12892   0.15678   0.08221   0.04011   0.04620   0.04782   0.04282   0.12654   0.16517   0.06852   0.14624   0.16433   0.06677   0.08075   0.16638   0.05360   0.09366   0.06046   0.03759   0.02985   0.07427   0.10445   0.01861   0.11890   0.14022   0.13519   0.11346   0.00000   0.11880   0.02202   0.02723   0.09683   0.09526   0.04333   0.06895   0.06577   0.07303   0.05428   0.05508   0.05210   0.09088   0.12839   0.03421   0.00273   0.03240   0.05180   0.04512   0.07310   0.00700   0.03493   0.02464   0.03833   0.07994   0.08278   0.03680   0.13521   0.14214   0.08730   0.08645   0.07345   0.10494   0.01736   0.03397   0.05159   0.04586   0.13200   0.00000   0.12291   0.08940   0.12772   0.14704   0.19074   0.00416   0.01292   0.04638   0.04539   0.08841   0.05450   0.09533   0.13640   0.13571   0.28108   0.21201   0.17975   0.17912   0.12045   0.10072   0.13771   0.00000   0.00000   0.00000   0.00000   0.07655   0.16992   0.17433   0.23361   1.87990   1.95332  -0.73622   0.00115   3.70416  
 42 277.1620  19668.367985  x:  0.30451   0.21916   0.16123   0.10065   0.20713   0.10382   0.16349   0.29815   0.41873   0.18506   0.02779   0.04574   0.02317   0.01900   0.02642   0.19186   0.01852   0.03010   0.00000   0.08531   0.16629   0.12869   0.04008   0.03909   0.08646   0.08305   0.03037   0.05845   0.07367   0.06640   0.30081   0.04774   0.02074   0.01291   0.07057   0.13298   0.12481   0.03160   0.19802   0.25391   0.02102   0.00000   0.11884   0.09853   0.12143   0.05729   0.03336   0.08763   0.04695   0.10081   0.13355   0.03497   0.05331   0.17552   0.02025   0.03363   0.03138   0.25827   0.18214   0.14752   0.00000   0.01057   0.01276   0.04170   0.03826   0.01816   0.00340   0.02782   0.05372   0.03028   0.00000   0.00000   0.00000   0.09902   0.03068   0.01027   0.08214   0.06112   0.12789   0.00000   0.14864   0.16042   0.02638   0.00000   0.00986   0.02611   0.11677   0.06086   0.05651   0.08263   0.06285   0.01034   0.03824   0.01179   0.06086   0.06367   0.13752   0.04133   0.08310   0.03591   0.04698   0.07833   0.00000   0.03482   0.09187   0.06317   0.01864   0.02994   0.03426   0.05616   0.02845   0.09084   0.08173   0.00000   0.04536   0.07075   0.04747   0.11026   0.00000   0.01816   0.00884   0.04691   0.18393   0.02350   0.07653   0.01200   0.04255   0.10022   0.02847   0.10090   0.07718   0.09582   0.03033   0.04911   0.01123   0.17279   0.09523   0.01105   0.09196   0.08931   0.05608   0.02815   0.09877   0.05405   0.01492   0.05461   0.01155   0.01715   0.03909   0.06722   0.04526   0.05942   0.07482   0.03276   0.07972   0.04782   0.04876   0.01402   0.05303   0.05706   0.08779   0.00142   0.11659   0.03490   0.04527   0.04767   0.04296   0.05682   0.14748   0.03807   0.09887   0.08127   0.16168   0.06160   0.04572   0.24264   0.10695   0.17875   0.02578   0.07400   0.17966   0.05184   0.02246   0.03627   0.04687   0.10436   0.06175   0.06742   0.03034   0.12021   0.09285   0.09722   0.07060   0.10193   0.08590   0.16122   0.03169   0.10859   0.15355   0.02372   0.12363   0.07658   0.00859   0.01271   0.08244   0.11749   0.12877   0.15794   0.08148   0.04002   0.04498   0.05074   0.04472   0.12656   0.16552   0.06599   0.14674   0.16547   0.06673   0.08032   0.16766   0.05416   0.09414   0.05989   0.03674   0.02931   0.07409   0.10488   0.01966   0.11901   0.13979   0.13547   0.11457   0.00000   0.12085   0.02311   0.02495   0.09812   0.09509   0.04131   0.06777   0.06708   0.07271   0.05438   0.05545   0.05231   0.09117   0.12961   0.03394   0.00759   0.03146   0.05206   0.04523   0.07275   0.00783   0.03329   0.02500   0.03839   0.07978   0.08298   0.03812   0.13340   0.13994   0.08815   0.08808   0.07389   0.10496   0.01621   0.03392   0.05154   0.04411   0.13096   0.00000   0.12273   0.08887   0.12805   0.14681   0.19274   0.00251   0.01312   0.04608   0.04418   0.08465   0.05577   0.09432   0.13726   0.13585   0.28044   0.20807   0.18020   0.18029   0.12319   0.10039   0.13646   0.00000   0.00000   0.00000   0.00000   0.07604   0.16973   0.17443   0.23288   1.87844   1.96457  -0.74416   0.00115   3.70354  
 43 286.7379  19666.435860  x:  0.30524   0.21989   0.16294   0.10014   0.20702   0.10438   0.16433   0.29297   0.41351   0.17741   0.02651   0.04579   0.02467   0.01930   0.02618   0.19486   0.02017   0.03276   0.00000   0.08212   0.16824   0.12881   0.03841   0.03979   0.08453   0.08418   0.02958   0.05771   0.07332   0.06719   0.30548   0.05096   0.02330   0.01406   0.06798   0.13042   0.12296   0.03027   0.19196   0.24923   0.01976   0.00000   0.11524   0.09899   0.12387   0.05511   0.03252   0.08855   0.04718   0.10392   0.13663   0.03464   0.05238   0.17658   0.01993   0.03361   0.03153   0.26039   0.18085   0.14733   0.00010   0.01269   0.01171   0.04272   0.03699   0.01507   0.00000   0.02789   0.05426   0.02718   0.00000   0.00000   0.00000   0.09744   0.02935   0.00895   0.07895   0.06203   0.12832   0.00000   0.14888   0.15923   0.02590   0.00000   0.01068   0.02676   0.11602   0.06032   0.05739   0.08196   0.06187   0.01016   0.03795   0.01196   0.05991   0.06320   0.13917   0.04053   0.08523   0.03594   0.04561   0.07751   0.00000   0.03552   0.09147   0.06123   0.02123   0.02784   0.03277   0.05753   0.02455   0.08613   0.08201   0.00000   0.04578   0.07153   0.04520   0.11710   0.00000   0.01824   0.01033   0.04404   0.17406   0.02468   0.07653   0.01208   0.04186   0.09979   0.02934   0.10099   0.07602   0.09519   0.02996   0.05028   0.00781   0.17117   0.09589   0.00838   0.09311   0.08666   0.05581   0.02760   0.09753   0.05281   0.01770   0.05313   0.01076   0.01607   0.03700   0.06674   0.04349   0.06134   0.07506   0.03271   0.07879   0.04740   0.04805   0.01233   0.05288   0.05960   0.08618   0.00125   0.11651   0.03518   0.04481   0.04742   0.04226   0.05641   0.14714   0.03540   0.09672   0.08107   0.16170   0.06115   0.04680   0.23667   0.10840   0.18141   0.02716   0.07536   0.17909   0.05113   0.02409   0.03532   0.04490   0.10356   0.06147   0.06660   0.03043   0.12067   0.09326   0.09803   0.07140   0.10262   0.08541   0.16188   0.03324   0.10799   0.15423   0.02433   0.12351   0.07664   0.00728   0.01145   0.08207   0.11609   0.12813   0.15850   0.08208   0.04134   0.04516   0.04985   0.04558   0.12648   0.16520   0.06381   0.14693   0.16625   0.06755   0.08038   0.16807   0.05515   0.09443   0.06049   0.03636   0.02874   0.07388   0.10476   0.01686   0.11870   0.13811   0.13553   0.11560   0.00000   0.12696   0.02322   0.02364   0.09940   0.09507   0.03951   0.06673   0.06862   0.07159   0.05455   0.05573   0.05237   0.09102   0.13097   0.03395   0.00652   0.02946   0.05164   0.04496   0.07129   0.00859   0.03392   0.02416   0.03806   0.08016   0.08339   0.04015   0.13175   0.13782   0.08798   0.09179   0.07406   0.10566   0.01764   0.03261   0.05218   0.04369   0.13023   0.00000   0.12279   0.08815   0.12813   0.14695   0.19490   0.00261   0.01321   0.04642   0.04270   0.08256   0.05731   0.09356   0.13747   0.13599   0.28028   0.20225   0.18043   0.18130   0.12865   0.10093   0.13485   0.00000   0.00000   0.00000   0.00000   0.07483   0.16873   0.17367   0.23195   1.87844   1.97498  -0.75089   0.00115   3.70286  
 44 122.2580  19666.435860  x:  0.30524   0.21989   0.16294   0.10014   0.20702   0.10438   0.16433   0.29297   0.41351   0.17741   0.02651   0.04579   0.02467   0.01930   0.02618   0.19486   0.02017   0.03276   0.00000   0.08212   0.16824   0.12881   0.03841   0.03979   0.08453   0.08418   0.02958   0.05771   0.07332   0.06719   0.30548   0.05096   0.02330   0.01406   0.06798   0.13042   0.12296   0.03027   0.19196   0.24923   0.01976   0.00000   0.11524   0.09899   0.12387   0.05511   0.03252   0.08855   0.04718   0.10392   0.13663   0.03464   0.05238   0.17658   0.01993   0.03361   0.03153   0.26039   0.18085   0.14733   0.00010   0.01269   0.01171   0.04272   0.03699   0.01507   0.00000   0.02789   0.05426   0.02718   0.00000   0.00000   0.00000   0.09744   0.02935   0.00895   0.07895   0.06203   0.12832   0.00000   0.14888   0.15923   0.02590   0.00000   0.01068   0.02676   0.11602   0.06032   0.05739   0.08196   0.06187   0.01016   0.03795   0.01196   0.05991   0.06320   0.13917   0.04053   0.08523   0.03594   0.04561   0.07751   0.00000   0.03552   0.09147   0.06123   0.02123   0.02784   0.03277   0.05753   0.02455   0.08613   0.08201   0.00000   0.04578   0.07153   0.04520   0.11710   0.00000   0.01824   0.01033   0.04404   0.17406   0.02468   0.07653   0.01208   0.04186   0.09979   0.02934   0.10099   0.07602   0.09519   0.02996   0.05028   0.00781   0.17117   0.09589   0.00838   0.09311   0.08666   0.05581   0.02760   0.09753   0.05281   0.01770   0.05313   0.01076   0.01607   0.03700   0.06674   0.04349   0.06134   0.07506   0.03271   0.07879   0.04740   0.04805   0.01233   0.05288   0.05960   0.08618   0.00125   0.11651   0.03518   0.04481   0.04742   0.04226   0.05641   0.14714   0.03540   0.09672   0.08107   0.16170   0.06115   0.04680   0.23667   0.10840   0.18141   0.02716   0.07536   0.17909   0.05113   0.02409   0.03532   0.04490   0.10356   0.06147   0.06660   0.03043   0.12067   0.09326   0.09803   0.07140   0.10262   0.08541   0.16188   0.03324   0.10799   0.15423   0.02433   0.12351   0.07664   0.00728   0.01145   0.08207   0.11609   0.12813   0.15850   0.08208   0.04134   0.04516   0.04985   0.04558   0.12648   0.16520   0.06381   0.14693   0.16625   0.06755   0.08038   0.16807   0.05515   0.09443   0.06049   0.03636   0.02874   0.07388   0.10476   0.01686   0.11870   0.13811   0.13553   0.11560   0.00000   0.12696   0.02322   0.02364   0.09940   0.09507   0.03951   0.06673   0.06862   0.07159   0.05455   0.05573   0.05237   0.09102   0.13097   0.03395   0.00652   0.02946   0.05164   0.04496   0.07129   0.00859   0.03392   0.02416   0.03806   0.08016   0.08339   0.04015   0.13175   0.13782   0.08798   0.09179   0.07406   0.10566   0.01764   0.03261   0.05218   0.04369   0.13023   0.00000   0.12279   0.08815   0.12813   0.14695   0.19490   0.00261   0.01321   0.04642   0.04270   0.08256   0.05731   0.09356   0.13747   0.13599   0.28028   0.20225   0.18043   0.18130   0.12865   0.10093   0.13485   0.00000   0.00000   0.00000   0.00000   0.07483   0.16873   0.17367   0.23195   1.87844   1.97498  -0.75089   0.00115   3.70286  
 45 122.7947  19443.092329  x:  0.30532   0.21996   0.16300   0.10017   0.20706   0.10441   0.16437   0.29295   0.41347   0.17740   0.02652   0.04583   0.02470   0.01934   0.02621   0.19492   0.02011   0.03273   0.00000   0.08211   0.16833   0.12886   0.03836   0.03975   0.08448   0.08414   0.02955   0.05766   0.07329   0.06718   0.30547   0.05089   0.02320   0.01410   0.06796   0.13051   0.12283   0.03038   0.19200   0.24934   0.01965   0.00000   0.11523   0.09905   0.12392   0.05517   0.03250   0.08853   0.04712   0.10392   0.13670   0.03463   0.05236   0.17660   0.01994   0.03362   0.03153   0.26045   0.18087   0.14741   0.00068   0.01260   0.01169   0.04276   0.03690   0.01504   0.00002   0.02790   0.05426   0.02724   0.00000   0.00000   0.00000   0.09740   0.02930   0.00895   0.07889   0.06204   0.12838   0.00002   0.14886   0.15921   0.02580   0.00000   0.01067   0.02661   0.11599   0.06029   0.05735   0.08191   0.06185   0.01021   0.03790   0.01180   0.05987   0.06316   0.13916   0.04046   0.08522   0.03585   0.04558   0.07753   0.00000   0.03523   0.09149   0.06121   0.02116   0.02777   0.03273   0.05756   0.02452   0.08609   0.08202   0.00000   0.04591   0.07149   0.04517   0.11692   0.00000   0.01814   0.01101   0.04398   0.17403   0.02466   0.07651   0.01196   0.04182   0.09979   0.02922   0.10097   0.07605   0.09519   0.02985   0.05006   0.00783   0.17129   0.09594   0.00836   0.09311   0.08663   0.05583   0.02754   0.09754   0.05281   0.01771   0.05307   0.01072   0.01597   0.03697   0.06673   0.04345   0.06137   0.07503   0.03269   0.07883   0.04737   0.04801   0.01237   0.05278   0.05953   0.08613   0.00155   0.11646   0.03515   0.04474   0.04738   0.04217   0.05639   0.14722   0.03536   0.09678   0.08110   0.16184   0.06114   0.04679   0.23663   0.10839   0.18147   0.02713   0.07544   0.17924   0.05116   0.02411   0.03532   0.04489   0.10362   0.06153   0.06656   0.03039   0.12073   0.09329   0.09804   0.07138   0.10263   0.08540   0.16188   0.03323   0.10795   0.15420   0.02432   0.12360   0.07664   0.00731   0.01145   0.08205   0.11603   0.12822   0.15855   0.08211   0.04135   0.04515   0.04973   0.04549   0.12657   0.16533   0.06379   0.14704   0.16638   0.06757   0.08045   0.16817   0.05517   0.09448   0.06052   0.03635   0.02874   0.07392   0.10481   0.01684   0.11873   0.13819   0.13558   0.11563   0.00000   0.12697   0.02315   0.02365   0.09946   0.09511   0.03947   0.06676   0.06860   0.07159   0.05455   0.05570   0.05235   0.09103   0.13102   0.03393   0.00668   0.02943   0.05160   0.04495   0.07128   0.00862   0.03388   0.02408   0.03797   0.08016   0.08337   0.04011   0.13170   0.13776   0.08803   0.09181   0.07411   0.10570   0.01763   0.03250   0.05218   0.04365   0.13019   0.00000   0.12285   0.08815   0.12824   0.14704   0.19497   0.00264   0.01303   0.04636   0.04269   0.08248   0.05731   0.09362   0.13757   0.13606   0.28035   0.20223   0.18057   0.18138   0.12870   0.10096   0.13485   0.00000   0.00000   0.00000   0.00000   0.07487   0.16887   0.17380   0.23202   1.87864   1.97492  -0.75082   0.06466   3.70286  
 46 36078.5314  19301.665680  x:  0.32216   0.23681   0.17771   0.11292   0.22065   0.11806   0.17862   0.29754   0.41509   0.18088   0.03820   0.06239   0.03849   0.03612   0.04234   0.21291   0.02362   0.03793   0.00000   0.09114   0.19067   0.14673   0.04378   0.04476   0.08855   0.09044   0.03690   0.06146   0.08083   0.07560   0.31245   0.05142   0.02126   0.03053   0.07653   0.15325   0.11472   0.05884   0.20639   0.27396   0.01639   0.00000   0.12482   0.11641   0.14099   0.07425   0.03991   0.09632   0.05002   0.11524   0.15534   0.04398   0.06097   0.18844   0.03401   0.04587   0.04415   0.27756   0.19218   0.16833   0.07178   0.01225   0.01984   0.06037   0.03671   0.01895   0.01837   0.04135   0.06539   0.04560   0.00000   0.00000   0.00000   0.10277   0.03433   0.02100   0.08193   0.07457   0.14724   0.01736   0.15583   0.16620   0.02430   0.00000   0.02151   0.01726   0.12258   0.06694   0.06284   0.08540   0.06948   0.02860   0.04156   0.00072   0.06527   0.06760   0.14794   0.04169   0.09561   0.03573   0.05294   0.09176   0.00000   0.00789   0.10515   0.07041   0.02424   0.03042   0.03875   0.07244   0.03293   0.09118   0.09436   0.00000   0.07493   0.07684   0.05152   0.10376   0.00000   0.01540   0.10743   0.04733   0.17976   0.03472   0.08471   0.00627   0.04838   0.11038   0.02537   0.10892   0.08975   0.10529   0.02666   0.03129   0.02371   0.19767   0.11272   0.01755   0.10317   0.09349   0.06949   0.03031   0.10862   0.06288   0.02925   0.05619   0.01609   0.01380   0.04451   0.07532   0.05042   0.07627   0.08190   0.04024   0.09606   0.05425   0.05302   0.03158   0.05043   0.06149   0.08915   0.05540   0.12019   0.04322   0.04507   0.05233   0.04206   0.06396   0.16890   0.04197   0.11455   0.09633   0.18998   0.07077   0.05623   0.24079   0.11735   0.19998   0.03379   0.09561   0.20807   0.06423   0.03796   0.04663   0.05355   0.12086   0.07952   0.07131   0.03566   0.13831   0.10842   0.10914   0.07935   0.11436   0.09424   0.17164   0.04147   0.11335   0.16075   0.03325   0.14510   0.08658   0.02286   0.02291   0.08992   0.11838   0.14944   0.17487   0.09588   0.05380   0.05392   0.04500   0.04403   0.14903   0.19231   0.07128   0.17148   0.19412   0.08070   0.09959   0.19165   0.06851   0.11159   0.07469   0.04681   0.03926   0.08903   0.12193   0.02479   0.13247   0.15870   0.15212   0.12869   0.00000   0.13908   0.02467   0.03636   0.11913   0.11133   0.04477   0.08204   0.07633   0.08300   0.06538   0.06118   0.06068   0.10196   0.14777   0.04276   0.04323   0.03613   0.05753   0.05550   0.08042   0.02627   0.03948   0.02557   0.03735   0.09115   0.09245   0.04644   0.13522   0.14093   0.10603   0.10433   0.09227   0.12009   0.02790   0.02869   0.06391   0.04883   0.13506   0.00000   0.14130   0.09942   0.15219   0.16899   0.21422   0.02205   0.00000   0.04910   0.05337   0.08286   0.06937   0.11177   0.16095   0.15401   0.29809   0.20834   0.20949   0.20183   0.14595   0.11496   0.14398   0.00000   0.00000   0.00000   0.00000   0.08803   0.19767   0.20054   0.24920   1.89235   1.99286  -0.76821   0.06836   3.70273  
 47 1085.9014  19268.686327  x:  0.32857   0.24322   0.18319   0.11753   0.22576   0.12301   0.18396   0.29946   0.41586   0.18228   0.04183   0.06751   0.04205   0.04036   0.04690   0.21949   0.02438   0.03926   0.00000   0.09434   0.19880   0.15305   0.04545   0.04636   0.09015   0.09278   0.03892   0.06285   0.08347   0.07847   0.31524   0.05184   0.02131   0.03535   0.07927   0.16111   0.11168   0.06677   0.21165   0.28298   0.01648   0.00000   0.12830   0.12239   0.14693   0.08035   0.04208   0.09912   0.05114   0.11917   0.16207   0.04664   0.06362   0.19266   0.03750   0.04924   0.04794   0.28395   0.19644   0.17557   0.08464   0.01229   0.02088   0.06520   0.03682   0.01786   0.02233   0.04484   0.06861   0.05013   0.00000   0.00000   0.00000   0.10474   0.03567   0.02273   0.08295   0.07865   0.15384   0.02086   0.15831   0.16860   0.02363   0.00000   0.02361   0.01497   0.12506   0.06922   0.06469   0.08688   0.07193   0.03194   0.04246   0.01330   0.06730   0.06951   0.15118   0.04226   0.09929   0.03572   0.05527   0.09646   0.00000   0.00000   0.10999   0.07335   0.02492   0.03120   0.04041   0.07702   0.03512   0.09306   0.09855   0.00000   0.08334   0.07869   0.05342   0.09936   0.00000   0.01401   0.12807   0.04803   0.18207   0.03708   0.08754   0.00658   0.05048   0.11414   0.02425   0.11192   0.09438   0.10886   0.02640   0.02564   0.02657   0.20700   0.11819   0.01873   0.10666   0.09591   0.07362   0.03104   0.11236   0.06599   0.03160   0.05706   0.01744   0.01355   0.04661   0.07822   0.05264   0.08110   0.08431   0.04210   0.10182   0.05632   0.05450   0.03501   0.04980   0.06247   0.09037   0.06535   0.12151   0.04501   0.04538   0.05424   0.04201   0.06640   0.17665   0.04381   0.12058   0.10139   0.19989   0.07393   0.05932   0.24253   0.12062   0.20674   0.03546   0.10212   0.21834   0.06812   0.04178   0.04978   0.05609   0.12673   0.08522   0.07298   0.03715   0.14443   0.11367   0.11314   0.08217   0.11856   0.09736   0.17535   0.04401   0.11546   0.16329   0.03576   0.15252   0.08964   0.02525   0.02442   0.09262   0.11928   0.15681   0.18076   0.10050   0.05765   0.05652   0.04390   0.04393   0.15680   0.20189   0.07362   0.18013   0.20400   0.08493   0.10592   0.19980   0.07252   0.11764   0.07938   0.05009   0.04225   0.09402   0.12773   0.02670   0.13730   0.16596   0.15797   0.13322   0.00000   0.14349   0.02491   0.03961   0.12567   0.11675   0.04635   0.08689   0.07895   0.08682   0.06876   0.06298   0.06333   0.10576   0.15360   0.04489   0.05031   0.03750   0.05922   0.05876   0.08313   0.02952   0.04096   0.02611   0.03745   0.09483   0.09531   0.04806   0.13656   0.14234   0.11188   0.10854   0.09835   0.12506   0.03016   0.02783   0.06748   0.05049   0.13701   0.00000   0.14772   0.10332   0.16051   0.17677   0.22119   0.02599   0.03451   0.05030   0.05683   0.08342   0.07243   0.11783   0.16915   0.16051   0.30479   0.21073   0.21978   0.20918   0.15200   0.11997   0.14730   0.00000   0.00000   0.00000   0.00000   0.09260   0.20791   0.21008   0.25565   1.89745   1.99901  -0.77414   0.06960   3.70268  
 48 3296.6097  19161.946614  x:  0.35779   0.27244   0.20717   0.13694   0.24846   0.14360   0.20770   0.30968   0.42091   0.18934   0.05262   0.08261   0.04729   0.04584   0.05718   0.24748   0.02427   0.04120   0.00000   0.10717   0.23292   0.17811   0.05031   0.05145   0.09803   0.10306   0.04282   0.06886   0.09393   0.08917   0.32937   0.05567   0.02671   0.04769   0.08800   0.19125   0.09895   0.08417   0.23399   0.32144   0.02511   0.00000   0.14297   0.14502   0.16984   0.09979   0.04754   0.11081   0.05650   0.13431   0.18982   0.05278   0.07146   0.21010   0.04135   0.05609   0.05852   0.31228   0.21560   0.20371   0.06598   0.01427   0.01371   0.07468   0.03912   0.00000   0.02181   0.05032   0.07687   0.05509   0.00000   0.00000   0.00000   0.11348   0.03800   0.01437   0.08721   0.09222   0.17955   0.01856   0.16901   0.17830   0.02134   0.00000   0.02165   0.01720   0.13635   0.07780   0.07146   0.09447   0.08041   0.02472   0.04172   0.01941   0.07379   0.07705   0.16543   0.04593   0.11419   0.03600   0.06267   0.11285   0.00000   0.11131   0.13018   0.08274   0.02725   0.03596   0.04325   0.08879   0.03923   0.10253   0.11363   0.00000   0.10591   0.08765   0.05736   0.08694   0.00000   0.01027   0.13275   0.04861   0.19390   0.03857   0.09830   0.02003   0.05717   0.12934   0.02269   0.12553   0.11128   0.12316   0.03279   0.01556   0.02079   0.24414   0.13696   0.01040   0.12021   0.10585   0.08509   0.03246   0.12632   0.07536   0.03015   0.05954   0.01933   0.01650   0.05106   0.08875   0.05982   0.09712   0.09399   0.04405   0.12223   0.06211   0.05876   0.02790   0.04955   0.06878   0.09692   0.05279   0.12745   0.04588   0.04884   0.06307   0.04238   0.07447   0.20818   0.04772   0.14249   0.11916   0.23890   0.08482   0.06994   0.25206   0.13479   0.23537   0.03727   0.12379   0.25956   0.07841   0.04943   0.05629   0.06243   0.14851   0.10297   0.07984   0.04061   0.16820   0.13395   0.12960   0.09353   0.13564   0.10977   0.19222   0.05149   0.12574   0.17558   0.04192   0.18058   0.09874   0.01576   0.01495   0.10320   0.12417   0.18502   0.20514   0.11707   0.06903   0.06318   0.04487   0.04721   0.18646   0.24015   0.08095   0.21449   0.24396   0.09885   0.12776   0.23135   0.08341   0.14168   0.09538   0.06050   0.04861   0.11108   0.14882   0.02782   0.15627   0.19468   0.18123   0.15060   0.00000   0.16188   0.02375   0.04408   0.14819   0.13575   0.05044   0.10182   0.08834   0.10018   0.07866   0.06894   0.07148   0.12018   0.17603   0.04679   0.04368   0.03656   0.06321   0.06813   0.09067   0.02383   0.04363   0.02855   0.04066   0.10819   0.10461   0.05072   0.14328   0.15056   0.13154   0.12374   0.11984   0.14400   0.02993   0.02896   0.07752   0.05602   0.14695   0.00000   0.17249   0.11818   0.19249   0.20794   0.24933   0.01878   0.06404   0.05337   0.06561   0.08396   0.07946   0.13933   0.20119   0.18755   0.33494   0.22246   0.26112   0.23945   0.17573   0.14033   0.16129   0.00000   0.00000   0.00000   0.00000   0.11006   0.24891   0.24856   0.28440   1.91887   2.02240  -0.79647   0.07370   3.70243  
 49 1448.5360  19080.585701  x:  0.39472   0.30936   0.23510   0.15739   0.27483   0.16503   0.23500   0.32435   0.42945   0.19885   0.05703   0.09031   0.04307   0.04030   0.05913   0.27892   0.01945   0.03850   0.00000   0.11810   0.26958   0.20214   0.05040   0.05249   0.10566   0.11229   0.04150   0.07290   0.10160   0.09642   0.34908   0.05788   0.02615   0.05177   0.09272   0.22051   0.08569   0.08991   0.25878   0.36578   0.01460   0.00000   0.15778   0.16498   0.19086   0.11188   0.04685   0.12077   0.05949   0.14716   0.21844   0.05231   0.07415   0.22943   0.03647   0.05520   0.06383   0.34658   0.23765   0.23555   0.00943   0.02810   0.00563   0.07455   0.04257   0.10425   0.00810   0.04773   0.07984   0.04973   0.00000   0.00000   0.00000   0.12239   0.03597   0.00942   0.09238   0.10042   0.20386   0.00975   0.18224   0.18999   0.02424   0.00000   0.01560   0.02204   0.14859   0.08296   0.07536   0.10176   0.08578   0.01298   0.04212   0.00097   0.07754   0.08176   0.18141   0.04909   0.12661   0.03557   0.06558   0.12421   0.00000   0.08122   0.14526   0.08701   0.01958   0.03159   0.04253   0.09610   0.03367   0.10905   0.12568   0.00000   0.10997   0.09120   0.05927   0.07977   0.00000   0.03305   0.09050   0.04882   0.20882   0.03330   0.10542   0.00000   0.05675   0.14222   0.02505   0.13960   0.12410   0.13595   0.03777   0.04284   0.00721   0.28259   0.15383   0.00530   0.13251   0.11506   0.09081   0.03077   0.13896   0.07966   0.02400   0.06124   0.01747   0.01236   0.05013   0.09576   0.06216   0.10638   0.10171   0.04161   0.13725   0.06415   0.06120   0.01666   0.05309   0.07380   0.10411   0.00725   0.13428   0.04471   0.05242   0.06790   0.04335   0.07877   0.23994   0.04583   0.16021   0.13228   0.27753   0.09123   0.07608   0.26541   0.14924   0.26662   0.03215   0.14060   0.30209   0.08244   0.04769   0.05540   0.06282   0.16835   0.11317   0.08497   0.03924   0.19029   0.15166   0.14452   0.10226   0.15106   0.11954   0.21117   0.05320   0.13624   0.19061   0.04143   0.20619   0.10524   0.00608   0.01805   0.11316   0.13217   0.21137   0.23025   0.13015   0.07418   0.06279   0.05042   0.05017   0.21395   0.27901   0.08483   0.24851   0.28589   0.10718   0.14409   0.26384   0.08944   0.16332   0.10543   0.06566   0.04662   0.12304   0.16646   0.02069   0.17359   0.22272   0.20382   0.16619   0.00000   0.18031   0.02024   0.03951   0.16544   0.15039   0.05048   0.10960   0.09439   0.10930   0.08225   0.07143   0.07455   0.13168   0.19715   0.04266   0.01726   0.03430   0.06478   0.07048   0.09626   0.01102   0.04303   0.02812   0.04301   0.11822   0.11265   0.05101   0.15216   0.16141   0.14674   0.13523   0.13688   0.16094   0.02371   0.03231   0.08091   0.05767   0.15853   0.00000   0.19513   0.12977   0.22288   0.23928   0.27922   0.00079   0.05428   0.05462   0.06676   0.08223   0.08778   0.15712   0.23253   0.21656   0.37210   0.23716   0.30411   0.27161   0.19883   0.16068   0.17502   0.00000   0.00000   0.00000   0.00000   0.12479   0.29103   0.28907   0.31881   1.94872   2.03946  -0.81198   0.07667   3.70207  
 50 958.6529  19075.221958  x:  0.39696   0.31161   0.23676   0.15856   0.27638   0.16623   0.23661   0.32527   0.43001   0.19944   0.05715   0.09062   0.04271   0.03990   0.05912   0.28075   0.01914   0.03828   0.00000   0.11865   0.27169   0.20345   0.05035   0.05249   0.10607   0.11278   0.04142   0.07309   0.10197   0.09676   0.35031   0.05800   0.02609   0.05186   0.09291   0.22214   0.08501   0.09009   0.26023   0.36841   0.01451   0.00000   0.15862   0.16605   0.19200   0.11242   0.04672   0.12129   0.05961   0.14784   0.22006   0.05221   0.07424   0.23056   0.03624   0.05503   0.06406   0.34863   0.23893   0.23735   0.00551   0.02828   0.00686   0.07446   0.04278   0.10912   0.00725   0.04750   0.07995   0.04937   0.00000   0.00000   0.00000   0.12288   0.03588   0.00953   0.09270   0.10078   0.20520   0.00926   0.18304   0.19070   0.02450   0.00000   0.01544   0.02222   0.14929   0.08318   0.07554   0.10216   0.08602   0.01281   0.04231   0.00248   0.07778   0.08202   0.18233   0.04925   0.12725   0.03554   0.06569   0.12475   0.00000   0.07816   0.14604   0.08719   0.01928   0.03140   0.04251   0.09644   0.03330   0.10938   0.12630   0.00000   0.10999   0.09133   0.05935   0.07950   0.00000   0.03372   0.08749   0.04891   0.20970   0.03316   0.10580   0.00472   0.05681   0.14293   0.02520   0.14037   0.12474   0.13661   0.03783   0.04401   0.00659   0.28479   0.15479   0.00528   0.13318   0.11556   0.09105   0.03067   0.13967   0.07981   0.02381   0.06137   0.01742   0.01229   0.05007   0.09609   0.06224   0.10679   0.10210   0.04150   0.13798   0.06424   0.06134   0.01648   0.05337   0.07402   0.10452   0.00525   0.13470   0.04471   0.05261   0.06807   0.04346   0.07896   0.24172   0.04566   0.16113   0.13293   0.27969   0.09150   0.07633   0.26624   0.15005   0.26842   0.03178   0.14148   0.30451   0.08258   0.04745   0.05528   0.06276   0.16944   0.11361   0.08524   0.03913   0.19149   0.15261   0.14532   0.10269   0.15188   0.12002   0.21227   0.05319   0.13681   0.19151   0.04133   0.20758   0.10560   0.00602   0.01824   0.11368   0.13271   0.21282   0.23167   0.13083   0.07436   0.06265   0.05075   0.05028   0.21545   0.28120   0.08500   0.25041   0.28829   0.10755   0.14491   0.26571   0.08974   0.16445   0.10589   0.06588   0.04638   0.12362   0.16739   0.02021   0.17452   0.22428   0.20508   0.16704   0.00000   0.18134   0.02010   0.03919   0.16632   0.15114   0.05046   0.10992   0.09468   0.10974   0.08236   0.07153   0.07465   0.13227   0.19831   0.04242   0.01596   0.03429   0.06488   0.07051   0.09660   0.01061   0.04302   0.02811   0.04312   0.11873   0.11312   0.05107   0.15271   0.16206   0.14754   0.13578   0.13775   0.16186   0.02343   0.03249   0.08101   0.05772   0.15920   0.00000   0.19635   0.13035   0.22454   0.24103   0.28096   0.00000   0.05211   0.05470   0.06671   0.08217   0.08837   0.15805   0.23428   0.21822   0.37434   0.23804   0.30656   0.27346   0.20011   0.16182   0.17578   0.00000   0.00000   0.00000   0.00000   0.12556   0.29342   0.29139   0.32086   1.95060   2.04029  -0.81271   0.07684   3.70205  
 51 2565.7041  19075.221958  x:  0.39696   0.31161   0.23676   0.15856   0.27638   0.16623   0.23661   0.32527   0.43001   0.19944   0.05715   0.09062   0.04271   0.03990   0.05912   0.28075   0.01914   0.03828   0.00000   0.11865   0.27169   0.20345   0.05035   0.05249   0.10607   0.11278   0.04142   0.07309   0.10197   0.09676   0.35031   0.05800   0.02609   0.05186   0.09291   0.22214   0.08501   0.09009   0.26023   0.36841   0.01451   0.00000   0.15862   0.16605   0.19200   0.11242   0.04672   0.12129   0.05961   0.14784   0.22006   0.05221   0.07424   0.23056   0.03624   0.05503   0.06406   0.34863   0.23893   0.23735   0.00551   0.02828   0.00686   0.07446   0.04278   0.10912   0.00725   0.04750   0.07995   0.04937   0.00000   0.00000   0.00000   0.12288   0.03588   0.00953   0.09270   0.10078   0.20520   0.00926   0.18304   0.19070   0.02450   0.00000   0.01544   0.02222   0.14929   0.08318   0.07554   0.10216   0.08602   0.01281   0.04231   0.00248   0.07778   0.08202   0.18233   0.04925   0.12725   0.03554   0.06569   0.12475   0.00000   0.07816   0.14604   0.08719   0.01928   0.03140   0.04251   0.09644   0.03330   0.10938   0.12630   0.00000   0.10999   0.09133   0.05935   0.07950   0.00000   0.03372   0.08749   0.04891   0.20970   0.03316   0.10580   0.00472   0.05681   0.14293   0.02520   0.14037   0.12474   0.13661   0.03783   0.04401   0.00659   0.28479   0.15479   0.00528   0.13318   0.11556   0.09105   0.03067   0.13967   0.07981   0.02381   0.06137   0.01742   0.01229   0.05007   0.09609   0.06224   0.10679   0.10210   0.04150   0.13798   0.06424   0.06134   0.01648   0.05337   0.07402   0.10452   0.00525   0.13470   0.04471   0.05261   0.06807   0.04346   0.07896   0.24172   0.04566   0.16113   0.13293   0.27969   0.09150   0.07633   0.26624   0.15005   0.26842   0.03178   0.14148   0.30451   0.08258   0.04745   0.05528   0.06276   0.16944   0.11361   0.08524   0.03913   0.19149   0.15261   0.14532   0.10269   0.15188   0.12002   0.21227   0.05319   0.13681   0.19151   0.04133   0.20758   0.10560   0.00602   0.01824   0.11368   0.13271   0.21282   0.23167   0.13083   0.07436   0.06265   0.05075   0.05028   0.21545   0.28120   0.08500   0.25041   0.28829   0.10755   0.14491   0.26571   0.08974   0.16445   0.10589   0.06588   0.04638   0.12362   0.16739   0.02021   0.17452   0.22428   0.20508   0.16704   0.00000   0.18134   0.02010   0.03919   0.16632   0.15114   0.05046   0.10992   0.09468   0.10974   0.08236   0.07153   0.07465   0.13227   0.19831   0.04242   0.01596   0.03429   0.06488   0.07051   0.09660   0.01061   0.04302   0.02811   0.04312   0.11873   0.11312   0.05107   0.15271   0.16206   0.14754   0.13578   0.13775   0.16186   0.02343   0.03249   0.08101   0.05772   0.15920   0.00000   0.19635   0.13035   0.22454   0.24103   0.28096   0.00000   0.05211   0.05470   0.06671   0.08217   0.08837   0.15805   0.23428   0.21822   0.37434   0.23804   0.30656   0.27346   0.20011   0.16182   0.17578   0.00000   0.00000   0.00000   0.00000   0.12556   0.29342   0.29139   0.32086   1.95060   2.04029  -0.81271   0.07684   3.70205  
 52 1177.3379  19025.143404  x:  0.39815   0.31280   0.23753   0.15901   0.27707   0.16666   0.23732   0.32579   0.43035   0.19974   0.05694   0.09049   0.04240   0.03969   0.05893   0.28156   0.01896   0.03805   0.00000   0.11868   0.27259   0.20385   0.05020   0.05238   0.10612   0.11284   0.04143   0.07304   0.10195   0.09674   0.35099   0.05800   0.02602   0.05164   0.09282   0.22274   0.08488   0.08999   0.26086   0.36967   0.01614   0.00000   0.15894   0.16633   0.19234   0.11239   0.04651   0.12134   0.05950   0.14798   0.22066   0.05207   0.07414   0.23106   0.03643   0.05477   0.06401   0.34964   0.23945   0.23800   0.00300   0.02635   0.01076   0.07434   0.04276   0.10608   0.00690   0.04734   0.07989   0.04928   0.00000   0.00000   0.00000   0.12296   0.03591   0.01051   0.09282   0.10071   0.20565   0.00922   0.18341   0.19105   0.02460   0.00000   0.01595   0.02187   0.14953   0.08310   0.07548   0.10222   0.08598   0.01413   0.04276   0.00659   0.07789   0.08207   0.18268   0.04917   0.12734   0.03547   0.06560   0.12477   0.00000   0.07493   0.14623   0.08715   0.01966   0.03158   0.04259   0.09647   0.03318   0.10941   0.12640   0.00000   0.10978   0.09126   0.05932   0.07952   0.00000   0.03173   0.08575   0.04909   0.21007   0.03336   0.10584   0.00689   0.05687   0.14308   0.02515   0.14057   0.12479   0.13669   0.03721   0.04255   0.00687   0.28574   0.15520   0.00588   0.13334   0.11566   0.09099   0.03065   0.13993   0.07970   0.02425   0.06149   0.01755   0.01276   0.05009   0.09604   0.06218   0.10674   0.10213   0.04157   0.13806   0.06424   0.06138   0.01772   0.05354   0.07387   0.10458   0.00795   0.13487   0.04492   0.05259   0.06788   0.04357   0.07891   0.24237   0.04548   0.16132   0.13302   0.28050   0.09140   0.07624   0.26666   0.15030   0.26919   0.03151   0.14172   0.30551   0.08249   0.04711   0.05516   0.06259   0.16980   0.11354   0.08527   0.03905   0.19186   0.15285   0.14551   0.10268   0.15208   0.12003   0.21271   0.05298   0.13694   0.19189   0.04121   0.20803   0.10573   0.00729   0.01807   0.11373   0.13303   0.21333   0.23222   0.13098   0.07425   0.06238   0.05074   0.05007   0.21596   0.28207   0.08496   0.25111   0.28932   0.10748   0.14504   0.26653   0.08982   0.16469   0.10585   0.06586   0.04607   0.12366   0.16765   0.01993   0.17479   0.22484   0.20553   0.16731   0.00000   0.18168   0.02020   0.03904   0.16651   0.15129   0.05041   0.10984   0.09466   0.10977   0.08225   0.07148   0.07456   0.13236   0.19870   0.04238   0.01653   0.03459   0.06497   0.07033   0.09682   0.01144   0.04308   0.02815   0.04305   0.11879   0.11333   0.05121   0.15296   0.16229   0.14777   0.13579   0.13791   0.16214   0.02359   0.03240   0.08089   0.05763   0.15939   0.00000   0.19671   0.13039   0.22510   0.24167   0.28174   0.00061   0.04963   0.05475   0.06649   0.08227   0.08887   0.15827   0.23493   0.21891   0.37546   0.23842   0.30759   0.27426   0.20056   0.16220   0.17599   0.00000   0.00000   0.00000   0.00000   0.12571   0.29440   0.29239   0.32184   1.95186   2.04026  -0.81261   0.13181   3.70204  
 53 2085.5338  19018.671298  x:  0.40005   0.31469   0.23883   0.15986   0.27834   0.16743   0.23867   0.32670   0.43097   0.20043   0.05693   0.09057   0.04229   0.03981   0.05898   0.28303   0.01918   0.03811   0.00000   0.11899   0.27418   0.20472   0.05038   0.05259   0.10655   0.11328   0.04185   0.07333   0.10229   0.09706   0.35225   0.05842   0.02632   0.05164   0.09302   0.22393   0.08506   0.09022   0.26206   0.37178   0.01821   0.00000   0.15969   0.16703   0.19314   0.11265   0.04656   0.12177   0.05971   0.14854   0.22183   0.05224   0.07436   0.23207   0.03715   0.05478   0.06427   0.35139   0.24050   0.23925   0.00000   0.02389   0.01404   0.07454   0.04303   0.10195   0.00690   0.04750   0.08018   0.04959   0.00000   0.00000   0.00000   0.12346   0.03638   0.01205   0.09335   0.10097   0.20664   0.00970   0.18429   0.19190   0.02520   0.00000   0.01708   0.02175   0.15022   0.08338   0.07579   0.10268   0.08631   0.01608   0.04369   0.00795   0.07834   0.08243   0.18353   0.04947   0.12782   0.03586   0.06587   0.12517   0.00000   0.07049   0.14686   0.08746   0.02063   0.03225   0.04313   0.09688   0.03346   0.10981   0.12692   0.00000   0.10986   0.09156   0.05967   0.07999   0.00000   0.02932   0.08360   0.04976   0.21095   0.03404   0.10628   0.00883   0.05731   0.14367   0.02554   0.14117   0.12521   0.13714   0.03674   0.04086   0.00786   0.28742   0.15613   0.00727   0.13393   0.11618   0.09129   0.03102   0.14063   0.07988   0.02515   0.06201   0.01811   0.01375   0.05048   0.09632   0.06245   0.10701   0.10254   0.04206   0.13851   0.06459   0.06182   0.01958   0.05417   0.07405   0.10504   0.01049   0.13545   0.04552   0.05299   0.06799   0.04411   0.07922   0.24361   0.04564   0.16195   0.13349   0.28202   0.09161   0.07644   0.26755   0.15101   0.27063   0.03157   0.14238   0.30726   0.08268   0.04700   0.05536   0.06270   0.17062   0.11377   0.08571   0.03936   0.19271   0.15351   0.14610   0.10297   0.15271   0.12041   0.21367   0.05300   0.13745   0.19278   0.04135   0.20901   0.10625   0.00939   0.01824   0.11418   0.13382   0.21439   0.23335   0.13151   0.07438   0.06237   0.05112   0.05022   0.21703   0.28364   0.08520   0.25245   0.29109   0.10770   0.14558   0.26804   0.09023   0.16531   0.10613   0.06616   0.04600   0.12408   0.16838   0.01997   0.17553   0.22600   0.20651   0.16806   0.00000   0.18254   0.02081   0.03925   0.16718   0.15189   0.05076   0.11013   0.09503   0.11016   0.08250   0.07182   0.07484   0.13286   0.19957   0.04273   0.01775   0.03544   0.06549   0.07049   0.09748   0.01298   0.04357   0.02863   0.04337   0.11925   0.11400   0.05177   0.15369   0.16298   0.14844   0.13609   0.13838   0.16286   0.02423   0.03268   0.08111   0.05791   0.16005   0.00000   0.19758   0.13082   0.22619   0.24288   0.28316   0.00214   0.04634   0.05525   0.06661   0.08285   0.08992   0.15890   0.23616   0.22017   0.37737   0.23921   0.30939   0.27571   0.20151   0.16296   0.17662   0.00000   0.00000   0.00000   0.00000   0.12626   0.29609   0.29411   0.32352   1.95367   2.04084  -0.81310   0.13204   3.70201  
 54 428.4657  18992.798959  x:  0.41404   0.32868   0.24828   0.16598   0.28754   0.17293   0.24844   0.33343   0.43564   0.20547   0.05667   0.09094   0.04136   0.04057   0.05898   0.29365   0.02015   0.03827   0.00000   0.12110   0.28574   0.21096   0.05137   0.05380   0.10943   0.11628   0.04408   0.07516   0.10456   0.09916   0.36152   0.06079   0.02741   0.05143   0.09426   0.23247   0.08633   0.09179   0.27077   0.38728   0.01553   0.00000   0.16499   0.17195   0.19888   0.11444   0.04677   0.12473   0.06099   0.15247   0.23026   0.05327   0.07582   0.23935   0.04129   0.05457   0.06596   0.36423   0.24801   0.24872   0.00000   0.00980   0.00415   0.07554   0.04315   0.07306   0.00606   0.04840   0.08209   0.05120   0.00000   0.00000   0.00000   0.12687   0.03812   0.01198   0.09647   0.10266   0.21372   0.01027   0.19032   0.19773   0.02624   0.00000   0.01943   0.02081   0.15496   0.08526   0.07769   0.10551   0.08837   0.01729   0.04658   0.00035   0.08067   0.08458   0.18939   0.05096   0.13116   0.03762   0.06751   0.12789   0.00000   0.03736   0.15125   0.08935   0.02380   0.03490   0.04559   0.09924   0.03454   0.11247   0.13051   0.00000   0.11059   0.09357   0.06181   0.08295   0.00000   0.01601   0.06913   0.05298   0.21724   0.03668   0.10899   0.00043   0.05903   0.14753   0.02676   0.14534   0.12817   0.14031   0.03484   0.03084   0.01013   0.29940   0.16188   0.00765   0.13765   0.11925   0.09260   0.03280   0.14529   0.08074   0.02808   0.06441   0.01989   0.01429   0.05221   0.09830   0.06399   0.10883   0.10519   0.04406   0.14179   0.06641   0.06386   0.02211   0.05760   0.07523   0.10801   0.00000   0.13928   0.04803   0.05517   0.06882   0.04665   0.08112   0.25262   0.04639   0.16637   0.13681   0.29302   0.09296   0.07773   0.27406   0.15602   0.28104   0.03168   0.14698   0.32001   0.08362   0.04601   0.05651   0.06327   0.17625   0.11534   0.08848   0.04101   0.19883   0.15831   0.15039   0.10491   0.15720   0.12291   0.22060   0.05300   0.14118   0.19900   0.04205   0.21605   0.10883   0.00818   0.01800   0.11711   0.13801   0.22202   0.24166   0.13532   0.07526   0.06225   0.05336   0.05098   0.22475   0.29499   0.08673   0.26210   0.30394   0.10925   0.14934   0.27887   0.09250   0.16991   0.10806   0.06803   0.04537   0.12699   0.17352   0.01991   0.18073   0.23425   0.21359   0.17337   0.00000   0.18851   0.02345   0.04031   0.17184   0.15603   0.05255   0.11211   0.09743   0.11280   0.08414   0.07394   0.07664   0.13637   0.20584   0.04436   0.02085   0.03907   0.06841   0.07156   0.10113   0.01558   0.04567   0.03031   0.04499   0.12231   0.11789   0.05464   0.15865   0.16784   0.15300   0.13815   0.14168   0.16792   0.02668   0.03389   0.08256   0.05956   0.16458   0.00000   0.20373   0.13374   0.23400   0.25166   0.29328   0.00211   0.02259   0.05800   0.06738   0.08672   0.09412   0.16336   0.24505   0.22933   0.39137   0.24488   0.32246   0.28629   0.20838   0.16833   0.18105   0.00000   0.00000   0.00000   0.00000   0.13012   0.30838   0.30655   0.33577   1.96747   2.04421  -0.81573   0.13597   3.70186  
 55 1079.5362  18991.462603  x:  0.41477   0.32941   0.24877   0.16629   0.28802   0.17321   0.24895   0.33378   0.43588   0.20574   0.05665   0.09095   0.04131   0.04061   0.05897   0.29421   0.02019   0.03828   0.00000   0.12120   0.28634   0.21128   0.05142   0.05386   0.10958   0.11644   0.04418   0.07525   0.10467   0.09927   0.36201   0.06090   0.02745   0.05142   0.09433   0.23292   0.08640   0.09187   0.27122   0.38809   0.01519   0.00000   0.16526   0.17221   0.19918   0.11453   0.04678   0.12488   0.06105   0.15268   0.23070   0.05332   0.07589   0.23972   0.04149   0.05456   0.06605   0.36491   0.24840   0.24922   0.00000   0.00918   0.00340   0.07559   0.04314   0.07157   0.00600   0.04844   0.08219   0.05127   0.00000   0.00000   0.00000   0.12704   0.03819   0.01184   0.09662   0.10274   0.21408   0.01026   0.19063   0.19803   0.02626   0.00000   0.01947   0.02076   0.15520   0.08535   0.07779   0.10565   0.08848   0.01719   0.04668   0.00002   0.08079   0.08468   0.18969   0.05103   0.13133   0.03770   0.06759   0.12803   0.00000   0.03563   0.15148   0.08944   0.02391   0.03500   0.04570   0.09935   0.03458   0.11261   0.13070   0.00000   0.11063   0.09367   0.06192   0.08310   0.00000   0.01540   0.06840   0.05312   0.21756   0.03678   0.10913   0.00000   0.05910   0.14772   0.02680   0.14555   0.12832   0.14047   0.03476   0.03036   0.01019   0.30002   0.16217   0.00755   0.13784   0.11940   0.09265   0.03288   0.14553   0.08078   0.02818   0.06451   0.01995   0.01424   0.05229   0.09840   0.06407   0.10892   0.10532   0.04415   0.14196   0.06649   0.06395   0.02210   0.05776   0.07529   0.10816   0.00044   0.13947   0.04815   0.05527   0.06887   0.04676   0.08122   0.25309   0.04643   0.16660   0.13698   0.29359   0.09303   0.07779   0.27440   0.15628   0.28158   0.03168   0.14721   0.32067   0.08366   0.04596   0.05656   0.06330   0.17654   0.11542   0.08862   0.04108   0.19914   0.15856   0.15061   0.10501   0.15744   0.12304   0.22096   0.05300   0.14137   0.19932   0.04209   0.21641   0.10895   0.00792   0.01797   0.11725   0.13821   0.22241   0.24209   0.13551   0.07531   0.06224   0.05346   0.05101   0.22515   0.29558   0.08681   0.26260   0.30461   0.10933   0.14954   0.27944   0.09261   0.17015   0.10816   0.06813   0.04534   0.12714   0.17379   0.01990   0.18100   0.23468   0.21395   0.17365   0.00000   0.18882   0.02356   0.04036   0.17208   0.15625   0.05263   0.11221   0.09755   0.11294   0.08422   0.07404   0.07673   0.13655   0.20616   0.04443   0.02094   0.03922   0.06855   0.07161   0.10130   0.01560   0.04576   0.03037   0.04506   0.12246   0.11807   0.05477   0.15890   0.16809   0.15323   0.13826   0.14185   0.16818   0.02678   0.03394   0.08264   0.05963   0.16481   0.00000   0.20405   0.13389   0.23441   0.25211   0.29381   0.00197   0.02137   0.05813   0.06741   0.08692   0.09429   0.16359   0.24551   0.22980   0.39210   0.24518   0.32314   0.28684   0.20874   0.16861   0.18128   0.00000   0.00000   0.00000   0.00000   0.13032   0.30902   0.30720   0.33641   1.96820   2.04437  -0.81585   0.13616   3.70185  
 56 7349.8978  18986.323333  x:  0.41837   0.33301   0.25118   0.16783   0.29035   0.17458   0.25143   0.33550   0.43709   0.20703   0.05656   0.09101   0.04106   0.04079   0.05891   0.29690   0.02032   0.03827   0.00000   0.12171   0.28927   0.21285   0.05161   0.05411   0.11026   0.11716   0.04461   0.07567   0.10521   0.09977   0.36439   0.06138   0.02755   0.05133   0.09461   0.23507   0.08670   0.09224   0.27343   0.39206   0.01255   0.00000   0.16658   0.17344   0.20062   0.11496   0.04682   0.12560   0.06133   0.15365   0.23283   0.05354   0.07623   0.24156   0.04236   0.05446   0.06645   0.36819   0.25030   0.25167   0.00000   0.00735   0.00041   0.07582   0.04302   0.06438   0.00564   0.04863   0.08263   0.05158   0.00000   0.00000   0.00000   0.12785   0.03837   0.01038   0.09731   0.10313   0.21586   0.00998   0.19210   0.19945   0.02608   0.00000   0.01920   0.02055   0.15635   0.08580   0.07821   0.10630   0.08893   0.01579   0.04689   0.00216   0.08134   0.08525   0.19112   0.05130   0.13215   0.03797   0.06794   0.12869   0.00000   0.02710   0.15257   0.08986   0.02410   0.03530   0.04608   0.09985   0.03469   0.11324   0.13158   0.00000   0.11085   0.09416   0.06238   0.08378   0.00000   0.01314   0.06500   0.05364   0.21914   0.03719   0.10978   0.00196   0.05945   0.14869   0.02685   0.14657   0.12905   0.14125   0.03456   0.02834   0.01001   0.30302   0.16348   0.00636   0.13870   0.12008   0.09287   0.03316   0.14667   0.08095   0.02843   0.06493   0.02004   0.01348   0.05256   0.09888   0.06439   0.10936   0.10594   0.04442   0.14279   0.06683   0.06430   0.02120   0.05842   0.07558   0.10885   0.00068   0.14041   0.04858   0.05570   0.06907   0.04719   0.08164   0.25537   0.04655   0.16769   0.13779   0.29637   0.09334   0.07809   0.27606   0.15754   0.28422   0.03165   0.14835   0.32390   0.08383   0.04568   0.05681   0.06341   0.17792   0.11579   0.08924   0.04139   0.20068   0.15977   0.15169   0.10547   0.15856   0.12363   0.22271   0.05297   0.14231   0.20087   0.04222   0.21817   0.10945   0.00559   0.01774   0.11795   0.13907   0.22433   0.24422   0.13646   0.07552   0.06219   0.05393   0.05115   0.22710   0.29846   0.08715   0.26505   0.30787   0.10970   0.15047   0.28217   0.09309   0.17132   0.10864   0.06855   0.04515   0.12786   0.17506   0.01982   0.18229   0.23675   0.21573   0.17498   0.00000   0.19029   0.02392   0.04055   0.17324   0.15726   0.05294   0.11269   0.09810   0.11356   0.08460   0.07452   0.07714   0.13741   0.20774   0.04469   0.02085   0.03971   0.06913   0.07186   0.10204   0.01501   0.04606   0.03051   0.04535   0.12319   0.11891   0.05529   0.16011   0.16929   0.15433   0.13876   0.14266   0.16943   0.02703   0.03412   0.08298   0.05998   0.16593   0.00000   0.20558   0.13460   0.23637   0.25434   0.29637   0.00048   0.01552   0.05869   0.06760   0.08787   0.09483   0.16470   0.24776   0.23212   0.39569   0.24662   0.32647   0.28953   0.21048   0.16995   0.18238   0.00000   0.00000   0.00000   0.00000   0.13126   0.31214   0.31036   0.33954   1.97183   2.04508  -0.81637   0.13672   3.70181  
 57 4911.2014  18984.506623  x:  0.41923   0.33387   0.25175   0.16820   0.29091   0.17490   0.25202   0.33592   0.43738   0.20734   0.05653   0.09102   0.04100   0.04083   0.05890   0.29755   0.02034   0.03827   0.00000   0.12182   0.28997   0.21322   0.05165   0.05417   0.11042   0.11733   0.04469   0.07576   0.10533   0.09988   0.36495   0.06149   0.02756   0.05131   0.09468   0.23559   0.08678   0.09232   0.27396   0.39301   0.01175   0.00000   0.16690   0.17373   0.20097   0.11506   0.04682   0.12577   0.06139   0.15388   0.23334   0.05358   0.07631   0.24199   0.04255   0.05443   0.06654   0.36897   0.25076   0.25226   0.00000   0.00706   0.00062   0.07587   0.04299   0.06268   0.00555   0.04867   0.08273   0.05165   0.00000   0.00000   0.00000   0.12804   0.03840   0.00991   0.09746   0.10322   0.21628   0.00988   0.19245   0.19978   0.02601   0.00000   0.01906   0.02050   0.15662   0.08591   0.07831   0.10645   0.08903   0.01531   0.04690   0.00240   0.08145   0.08538   0.19146   0.05136   0.13234   0.03802   0.06802   0.12885   0.00000   0.02507   0.15283   0.08996   0.02410   0.03534   0.04615   0.09996   0.03471   0.11339   0.13178   0.00000   0.11091   0.09427   0.06248   0.08393   0.00000   0.01269   0.06421   0.05374   0.21951   0.03726   0.10993   0.00211   0.05951   0.14891   0.02684   0.14681   0.12923   0.14143   0.03454   0.02789   0.00991   0.30373   0.16378   0.00597   0.13889   0.12023   0.09291   0.03322   0.14693   0.08098   0.02845   0.06501   0.02003   0.01323   0.05261   0.09900   0.06445   0.10946   0.10608   0.04446   0.14298   0.06691   0.06437   0.02086   0.05857   0.07564   0.10901   0.00072   0.14063   0.04866   0.05579   0.06912   0.04727   0.08173   0.25591   0.04658   0.16795   0.13798   0.29703   0.09341   0.07815   0.27645   0.15783   0.28484   0.03164   0.14862   0.32467   0.08387   0.04562   0.05686   0.06343   0.17824   0.11588   0.08939   0.04145   0.20104   0.16006   0.15194   0.10558   0.15883   0.12377   0.22313   0.05296   0.14253   0.20123   0.04224   0.21859   0.10955   0.00487   0.01767   0.11811   0.13926   0.22478   0.24472   0.13668   0.07556   0.06218   0.05404   0.05117   0.22756   0.29914   0.08723   0.26562   0.30865   0.10978   0.15069   0.28282   0.09319   0.17159   0.10875   0.06865   0.04510   0.12802   0.17537   0.01979   0.18260   0.23725   0.21615   0.17530   0.00000   0.19064   0.02398   0.04058   0.17351   0.15750   0.05300   0.11280   0.09823   0.11370   0.08469   0.07463   0.07724   0.13761   0.20812   0.04474   0.02075   0.03980   0.06926   0.07192   0.10221   0.01477   0.04611   0.03053   0.04541   0.12335   0.11909   0.05540   0.16039   0.16958   0.15459   0.13887   0.14285   0.16973   0.02706   0.03415   0.08305   0.06006   0.16619   0.00000   0.20595   0.13477   0.23684   0.25487   0.29698   0.00000   0.01414   0.05881   0.06764   0.08809   0.09492   0.16496   0.24830   0.23267   0.39655   0.24696   0.32726   0.29017   0.21089   0.17027   0.18264   0.00000   0.00000   0.00000   0.00000   0.13149   0.31288   0.31111   0.34028   1.97270   2.04524  -0.81648   0.13684   3.70180  
 58 9384.2457  18984.506623  x:  0.41923   0.33387   0.25175   0.16820   0.29091   0.17490   0.25202   0.33592   0.43738   0.20734   0.05653   0.09102   0.04100   0.04083   0.05890   0.29755   0.02034   0.03827   0.00000   0.12182   0.28997   0.21322   0.05165   0.05417   0.11042   0.11733   0.04469   0.07576   0.10533   0.09988   0.36495   0.06149   0.02756   0.05131   0.09468   0.23559   0.08678   0.09232   0.27396   0.39301   0.01175   0.00000   0.16690   0.17373   0.20097   0.11506   0.04682   0.12577   0.06139   0.15388   0.23334   0.05358   0.07631   0.24199   0.04255   0.05443   0.06654   0.36897   0.25076   0.25226   0.00000   0.00706   0.00062   0.07587   0.04299   0.06268   0.00555   0.04867   0.08273   0.05165   0.00000   0.00000   0.00000   0.12804   0.03840   0.00991   0.09746   0.10322   0.21628   0.00988   0.19245   0.19978   0.02601   0.00000   0.01906   0.02050   0.15662   0.08591   0.07831   0.10645   0.08903   0.01531   0.04690   0.00240   0.08145   0.08538   0.19146   0.05136   0.13234   0.03802   0.06802   0.12885   0.00000   0.02507   0.15283   0.08996   0.02410   0.03534   0.04615   0.09996   0.03471   0.11339   0.13178   0.00000   0.11091   0.09427   0.06248   0.08393   0.00000   0.01269   0.06421   0.05374   0.21951   0.03726   0.10993   0.00211   0.05951   0.14891   0.02684   0.14681   0.12923   0.14143   0.03454   0.02789   0.00991   0.30373   0.16378   0.00597   0.13889   0.12023   0.09291   0.03322   0.14693   0.08098   0.02845   0.06501   0.02003   0.01323   0.05261   0.09900   0.06445   0.10946   0.10608   0.04446   0.14298   0.06691   0.06437   0.02086   0.05857   0.07564   0.10901   0.00072   0.14063   0.04866   0.05579   0.06912   0.04727   0.08173   0.25591   0.04658   0.16795   0.13798   0.29703   0.09341   0.07815   0.27645   0.15783   0.28484   0.03164   0.14862   0.32467   0.08387   0.04562   0.05686   0.06343   0.17824   0.11588   0.08939   0.04145   0.20104   0.16006   0.15194   0.10558   0.15883   0.12377   0.22313   0.05296   0.14253   0.20123   0.04224   0.21859   0.10955   0.00487   0.01767   0.11811   0.13926   0.22478   0.24472   0.13668   0.07556   0.06218   0.05404   0.05117   0.22756   0.29914   0.08723   0.26562   0.30865   0.10978   0.15069   0.28282   0.09319   0.17159   0.10875   0.06865   0.04510   0.12802   0.17537   0.01979   0.18260   0.23725   0.21615   0.17530   0.00000   0.19064   0.02398   0.04058   0.17351   0.15750   0.05300   0.11280   0.09823   0.11370   0.08469   0.07463   0.07724   0.13761   0.20812   0.04474   0.02075   0.03980   0.06926   0.07192   0.10221   0.01477   0.04611   0.03053   0.04541   0.12335   0.11909   0.05540   0.16039   0.16958   0.15459   0.13887   0.14285   0.16973   0.02706   0.03415   0.08305   0.06006   0.16619   0.00000   0.20595   0.13477   0.23684   0.25487   0.29698   0.00000   0.01414   0.05881   0.06764   0.08809   0.09492   0.16496   0.24830   0.23267   0.39655   0.24696   0.32726   0.29017   0.21089   0.17027   0.18264   0.00000   0.00000   0.00000   0.00000   0.13149   0.31288   0.31111   0.34028   1.97270   2.04524  -0.81648   0.13684   3.70180  
 59 1617.8079  18976.101234  x:  0.42013   0.33478   0.25234   0.16857   0.29148   0.17523   0.25262   0.33635   0.43769   0.20767   0.05649   0.09102   0.04094   0.04084   0.05888   0.29821   0.02033   0.03825   0.00000   0.12193   0.29069   0.21359   0.05168   0.05421   0.11057   0.11750   0.04476   0.07584   0.10545   0.09999   0.36555   0.06157   0.02757   0.05128   0.09473   0.23610   0.08685   0.09240   0.27450   0.39399   0.01439   0.00000   0.16721   0.17401   0.20131   0.11515   0.04682   0.12593   0.06144   0.15411   0.23385   0.05362   0.07637   0.24245   0.04272   0.05437   0.06662   0.36979   0.25121   0.25283   0.00000   0.01062   0.03864   0.07614   0.04358   0.06090   0.00541   0.04869   0.08281   0.05170   0.00000   0.00000   0.00000   0.12821   0.03848   0.01081   0.09765   0.10332   0.21670   0.00998   0.19281   0.20014   0.02622   0.00000   0.01927   0.02054   0.15689   0.08599   0.07839   0.10662   0.08914   0.01611   0.04718   0.00607   0.08165   0.08554   0.19180   0.05140   0.13252   0.03807   0.06809   0.12900   0.00000   0.02321   0.15309   0.09005   0.02421   0.03541   0.04621   0.10007   0.03472   0.11353   0.13198   0.00000   0.11099   0.09438   0.06256   0.08407   0.00000   0.01361   0.06368   0.05380   0.21989   0.03742   0.11011   0.00691   0.05974   0.14916   0.02688   0.14705   0.12939   0.14162   0.03461   0.02784   0.01001   0.30447   0.16413   0.00659   0.13913   0.12043   0.09303   0.03326   0.14723   0.08106   0.02872   0.06519   0.02010   0.01364   0.05271   0.09909   0.06453   0.10957   0.10622   0.04455   0.14316   0.06700   0.06449   0.02139   0.05869   0.07570   0.10916   0.01859   0.14091   0.04894   0.05588   0.06913   0.04739   0.08182   0.25646   0.04659   0.16820   0.13817   0.29770   0.09346   0.07821   0.27686   0.15812   0.28549   0.03161   0.14889   0.32547   0.08394   0.04555   0.05693   0.06345   0.17860   0.11596   0.08951   0.04149   0.20141   0.16033   0.15218   0.10569   0.15908   0.12392   0.22354   0.05294   0.14273   0.20161   0.04228   0.21901   0.10980   0.00647   0.01785   0.11827   0.13962   0.22524   0.24522   0.13690   0.07561   0.06216   0.05412   0.05119   0.22802   0.29984   0.08730   0.26621   0.30946   0.10987   0.15091   0.28349   0.09334   0.17185   0.10886   0.06873   0.04505   0.12819   0.17567   0.01975   0.18290   0.23774   0.21657   0.17562   0.00000   0.19098   0.02403   0.04061   0.17378   0.15773   0.05305   0.11291   0.09835   0.11384   0.08477   0.07472   0.07732   0.13780   0.20849   0.04479   0.02090   0.03990   0.06938   0.07196   0.10240   0.01510   0.04620   0.03057   0.04546   0.12352   0.11932   0.05551   0.16067   0.16985   0.15484   0.13898   0.14303   0.17002   0.02711   0.03418   0.08313   0.06012   0.16645   0.00000   0.20631   0.13493   0.23731   0.25541   0.29768   0.00068   0.01345   0.05892   0.06766   0.08841   0.09518   0.16522   0.24884   0.23324   0.39744   0.24731   0.32808   0.29083   0.21131   0.17058   0.18290   0.00000   0.00000   0.00000   0.00000   0.13170   0.31364   0.31189   0.34106   1.97364   2.04539  -0.81658   0.13542   3.70179  
 60 1983.4749  18960.849608  x:  0.43167   0.34632   0.25985   0.17324   0.29872   0.17927   0.26030   0.34188   0.44166   0.21181   0.05591   0.09096   0.04015   0.04091   0.05860   0.30661   0.02012   0.03802   0.00000   0.12317   0.29977   0.21823   0.05199   0.05470   0.11234   0.11948   0.04549   0.07679   0.10683   0.10129   0.37313   0.06260   0.02762   0.05080   0.09535   0.24266   0.08766   0.09330   0.28134   0.40657   0.03539   0.00000   0.17113   0.17764   0.20565   0.11627   0.04675   0.12791   0.06202   0.15694   0.24032   0.05405   0.07716   0.24822   0.04483   0.05355   0.06751   0.38016   0.25701   0.25955   0.00000   0.01662   0.03541   0.07676   0.04308   0.03984   0.00356   0.04895   0.08371   0.05234   0.00000   0.00000   0.00000   0.13035   0.03940   0.01985   0.09985   0.10446   0.22197   0.01106   0.19738   0.20463   0.02830   0.00000   0.02164   0.02095   0.16028   0.08702   0.07945   0.10859   0.09041   0.02444   0.05010   0.01665   0.08343   0.08692   0.19609   0.05189   0.13474   0.03854   0.06891   0.13084   0.00000   0.00000   0.15637   0.09118   0.02558   0.03619   0.04693   0.10140   0.03477   0.11528   0.13441   0.00000   0.11205   0.09572   0.06347   0.08570   0.00000   0.02242   0.05691   0.05450   0.22460   0.03850   0.11199   0.02023   0.06133   0.15200   0.02719   0.14999   0.13142   0.14387   0.03542   0.02721   0.01099   0.31380   0.16856   0.01318   0.14196   0.12277   0.09435   0.03362   0.15054   0.08137   0.02976   0.06636   0.02092   0.01809   0.05374   0.10027   0.06545   0.11097   0.10790   0.04557   0.14539   0.06809   0.06580   0.02736   0.06008   0.07633   0.11100   0.01711   0.14355   0.04979   0.05672   0.06959   0.04824   0.08285   0.26338   0.04676   0.17137   0.14046   0.30621   0.09410   0.07885   0.28201   0.16176   0.29362   0.03121   0.15232   0.33555   0.08472   0.04459   0.05769   0.06365   0.18300   0.11694   0.09101   0.04192   0.20600   0.16376   0.15522   0.10695   0.16224   0.12566   0.22876   0.05269   0.14522   0.20635   0.04263   0.22431   0.11256   0.02159   0.01960   0.12028   0.14374   0.23107   0.25150   0.13961   0.07612   0.06191   0.05511   0.05131   0.23388   0.30872   0.08812   0.27366   0.31967   0.11085   0.15361   0.29200   0.09505   0.17508   0.11010   0.06969   0.04429   0.13021   0.17941   0.01918   0.18670   0.24399   0.22192   0.17960   0.00000   0.19527   0.02451   0.04085   0.17715   0.16063   0.05358   0.11421   0.09977   0.11552   0.08572   0.07583   0.07828   0.14020   0.21326   0.04535   0.02252   0.04105   0.07081   0.07243   0.10477   0.01883   0.04719   0.03109   0.04597   0.12557   0.12202   0.05683   0.16413   0.17328   0.15805   0.14031   0.14526   0.17365   0.02762   0.03448   0.08398   0.06083   0.16964   0.00000   0.21085   0.13691   0.24331   0.26231   0.30646   0.00768   0.00535   0.06027   0.06797   0.09233   0.09805   0.16844   0.25572   0.24039   0.40884   0.25172   0.33845   0.29923   0.21662   0.17451   0.18612   0.00000   0.00000   0.00000   0.00000   0.13433   0.32332   0.32172   0.35088   1.98579   2.04687  -0.81740   0.13032   3.70166  
 61 300.8525  18943.517436  x:  0.45163   0.36627   0.27272   0.18117   0.31108   0.18606   0.27340   0.35139   0.44853   0.21892   0.05473   0.09064   0.03866   0.04097   0.05782   0.32096   0.01942   0.03744   0.00000   0.12508   0.31529   0.22601   0.05231   0.05533   0.11515   0.12266   0.04648   0.07821   0.10899   0.10331   0.38615   0.06410   0.02750   0.04979   0.09621   0.25377   0.08890   0.09464   0.29300   0.42821   0.05596   0.00000   0.17771   0.18371   0.21295   0.11801   0.04646   0.13109   0.06280   0.16161   0.25129   0.05458   0.07831   0.25803   0.04794   0.05189   0.06891   0.39797   0.26683   0.27105   0.00367   0.02189   0.03268   0.07765   0.04241   0.00571   0.00000   0.04924   0.08508   0.05313   0.00000   0.00000   0.00000   0.13381   0.04027   0.02944   0.10308   0.10615   0.23084   0.01134   0.20493   0.21203   0.03026   0.00000   0.02453   0.02129   0.16586   0.08859   0.08102   0.11157   0.09235   0.03365   0.05328   0.02442   0.08583   0.08888   0.20322   0.05247   0.13841   0.03885   0.07011   0.13380   0.00000   0.01908   0.16224   0.09294   0.02821   0.03807   0.04764   0.10293   0.03496   0.11847   0.13832   0.00000   0.11460   0.09853   0.06422   0.08907   0.00000   0.03046   0.04610   0.05593   0.23252   0.03970   0.11479   0.03251   0.06311   0.15654   0.02729   0.15486   0.13474   0.14752   0.03647   0.02628   0.01160   0.32967   0.17573   0.01990   0.14641   0.12632   0.09602   0.03397   0.15605   0.08169   0.03117   0.06808   0.02164   0.02243   0.05503   0.10215   0.06670   0.11310   0.11052   0.04681   0.14907   0.06962   0.06755   0.03429   0.06212   0.07722   0.11391   0.01650   0.14788   0.05098   0.05792   0.07021   0.04941   0.08439   0.27512   0.04683   0.17659   0.14420   0.32066   0.09499   0.07975   0.29077   0.16782   0.30749   0.03028   0.15801   0.35276   0.08562   0.04275   0.05871   0.06373   0.19023   0.11842   0.09333   0.04240   0.21371   0.16958   0.16033   0.10895   0.16755   0.12837   0.23761   0.05204   0.14940   0.21424   0.04300   0.23321   0.11638   0.03733   0.02079   0.12341   0.14964   0.24089   0.26229   0.14412   0.07685   0.06126   0.05658   0.05128   0.24378   0.32386   0.08931   0.28631   0.33717   0.11237   0.15806   0.30648   0.09754   0.18057   0.11205   0.07109   0.04282   0.13350   0.18564   0.01795   0.19304   0.25456   0.23095   0.18627   0.00000   0.20243   0.02498   0.04104   0.18273   0.16538   0.05422   0.11626   0.10197   0.11819   0.08713   0.07750   0.07971   0.14409   0.22133   0.04594   0.02437   0.04251   0.07292   0.07309   0.10840   0.02316   0.04843   0.03166   0.04662   0.12884   0.12622   0.05871   0.16985   0.17897   0.16331   0.14242   0.14890   0.17972   0.02813   0.03478   0.08525   0.06182   0.17489   0.00000   0.21843   0.14010   0.25345   0.27408   0.32141   0.01514   0.00317   0.06228   0.06847   0.09856   0.10141   0.17380   0.26742   0.25258   0.42847   0.25920   0.35621   0.31357   0.22561   0.18110   0.19147   0.00000   0.00000   0.00000   0.00000   0.13863   0.33988   0.33853   0.36774   2.00714   2.04866  -0.81804   0.14911   3.70143  
 62 963.2230  18870.072566  x:  0.57689   0.49153   0.35238   0.23045   0.38811   0.22802   0.35491   0.41171   0.49336   0.26401   0.04802   0.08963   0.03166   0.04322   0.05319   0.41005   0.01390   0.03627   0.00000   0.13653   0.41196   0.27373   0.05585   0.06061   0.13263   0.14301   0.05348   0.08780   0.12315   0.11642   0.46853   0.07375   0.02862   0.04479   0.10216   0.32246   0.09803   0.10369   0.36569   0.56366   0.09364   0.00000   0.21898   0.22141   0.25857   0.12934   0.04619   0.15123   0.06864   0.19111   0.31902   0.05916   0.08660   0.31956   0.06374   0.04204   0.07829   0.50939   0.32777   0.34116   0.10437   0.02155   0.02700   0.08494   0.04452   0.05151   0.00000   0.05309   0.09490   0.05843   0.00000   0.00000   0.00000   0.15541   0.04247   0.04786   0.12014   0.11688   0.28590   0.00206   0.25073   0.25708   0.02971   0.00000   0.02958   0.02573   0.19962   0.09940   0.09117   0.12875   0.10476   0.05229   0.05896   0.01346   0.09784   0.10064   0.24697   0.05721   0.16151   0.04148   0.07889   0.15271   0.00000   0.03651   0.19795   0.10454   0.03666   0.04568   0.05293   0.11390   0.03558   0.13791   0.16314   0.00000   0.13058   0.11507   0.07112   0.10324   0.00000   0.03281   0.00439   0.06936   0.28167   0.04429   0.13130   0.04605   0.06932   0.18407   0.02780   0.18491   0.15590   0.17018   0.04267   0.02734   0.00860   0.42748   0.21797   0.02788   0.17231   0.14628   0.10354   0.03660   0.19018   0.08454   0.03822   0.07874   0.02308   0.02444   0.06144   0.11525   0.07440   0.12639   0.12694   0.05263   0.17274   0.07833   0.07628   0.04946   0.07328   0.08391   0.13187   0.02353   0.17485   0.05850   0.06604   0.07592   0.05703   0.09478   0.34761   0.04863   0.20879   0.16776   0.40994   0.10105   0.08583   0.34597   0.20553   0.39362   0.02658   0.19301   0.45915   0.09034   0.03271   0.06529   0.06499   0.23354   0.12830   0.10757   0.04647   0.26136   0.20625   0.19300   0.12263   0.20115   0.14514   0.29302   0.04879   0.17640   0.26282   0.04609   0.28807   0.13546   0.07013   0.01744   0.14248   0.17879   0.30134   0.33028   0.17256   0.08265   0.05870   0.06617   0.05297   0.30517   0.41746   0.09677   0.36458   0.44585   0.12285   0.18617   0.39618   0.11049   0.21581   0.12432   0.07936   0.03591   0.15514   0.22437   0.01209   0.23230   0.31992   0.28702   0.22804   0.00000   0.24682   0.02838   0.04382   0.21786   0.19535   0.05926   0.13027   0.11635   0.13545   0.09704   0.08896   0.08970   0.16883   0.27184   0.04985   0.02968   0.04966   0.08559   0.07948   0.12924   0.03312   0.05455   0.03583   0.05221   0.14962   0.15037   0.06926   0.20527   0.21455   0.19536   0.15615   0.17112   0.21696   0.03091   0.03806   0.09454   0.06920   0.20774   0.00000   0.26546   0.16063   0.31652   0.34749   0.41409   0.02943   0.11419   0.07400   0.07497   0.13262   0.11123   0.20788   0.34018   0.32837   0.55167   0.30607   0.46666   0.40316   0.28212   0.22113   0.22531   0.00000   0.00000   0.00000   0.00000   0.16444   0.44262   0.44274   0.47311   2.14178   2.05646  -0.81838   0.19248   3.69992  
 63 961.2682  18840.466180  x:  0.65941   0.57405   0.40450   0.26269   0.43874   0.25554   0.40844   0.45170   0.52353   0.29391   0.04399   0.08927   0.02797   0.04552   0.05069   0.46852   0.01079   0.03671   0.00000   0.14396   0.47548   0.30495   0.05876   0.06453   0.14422   0.15651   0.05830   0.09442   0.13274   0.12533   0.52296   0.08000   0.03072   0.04222   0.10641   0.36746   0.10448   0.11004   0.41351   0.65274   0.11207   0.00000   0.24626   0.24618   0.28864   0.13715   0.04661   0.16469   0.07297   0.21080   0.36351   0.06274   0.09254   0.36013   0.07300   0.03585   0.08442   0.58272   0.36784   0.38723   0.16039   0.01967   0.02454   0.09037   0.04724   0.07145   0.00000   0.05642   0.10170   0.06222   0.00000   0.00000   0.00000   0.16969   0.04444   0.05702   0.13136   0.12421   0.32196   0.00000   0.28077   0.28668   0.02982   0.00000   0.03181   0.02864   0.22161   0.10677   0.09817   0.14011   0.11306   0.06141   0.06209   0.00534   0.10574   0.10871   0.27559   0.06093   0.17686   0.04365   0.08513   0.16541   0.00000   0.04617   0.22135   0.11258   0.04138   0.05033   0.05675   0.12156   0.03612   0.15090   0.17957   0.00000   0.14149   0.12603   0.07617   0.11147   0.00000   0.03505   0.06484   0.07931   0.31396   0.04731   0.14229   0.05077   0.07344   0.20220   0.02974   0.20464   0.17006   0.18519   0.04678   0.02921   0.00566   0.49145   0.24548   0.03082   0.18928   0.15945   0.10866   0.03879   0.21264   0.08678   0.04243   0.08586   0.02427   0.02474   0.06583   0.12423   0.07981   0.13550   0.13792   0.05671   0.18849   0.08421   0.08208   0.05689   0.08043   0.08880   0.14378   0.02702   0.19260   0.06349   0.07154   0.08038   0.06218   0.10198   0.39509   0.05058   0.22994   0.18337   0.46841   0.10532   0.09004   0.38247   0.23039   0.45018   0.02503   0.21617   0.52885   0.09419   0.02711   0.07005   0.06618   0.26182   0.13535   0.11717   0.04964   0.29263   0.23041   0.21470   0.13215   0.22342   0.15641   0.32936   0.04749   0.19415   0.29463   0.04858   0.32400   0.14798   0.08691   0.01673   0.15531   0.19734   0.34093   0.37504   0.19146   0.08713   0.05814   0.07263   0.05493   0.34542   0.47877   0.10175   0.41586   0.51717   0.13009   0.20477   0.45487   0.11875   0.23923   0.13279   0.08461   0.03288   0.16965   0.24990   0.00886   0.25816   0.36275   0.32380   0.25560   0.00000   0.27598   0.03092   0.04622   0.24113   0.21521   0.06305   0.13995   0.12613   0.14703   0.10392   0.09703   0.09654   0.18517   0.30523   0.05242   0.03247   0.05415   0.09399   0.08434   0.14285   0.03802   0.05867   0.03890   0.05641   0.16351   0.16610   0.07611   0.22845   0.23798   0.21640   0.16540   0.18572   0.24145   0.03292   0.04084   0.10120   0.07451   0.22937   0.00000   0.29637   0.17448   0.35800   0.39584   0.47473   0.03622   0.17777   0.08122   0.07995   0.15303   0.11765   0.23049   0.38800   0.37815   0.63282   0.33700   0.53913   0.46209   0.31943   0.24728   0.24788   0.00000   0.00000   0.00000   0.00000   0.18110   0.51000   0.51110   0.54255   2.23024   2.06137  -0.81830   0.21885   3.69891  
 64 5654.5304  18828.061599  x:  0.68559   0.60024   0.41953   0.27179   0.45380   0.26321   0.42435   0.46507   0.53552   0.30403   0.04387   0.09009   0.03081   0.04944   0.05175   0.48576   0.01155   0.04153   0.00000   0.14525   0.49457   0.31321   0.06160   0.06688   0.14726   0.16040   0.05980   0.09720   0.13619   0.12855   0.54054   0.08105   0.03495   0.04406   0.10896   0.38013   0.10786   0.11311   0.42788   0.68025   0.08847   0.00000   0.25439   0.25314   0.29742   0.14041   0.04851   0.16885   0.07540   0.21714   0.37654   0.06576   0.09558   0.37267   0.07053   0.03635   0.08524   0.60536   0.37955   0.40058   0.15150   0.01362   0.02814   0.09394   0.05268   0.05566   0.00000   0.05997   0.10438   0.06386   0.00000   0.00000   0.00000   0.17365   0.04754   0.04592   0.13396   0.12699   0.33180   0.01368   0.28903   0.29496   0.03107   0.00000   0.02726   0.02837   0.22696   0.10948   0.10099   0.14317   0.11539   0.05020   0.06031   0.01550   0.10776   0.11225   0.28300   0.06372   0.18148   0.04601   0.08781   0.16963   0.00000   0.05564   0.22762   0.11563   0.03840   0.04939   0.05860   0.12516   0.03587   0.15502   0.18413   0.00000   0.14567   0.12872   0.07928   0.11251   0.00000   0.02300   0.06421   0.07901   0.32305   0.04672   0.14556   0.03300   0.07414   0.20720   0.03453   0.21023   0.17475   0.18960   0.04715   0.03340   0.00000   0.50944   0.25226   0.02131   0.19365   0.16302   0.11049   0.04071   0.21909   0.08829   0.04111   0.08770   0.02517   0.02030   0.06743   0.12795   0.08233   0.13939   0.14145   0.05824   0.19351   0.08613   0.08346   0.04785   0.08120   0.09187   0.14722   0.02185   0.19753   0.06446   0.07321   0.08406   0.06372   0.10512   0.40860   0.05347   0.23591   0.18806   0.48499   0.10709   0.09150   0.39415   0.23768   0.46688   0.02725   0.22354   0.54899   0.09739   0.02908   0.07276   0.06772   0.26910   0.13910   0.12025   0.05163   0.30132   0.23746   0.22153   0.13634   0.23026   0.15999   0.33962   0.04986   0.19907   0.30319   0.05050   0.33379   0.15072   0.07001   0.02173   0.15939   0.19945   0.35192   0.38851   0.19764   0.09108   0.06197   0.07488   0.05837   0.35681   0.49637   0.10260   0.43052   0.53843   0.13313   0.21039   0.47134   0.11923   0.24709   0.13610   0.08499   0.03753   0.17474   0.25735   0.01953   0.26547   0.37458   0.33424   0.26394   0.00000   0.28419   0.03194   0.04937   0.24810   0.22103   0.06536   0.14432   0.12974   0.15092   0.10701   0.10078   0.09931   0.19003   0.31577   0.05258   0.02941   0.05371   0.09607   0.08784   0.14583   0.03190   0.05960   0.04031   0.05897   0.16785   0.16958   0.07763   0.23401   0.24431   0.22201   0.16876   0.18987   0.24830   0.03449   0.04317   0.10503   0.07749   0.23530   0.00000   0.30512   0.17946   0.37020   0.41071   0.49195   0.02788   0.17662   0.08081   0.08378   0.15079   0.11795   0.23789   0.40202   0.39281   0.65823   0.34645   0.56058   0.47996   0.33090   0.25428   0.25540   0.00000   0.00000   0.00000   0.00000   0.18441   0.52979   0.53132   0.56417   2.25728   2.05942  -0.81431   0.18522   3.69852  
 65 535.8631  18807.431190  x:  0.72014   0.63478   0.43833   0.28303   0.47283   0.27254   0.44453   0.48310   0.55282   0.31760   0.04403   0.09106   0.03586   0.05539   0.05353   0.50736   0.01157   0.04941   0.00000   0.14592   0.51885   0.32273   0.06575   0.06996   0.15040   0.16486   0.06124   0.10073   0.14046   0.13247   0.56370   0.08113   0.04095   0.04732   0.11259   0.39550   0.11251   0.11726   0.44605   0.71589   0.04332   0.00000   0.26453   0.26146   0.30815   0.14483   0.05134   0.17376   0.07861   0.22509   0.39282   0.07010   0.09960   0.38876   0.06358   0.03787   0.08528   0.63459   0.39409   0.41692   0.12370   0.00836   0.03647   0.09902   0.06059   0.03435   0.00000   0.06549   0.10767   0.06559   0.00000   0.00000   0.00000   0.17802   0.05228   0.02342   0.13631   0.13053   0.34331   0.03184   0.29830   0.30434   0.03253   0.00000   0.01885   0.02759   0.23263   0.11272   0.10458   0.14640   0.11797   0.02834   0.05657   0.02548   0.10955   0.11663   0.29138   0.06756   0.18691   0.04921   0.09121   0.17484   0.00000   0.03204   0.23451   0.11955   0.03131   0.04593   0.06099   0.13059   0.03449   0.15979   0.18934   0.00000   0.15048   0.13080   0.08400   0.11195   0.00000   0.00577   0.05615   0.07594   0.33388   0.04487   0.14931   0.00283   0.07476   0.21292   0.04155   0.21679   0.18063   0.19475   0.04651   0.03900   0.00000   0.53145   0.25982   0.00443   0.19850   0.16710   0.11295   0.04316   0.22681   0.09031   0.03779   0.08955   0.02629   0.01365   0.06932   0.13282   0.08570   0.14476   0.14569   0.06003   0.19970   0.08836   0.08479   0.03041   0.08103   0.09615   0.15109   0.01367   0.20320   0.06509   0.07497   0.08950   0.06515   0.10924   0.42512   0.05787   0.24289   0.19356   0.50526   0.10919   0.09300   0.40934   0.24652   0.48782   0.03061   0.23290   0.57405   0.10241   0.03301   0.07639   0.06989   0.27737   0.14455   0.12378   0.05413   0.31165   0.24593   0.23011   0.14220   0.23874   0.16430   0.35198   0.05410   0.20465   0.31320   0.05319   0.34529   0.15343   0.03628   0.02808   0.16412   0.19993   0.36505   0.40535   0.20541   0.09731   0.06838   0.07728   0.06344   0.37055   0.51811   0.10292   0.44855   0.56544   0.13720   0.21724   0.49139   0.11848   0.25740   0.14042   0.08441   0.04586   0.18109   0.26619   0.03463   0.27390   0.38857   0.34681   0.27414   0.00000   0.29396   0.03262   0.05419   0.25653   0.22794   0.06837   0.15032   0.13429   0.15574   0.11105   0.10586   0.10275   0.19581   0.32935   0.05214   0.02329   0.05186   0.09810   0.09288   0.14877   0.01999   0.06036   0.04178   0.06227   0.17311   0.17304   0.07901   0.23988   0.25160   0.22838   0.17310   0.19478   0.25643   0.03633   0.04616   0.11044   0.08148   0.24209   0.00000   0.31558   0.18591   0.38538   0.42977   0.51323   0.01199   0.16120   0.07829   0.08943   0.14232   0.11761   0.24750   0.41953   0.41127   0.69140   0.35849   0.58769   0.50274   0.34544   0.26252   0.26532   0.00000   0.00000   0.00000   0.00000   0.18726   0.55466   0.55687   0.59236   2.29217   2.05350  -0.80540   0.20353   3.69795  
 66 997.4026  18802.053854  x:  0.72968   0.64432   0.44323   0.28591   0.47784   0.27485   0.44984   0.48814   0.55795   0.32138   0.04408   0.09124   0.03730   0.05697   0.05395   0.51301   0.01114   0.05167   0.00000   0.14586   0.52528   0.32497   0.06690   0.07072   0.15106   0.16591   0.06147   0.10161   0.14153   0.13341   0.57008   0.08090   0.04223   0.04828   0.11364   0.39936   0.11378   0.11837   0.45082   0.72554   0.02603   0.00000   0.26711   0.26352   0.31085   0.14603   0.05209   0.17495   0.07940   0.22712   0.39701   0.07127   0.10060   0.39309   0.06078   0.03843   0.08503   0.64247   0.39785   0.42110   0.11390   0.00921   0.03722   0.10038   0.06247   0.03143   0.00000   0.06707   0.10845   0.06591   0.00000   0.00000   0.00000   0.17898   0.05350   0.01518   0.13671   0.13151   0.34609   0.03583   0.30037   0.30645   0.03265   0.00000   0.01707   0.02752   0.23387   0.11347   0.10551   0.14706   0.11863   0.02124   0.05550   0.02473   0.10981   0.11761   0.29336   0.06849   0.18822   0.04990   0.09203   0.17616   0.00000   0.02775   0.23614   0.12059   0.02935   0.04497   0.06159   0.13214   0.03413   0.16102   0.19054   0.00000   0.15179   0.13116   0.08523   0.11168   0.00000   0.01381   0.05371   0.07467   0.33656   0.04431   0.15023   0.00905   0.07511   0.21428   0.04314   0.21836   0.18213   0.19600   0.04612   0.04024   0.00000   0.53706   0.26153   0.00000   0.19967   0.16813   0.11381   0.04366   0.22871   0.09088   0.03679   0.08994   0.02653   0.01233   0.06981   0.13409   0.08658   0.14627   0.14673   0.06043   0.20126   0.08891   0.08511   0.02530   0.08077   0.09728   0.15199   0.01202   0.20454   0.06522   0.07535   0.09097   0.06539   0.11031   0.42931   0.05905   0.24458   0.19486   0.51042   0.10968   0.09328   0.41345   0.24872   0.49328   0.03146   0.23531   0.58055   0.10383   0.03421   0.07729   0.07048   0.27929   0.14612   0.12457   0.05469   0.31418   0.24801   0.23231   0.14383   0.24090   0.16535   0.35508   0.05540   0.20596   0.31561   0.05382   0.34808   0.15387   0.02303   0.02879   0.16516   0.19950   0.36828   0.40970   0.20737   0.09909   0.07021   0.07774   0.06474   0.37397   0.52369   0.10278   0.45317   0.57260   0.13830   0.21896   0.49649   0.11804   0.26017   0.14153   0.08397   0.04833   0.18266   0.26832   0.03829   0.27587   0.39198   0.34993   0.27667   0.00000   0.29635   0.03256   0.05548   0.25862   0.22961   0.06910   0.15195   0.13544   0.15696   0.11209   0.10718   0.10360   0.19722   0.33297   0.05196   0.02163   0.05122   0.09849   0.09424   0.14938   0.01657   0.06051   0.04201   0.06303   0.17440   0.17377   0.07926   0.24115   0.25333   0.22988   0.17425   0.19594   0.25840   0.03665   0.04681   0.11190   0.08247   0.24369   0.00000   0.31817   0.18760   0.38931   0.43485   0.51875   0.00652   0.15653   0.07729   0.09105   0.13897   0.11748   0.25004   0.42408   0.41610   0.70045   0.36166   0.59483   0.50878   0.34925   0.26449   0.26801   0.00000   0.00000   0.00000   0.00000   0.18763   0.56118   0.56361   0.60001   2.30149   2.05094  -0.80193   0.20661   3.69778  
 67 975.1626  18797.758351  x:  0.74298   0.65763   0.44882   0.28896   0.48363   0.27687   0.45602   0.49529   0.56641   0.32661   0.04380   0.09056   0.03790   0.05730   0.05347   0.51938   0.00723   0.05353   0.00000   0.14471   0.53285   0.32631   0.06776   0.07080   0.15099   0.16636   0.06081   0.10204   0.14224   0.13363   0.57872   0.07958   0.04030   0.04900   0.11499   0.40291   0.11499   0.11935   0.45618   0.73811   0.01020   0.00000   0.26944   0.26529   0.31318   0.14740   0.05220   0.17560   0.07949   0.22887   0.40143   0.07213   0.10064   0.39864   0.05363   0.03931   0.08333   0.65254   0.40198   0.42534   0.08708   0.02468   0.03357   0.10126   0.06103   0.03598   0.00000   0.06846   0.10841   0.06528   0.00000   0.00000   0.00000   0.17927   0.05388   0.00816   0.13668   0.13290   0.34794   0.03224   0.30085   0.30699   0.03189   0.00000   0.02335   0.02894   0.23425   0.11349   0.10626   0.14714   0.11957   0.02103   0.05809   0.00684   0.10959   0.11730   0.29469   0.06840   0.18892   0.04917   0.09220   0.17728   0.00000   0.02604   0.23725   0.12146   0.02977   0.04519   0.06192   0.13440   0.03434   0.16242   0.19088   0.00000   0.15301   0.13048   0.08612   0.11080   0.00000   0.01120   0.05095   0.07280   0.33876   0.04375   0.15071   0.00692   0.07564   0.21496   0.04176   0.21941   0.18337   0.19681   0.04496   0.03820   0.00000   0.54279   0.26275   0.01082   0.20130   0.17006   0.11719   0.04285   0.23021   0.09147   0.03667   0.09015   0.02688   0.02009   0.07056   0.13495   0.08723   0.14829   0.14742   0.06077   0.20239   0.08956   0.08606   0.02871   0.08000   0.09795   0.15240   0.02158   0.20531   0.06565   0.07531   0.09181   0.06490   0.11106   0.43342   0.05964   0.24575   0.19543   0.51556   0.10963   0.09277   0.41862   0.25055   0.49938   0.03107   0.23765   0.58776   0.10564   0.03515   0.07755   0.07123   0.28051   0.14827   0.12462   0.05435   0.31616   0.24938   0.23415   0.14572   0.24277   0.16614   0.35784   0.05709   0.20640   0.31743   0.05365   0.35017   0.15410   0.00000   0.02339   0.16516   0.19831   0.37095   0.41400   0.20904   0.10069   0.07150   0.07709   0.06472   0.37688   0.52958   0.10145   0.45794   0.58132   0.13934   0.22039   0.50162   0.11747   0.26323   0.14230   0.08210   0.05061   0.18338   0.26953   0.03611   0.27665   0.39448   0.35249   0.27852   0.00000   0.29821   0.03106   0.05600   0.26011   0.23069   0.06913   0.15359   0.13619   0.15790   0.11278   0.10803   0.10391   0.19820   0.33734   0.05185   0.02285   0.05084   0.09849   0.09499   0.14989   0.01882   0.06104   0.04123   0.06257   0.17532   0.17434   0.07942   0.24140   0.25432   0.23092   0.17543   0.19662   0.25992   0.03584   0.04603   0.11307   0.08272   0.24460   0.00000   0.32030   0.18926   0.39355   0.44105   0.52504   0.00252   0.14231   0.07539   0.09255   0.13192   0.12030   0.25274   0.42897   0.42156   0.71245   0.36530   0.60320   0.51587   0.35340   0.26585   0.27136   0.00000   0.00000   0.00000   0.00000   0.18611   0.56872   0.57157   0.61003   2.31214   2.04307  -0.79242   0.20423   3.69749  
 68 266.5451  18797.758351  x:  0.74298   0.65763   0.44882   0.28896   0.48363   0.27687   0.45602   0.49529   0.56641   0.32661   0.04380   0.09056   0.03790   0.05730   0.05347   0.51938   0.00723   0.05353   0.00000   0.14471   0.53285   0.32631   0.06776   0.07080   0.15099   0.16636   0.06081   0.10204   0.14224   0.13363   0.57872   0.07958   0.04030   0.04900   0.11499   0.40291   0.11499   0.11935   0.45618   0.73811   0.01020   0.00000   0.26944   0.26529   0.31318   0.14740   0.05220   0.17560   0.07949   0.22887   0.40143   0.07213   0.10064   0.39864   0.05363   0.03931   0.08333   0.65254   0.40198   0.42534   0.08708   0.02468   0.03357   0.10126   0.06103   0.03598   0.00000   0.06846   0.10841   0.06528   0.00000   0.00000   0.00000   0.17927   0.05388   0.00816   0.13668   0.13290   0.34794   0.03224   0.30085   0.30699   0.03189   0.00000   0.02335   0.02894   0.23425   0.11349   0.10626   0.14714   0.11957   0.02103   0.05809   0.00684   0.10959   0.11730   0.29469   0.06840   0.18892   0.04917   0.09220   0.17728   0.00000   0.02604   0.23725   0.12146   0.02977   0.04519   0.06192   0.13440   0.03434   0.16242   0.19088   0.00000   0.15301   0.13048   0.08612   0.11080   0.00000   0.01120   0.05095   0.07280   0.33876   0.04375   0.15071   0.00692   0.07564   0.21496   0.04176   0.21941   0.18337   0.19681   0.04496   0.03820   0.00000   0.54279   0.26275   0.01082   0.20130   0.17006   0.11719   0.04285   0.23021   0.09147   0.03667   0.09015   0.02688   0.02009   0.07056   0.13495   0.08723   0.14829   0.14742   0.06077   0.20239   0.08956   0.08606   0.02871   0.08000   0.09795   0.15240   0.02158   0.20531   0.06565   0.07531   0.09181   0.06490   0.11106   0.43342   0.05964   0.24575   0.19543   0.51556   0.10963   0.09277   0.41862   0.25055   0.49938   0.03107   0.23765   0.58776   0.10564   0.03515   0.07755   0.07123   0.28051   0.14827   0.12462   0.05435   0.31616   0.24938   0.23415   0.14572   0.24277   0.16614   0.35784   0.05709   0.20640   0.31743   0.05365   0.35017   0.15410   0.00000   0.02339   0.16516   0.19831   0.37095   0.41400   0.20904   0.10069   0.07150   0.07709   0.06472   0.37688   0.52958   0.10145   0.45794   0.58132   0.13934   0.22039   0.50162   0.11747   0.26323   0.14230   0.08210   0.05061   0.18338   0.26953   0.03611   0.27665   0.39448   0.35249   0.27852   0.00000   0.29821   0.03106   0.05600   0.26011   0.23069   0.06913   0.15359   0.13619   0.15790   0.11278   0.10803   0.10391   0.19820   0.33734   0.05185   0.02285   0.05084   0.09849   0.09499   0.14989   0.01882   0.06104   0.04123   0.06257   0.17532   0.17434   0.07942   0.24140   0.25432   0.23092   0.17543   0.19662   0.25992   0.03584   0.04603   0.11307   0.08272   0.24460   0.00000   0.32030   0.18926   0.39355   0.44105   0.52504   0.00252   0.14231   0.07539   0.09255   0.13192   0.12030   0.25274   0.42897   0.42156   0.71245   0.36530   0.60320   0.51587   0.35340   0.26585   0.27136   0.00000   0.00000   0.00000   0.00000   0.18611   0.56872   0.57157   0.61003   2.31214   2.04307  -0.79242   0.20423   3.69749  
 69 227.8658  18791.764114  x:  0.74475   0.65939   0.44914   0.28904   0.48397   0.27673   0.45642   0.49625   0.56791   0.32724   0.04359   0.09008   0.03750   0.05673   0.05310   0.51971   0.00576   0.05337   0.00000   0.14412   0.53340   0.32586   0.06762   0.07046   0.15063   0.16604   0.06046   0.10179   0.14201   0.13323   0.57973   0.07920   0.03948   0.04886   0.11506   0.40273   0.11483   0.11920   0.45645   0.73946   0.03640   0.00000   0.26934   0.26515   0.31297   0.14743   0.05185   0.17532   0.07915   0.22870   0.40154   0.07190   0.10020   0.39920   0.05179   0.03938   0.08262   0.65352   0.40212   0.42537   0.07479   0.02081   0.02978   0.10093   0.05975   0.02965   0.00000   0.06828   0.10796   0.06478   0.00000   0.00000   0.00000   0.17887   0.05377   0.01508   0.13668   0.13298   0.34750   0.02975   0.30018   0.30632   0.03263   0.00000   0.02333   0.02876   0.23377   0.11318   0.10604   0.14692   0.11943   0.02387   0.05960   0.01163   0.10965   0.11705   0.29427   0.06799   0.18860   0.04869   0.09189   0.17711   0.00000   0.01790   0.23685   0.12133   0.03016   0.04527   0.06174   0.13462   0.03424   0.16230   0.19047   0.00000   0.15273   0.12988   0.08595   0.11059   0.00000   0.02459   0.05495   0.07219   0.33849   0.04382   0.15056   0.02263   0.07613   0.21468   0.04086   0.21914   0.18323   0.19653   0.04487   0.03714   0.00000   0.54285   0.26230   0.01078   0.20108   0.16994   0.11730   0.04241   0.22998   0.09132   0.03672   0.08991   0.02662   0.01983   0.07029   0.13475   0.08698   0.14826   0.14717   0.06065   0.20216   0.08947   0.08611   0.03048   0.07975   0.09768   0.15215   0.01920   0.20493   0.06547   0.07507   0.09155   0.06451   0.11085   0.43338   0.05924   0.24546   0.19506   0.51555   0.10938   0.09238   0.41904   0.25036   0.49966   0.03045   0.23767   0.58809   0.10606   0.03499   0.07740   0.07121   0.28038   0.14846   0.12430   0.05398   0.31589   0.24894   0.23387   0.14575   0.24254   0.16604   0.35759   0.05722   0.20585   0.31718   0.05353   0.34984   0.15510   0.00963   0.02394   0.16484   0.19924   0.37069   0.41382   0.20885   0.10064   0.07122   0.07667   0.06418   0.37661   0.52970   0.10090   0.45800   0.58204   0.13926   0.22019   0.50162   0.11758   0.26328   0.14212   0.08138   0.05050   0.18297   0.26911   0.03360   0.27609   0.39405   0.35220   0.27817   0.00000   0.29794   0.03061   0.05566   0.25979   0.23037   0.06884   0.15349   0.13596   0.15772   0.11253   0.10779   0.10360   0.19793   0.33765   0.05172   0.02350   0.05087   0.09826   0.09466   0.14974   0.02014   0.06103   0.04098   0.06212   0.17508   0.17416   0.07931   0.24089   0.25395   0.23064   0.17540   0.19638   0.25968   0.03554   0.04554   0.11284   0.08235   0.24423   0.00000   0.32005   0.18917   0.39367   0.44154   0.52542   0.00476   0.13171   0.07502   0.09232   0.13046   0.12193   0.25280   0.42912   0.42186   0.71381   0.36548   0.60376   0.51635   0.35351   0.26558   0.27166   0.00000   0.00000   0.00000   0.00000   0.18524   0.56919   0.57215   0.61114   2.31282   2.04049  -0.78950   0.22322   3.69743  
 70 333.0206  18787.311092  x:  0.74826   0.66291   0.44981   0.28927   0.48475   0.27650   0.45729   0.49819   0.57098   0.32857   0.04340   0.08946   0.03709   0.05600   0.05269   0.52051   0.00380   0.05357   0.00000   0.14323   0.53462   0.32515   0.06776   0.07020   0.15027   0.16572   0.06017   0.10163   0.14191   0.13276   0.58191   0.07906   0.03835   0.04899   0.11549   0.40256   0.11488   0.11924   0.45714   0.74224   0.04574   0.00000   0.26930   0.26504   0.31273   0.14778   0.05156   0.17506   0.07885   0.22863   0.40187   0.07191   0.09965   0.40052   0.04847   0.03991   0.08146   0.65561   0.40260   0.42564   0.05079   0.01651   0.02413   0.10070   0.05806   0.01951   0.00000   0.06825   0.10742   0.06430   0.00000   0.00000   0.00000   0.17849   0.05363   0.02012   0.13665   0.13338   0.34685   0.02522   0.29911   0.30528   0.03361   0.00000   0.02371   0.02875   0.23311   0.11294   0.10594   0.14674   0.11947   0.02787   0.06211   0.01334   0.10991   0.11673   0.29370   0.06765   0.18828   0.04826   0.09164   0.17709   0.00000   0.00531   0.23638   0.12127   0.03118   0.04579   0.06180   0.13528   0.03467   0.16243   0.18991   0.00000   0.15253   0.12908   0.08605   0.11013   0.00000   0.03099   0.06058   0.07211   0.33821   0.04412   0.15047   0.02939   0.07653   0.21435   0.03968   0.21887   0.18322   0.19628   0.04516   0.03586   0.00000   0.54317   0.26171   0.01125   0.20093   0.16999   0.11786   0.04199   0.22975   0.09137   0.03718   0.08980   0.02656   0.01987   0.07016   0.13464   0.08681   0.14848   0.14699   0.06072   0.20197   0.08955   0.08644   0.03330   0.07962   0.09751   0.15195   0.01603   0.20447   0.06555   0.07496   0.09138   0.06419   0.11076   0.43347   0.05892   0.24516   0.19463   0.51570   0.10918   0.09192   0.42006   0.25024   0.50038   0.02982   0.23782   0.58888   0.10691   0.03496   0.07725   0.07159   0.28016   0.14909   0.12401   0.05367   0.31554   0.24832   0.23357   0.14605   0.24234   0.16609   0.35733   0.05774   0.20510   0.31688   0.05331   0.34936   0.15634   0.01810   0.02433   0.16444   0.20025   0.37036   0.41373   0.20877   0.10066   0.07102   0.07628   0.06364   0.37629   0.53010   0.10004   0.45829   0.58358   0.13930   0.22005   0.50179   0.11790   0.26359   0.14197   0.08018   0.05058   0.18244   0.26855   0.02931   0.27527   0.39343   0.35186   0.27771   0.00000   0.29766   0.03027   0.05535   0.25944   0.23005   0.06871   0.15361   0.13583   0.15767   0.11240   0.10761   0.10336   0.19772   0.33845   0.05180   0.02509   0.05125   0.09814   0.09440   0.14961   0.02298   0.06124   0.04093   0.06167   0.17489   0.17397   0.07930   0.24016   0.25347   0.23035   0.17558   0.19606   0.25943   0.03541   0.04509   0.11278   0.08206   0.24382   0.00000   0.31979   0.18930   0.39408   0.44267   0.52632   0.00821   0.11083   0.07476   0.09225   0.12805   0.12489   0.25305   0.42956   0.42250   0.71659   0.36593   0.60497   0.51744   0.35392   0.26511   0.27238   0.00000   0.00000   0.00000   0.00000   0.18359   0.57022   0.57339   0.61340   2.31369   2.03604  -0.78435   0.20478   3.69731  
 71 230.2094  18780.876901  x:  0.75501   0.66966   0.45109   0.28968   0.48619   0.27605   0.45892   0.50190   0.57682   0.33105   0.04294   0.08817   0.03628   0.05466   0.05179   0.52198   0.00000   0.05391   0.00000   0.14137   0.53692   0.32370   0.06798   0.06962   0.14949   0.16501   0.05959   0.10122   0.14160   0.13172   0.58604   0.07871   0.03676   0.04911   0.11618   0.40214   0.11480   0.11914   0.45842   0.74755   0.04091   0.00000   0.26921   0.26480   0.31221   0.14832   0.05093   0.17447   0.07822   0.22839   0.40245   0.07185   0.09853   0.40299   0.04216   0.04075   0.07924   0.65954   0.40343   0.42607   0.00567   0.01531   0.01724   0.10019   0.05566   0.00838   0.00000   0.06806   0.10630   0.06337   0.00000   0.00000   0.00000   0.17771   0.05300   0.02232   0.13619   0.13384   0.34554   0.01734   0.29707   0.30328   0.03419   0.00000   0.02403   0.02864   0.23177   0.11236   0.10562   0.14616   0.11931   0.03186   0.06518   0.01084   0.10999   0.11594   0.29252   0.06694   0.18757   0.04745   0.09110   0.17693   0.00000   0.01140   0.23541   0.12102   0.03241   0.04640   0.06170   0.13626   0.03500   0.16256   0.18874   0.00000   0.15216   0.12755   0.08603   0.10887   0.00000   0.02984   0.06734   0.07235   0.33757   0.04423   0.15007   0.02771   0.07647   0.21359   0.03777   0.21829   0.18308   0.19570   0.04558   0.03398   0.00000   0.54368   0.26049   0.01158   0.20051   0.16994   0.11864   0.04126   0.22926   0.09134   0.03784   0.08951   0.02638   0.01982   0.06982   0.13431   0.08641   0.14873   0.14654   0.06062   0.20152   0.08948   0.08673   0.03650   0.07929   0.09710   0.15145   0.01281   0.20355   0.06563   0.07465   0.09095   0.06358   0.11044   0.43356   0.05830   0.24447   0.19373   0.51593   0.10871   0.09097   0.42190   0.24992   0.50167   0.02857   0.23800   0.59031   0.10817   0.03470   0.07672   0.07206   0.27950   0.15012   0.12338   0.05303   0.31477   0.24712   0.23296   0.14649   0.24192   0.16597   0.35678   0.05853   0.20367   0.31617   0.05270   0.34833   0.15764   0.02316   0.02382   0.16353   0.20098   0.36963   0.41355   0.20858   0.10063   0.07052   0.07557   0.06261   0.37560   0.53079   0.09837   0.45880   0.58648   0.13930   0.21967   0.50206   0.11826   0.26419   0.14158   0.07779   0.05066   0.18141   0.26745   0.02215   0.27366   0.39218   0.35114   0.27678   0.00000   0.29702   0.02968   0.05472   0.25866   0.22933   0.06838   0.15369   0.13547   0.15746   0.11202   0.10719   0.10280   0.19719   0.33992   0.05169   0.02700   0.05163   0.09776   0.09385   0.14916   0.02620   0.06134   0.04074   0.06086   0.17441   0.17341   0.07912   0.23867   0.25249   0.22966   0.17585   0.19537   0.25888   0.03512   0.04429   0.11252   0.08144   0.24293   0.00000   0.31919   0.18941   0.39479   0.44477   0.52803   0.01239   0.07073   0.07421   0.09195   0.12373   0.12901   0.25348   0.43033   0.42371   0.72188   0.36674   0.60724   0.51949   0.35460   0.26419   0.27370   0.00000   0.00000   0.00000   0.00000   0.18041   0.57216   0.57574   0.61771   2.31546   2.02716  -0.77413   0.20566   3.69709  
 72 303.8525  18780.016629  x:  0.75655   0.67119   0.45138   0.28977   0.48651   0.27594   0.45928   0.50273   0.57814   0.33160   0.04283   0.08789   0.03612   0.05441   0.05159   0.52231   0.00000   0.05402   0.00000   0.14094   0.53745   0.32336   0.06806   0.06951   0.14932   0.16486   0.05949   0.10114   0.14153   0.13148   0.58698   0.07865   0.03655   0.04914   0.11633   0.40204   0.11478   0.11912   0.45871   0.74876   0.04001   0.00000   0.26920   0.26475   0.31208   0.14843   0.05080   0.17434   0.07810   0.22834   0.40258   0.07184   0.09830   0.40356   0.04079   0.04093   0.07876   0.66042   0.40362   0.42617   0.00000   0.01578   0.01695   0.10009   0.05535   0.01249   0.00000   0.06801   0.10606   0.06320   0.00000   0.00000   0.00000   0.17754   0.05287   0.02263   0.13609   0.13392   0.34525   0.01598   0.29664   0.30286   0.03429   0.00000   0.02407   0.02861   0.23148   0.11225   0.10555   0.14603   0.11926   0.03234   0.06566   0.01070   0.11000   0.11578   0.29226   0.06681   0.18742   0.04732   0.09099   0.17689   0.00000   0.00966   0.23519   0.12096   0.03255   0.04647   0.06166   0.13644   0.03503   0.16257   0.18849   0.00000   0.15207   0.12724   0.08602   0.10862   0.00000   0.02953   0.06843   0.07236   0.33743   0.04424   0.14998   0.02730   0.07646   0.21342   0.03747   0.21816   0.18305   0.19557   0.04567   0.03373   0.00000   0.54379   0.26022   0.01161   0.20041   0.16992   0.11879   0.04114   0.22915   0.09134   0.03796   0.08946   0.02636   0.01981   0.06974   0.13424   0.08633   0.14877   0.14644   0.06059   0.20142   0.08945   0.08675   0.03691   0.07922   0.09701   0.15134   0.01276   0.20336   0.06567   0.07459   0.09085   0.06347   0.11037   0.43358   0.05817   0.24432   0.19354   0.51597   0.10861   0.09077   0.42231   0.24985   0.50196   0.02833   0.23804   0.59062   0.10843   0.03464   0.07660   0.07214   0.27935   0.15033   0.12325   0.05291   0.31460   0.24685   0.23282   0.14658   0.24182   0.16593   0.35666   0.05869   0.20336   0.31601   0.05257   0.34809   0.15788   0.02378   0.02372   0.16334   0.20108   0.36946   0.41351   0.20854   0.10063   0.07041   0.07544   0.06242   0.37544   0.53094   0.09800   0.45891   0.58713   0.13929   0.21959   0.50212   0.11833   0.26432   0.14148   0.07725   0.05069   0.18120   0.26723   0.02094   0.27332   0.39190   0.35098   0.27657   0.00000   0.29688   0.02960   0.05461   0.25849   0.22917   0.06833   0.15371   0.13538   0.15741   0.11193   0.10710   0.10269   0.19707   0.34024   0.05164   0.02727   0.05168   0.09767   0.09374   0.14904   0.02663   0.06133   0.04071   0.06072   0.17430   0.17327   0.07906   0.23833   0.25227   0.22950   0.17591   0.19521   0.25875   0.03508   0.04416   0.11247   0.08132   0.24273   0.00000   0.31906   0.18943   0.39494   0.44524   0.52844   0.01297   0.06173   0.07412   0.09187   0.12293   0.12965   0.25358   0.43050   0.42398   0.72308   0.36691   0.60774   0.51995   0.35475   0.26398   0.27400   0.00000   0.00000   0.00000   0.00000   0.17969   0.57260   0.57627   0.61868   2.31587   2.02514  -0.77180   0.20616   3.69704  
 73 336.8327  18776.034018  x:  0.76544   0.68008   0.45304   0.29030   0.48837   0.27531   0.46140   0.50758   0.58579   0.33481   0.04221   0.08622   0.03521   0.05287   0.05046   0.52424   0.00000   0.05458   0.00000   0.13848   0.54049   0.32143   0.06846   0.06884   0.14834   0.16396   0.05884   0.10063   0.14113   0.13013   0.59240   0.07828   0.03507   0.04933   0.11721   0.40145   0.11465   0.11897   0.46038   0.75573   0.03580   0.00000   0.26911   0.26446   0.31139   0.14910   0.05006   0.17361   0.07738   0.22805   0.40332   0.07178   0.09696   0.40685   0.03279   0.04208   0.07595   0.66556   0.40471   0.42712   0.00187   0.01614   0.01334   0.09950   0.05316   0.01766   0.00000   0.06779   0.10466   0.06217   0.00000   0.00000   0.00000   0.17653   0.05216   0.02499   0.13555   0.13443   0.34357   0.00767   0.29413   0.30042   0.03496   0.00000   0.02434   0.02849   0.22976   0.11156   0.10516   0.14530   0.11899   0.03585   0.06876   0.00939   0.11008   0.11487   0.29073   0.06603   0.18653   0.04648   0.09036   0.17666   0.00000   0.00884   0.23389   0.12065   0.03363   0.04700   0.06149   0.13756   0.03531   0.16266   0.18702   0.00000   0.15160   0.12538   0.08598   0.10720   0.00000   0.02845   0.07545   0.07245   0.33658   0.04436   0.14950   0.02576   0.07643   0.21243   0.03553   0.21742   0.18288   0.19481   0.04616   0.03200   0.00000   0.54443   0.25866   0.01190   0.19984   0.16983   0.11969   0.04039   0.22853   0.09131   0.03869   0.08913   0.02621   0.01978   0.06932   0.13383   0.08586   0.14905   0.14587   0.06041   0.20086   0.08930   0.08697   0.03980   0.07882   0.09653   0.15069   0.01110   0.20221   0.06583   0.07423   0.09033   0.06282   0.10997   0.43367   0.05744   0.24343   0.19242   0.51624   0.10802   0.08959   0.42469   0.24943   0.50363   0.02688   0.23826   0.59246   0.10997   0.03429   0.07593   0.07265   0.27846   0.15159   0.12250   0.05220   0.31358   0.24530   0.23202   0.14710   0.24127   0.16574   0.35594   0.05964   0.20154   0.31506   0.05183   0.34673   0.15936   0.02857   0.02320   0.16222   0.20178   0.36850   0.41328   0.20829   0.10064   0.06979   0.07468   0.06127   0.37453   0.53183   0.09588   0.45958   0.59092   0.13927   0.21909   0.50247   0.11877   0.26510   0.14094   0.07410   0.05085   0.17996   0.26590   0.01353   0.27132   0.39031   0.35005   0.27539   0.00000   0.29604   0.02907   0.05391   0.25749   0.22824   0.06797   0.15379   0.13491   0.15712   0.11146   0.10659   0.10201   0.19639   0.34215   0.05141   0.02908   0.05201   0.09716   0.09310   0.14838   0.02959   0.06134   0.04052   0.05986   0.17367   0.17247   0.07876   0.23640   0.25100   0.22858   0.17627   0.19430   0.25801   0.03479   0.04335   0.11214   0.08061   0.24158   0.00000   0.31827   0.18953   0.39584   0.44797   0.53080   0.01692   0.00965   0.07358   0.09144   0.11814   0.13376   0.25413   0.43150   0.42555   0.73002   0.36793   0.61070   0.52262   0.35563   0.26274   0.27570   0.00000   0.00000   0.00000   0.00000   0.17551   0.57514   0.57934   0.62433   2.31821   2.01343  -0.75831   0.20722   3.69674  
 74 320.9895  18775.642573  x:  0.76788   0.68253   0.45347   0.29043   0.48886   0.27511   0.46195   0.50887   0.58784   0.33564   0.04204   0.08582   0.03515   0.05272   0.05017   0.52476   0.00000   0.05474   0.00000   0.13782   0.54132   0.32092   0.06863   0.06878   0.14816   0.16378   0.05882   0.10055   0.14106   0.12983   0.59386   0.07831   0.03534   0.04935   0.11740   0.40127   0.11460   0.11893   0.46081   0.75762   0.03609   0.00000   0.26909   0.26438   0.31120   0.14926   0.04998   0.17346   0.07731   0.22799   0.40351   0.07180   0.09676   0.40780   0.03103   0.04237   0.07532   0.66693   0.40501   0.42739   0.00170   0.01687   0.01818   0.09945   0.05360   0.01607   0.00000   0.06775   0.10437   0.06214   0.00000   0.00000   0.00000   0.17628   0.05209   0.02502   0.13550   0.13447   0.34317   0.00863   0.29370   0.30002   0.03504   0.00000   0.02428   0.02851   0.22937   0.11146   0.10510   0.14514   0.11888   0.03522   0.06869   0.01066   0.11007   0.11476   0.29035   0.06600   0.18635   0.04652   0.09030   0.17659   0.00000   0.00810   0.23356   0.12061   0.03342   0.04691   0.06143   0.13769   0.03527   0.16263   0.18671   0.00000   0.15153   0.12508   0.08595   0.10708   0.00000   0.02817   0.07555   0.07231   0.33637   0.04438   0.14943   0.02550   0.07645   0.21220   0.03568   0.21726   0.18285   0.19464   0.04623   0.03234   0.00000   0.54459   0.25829   0.01185   0.19969   0.16979   0.11980   0.04044   0.22841   0.09133   0.03874   0.08910   0.02628   0.01981   0.06927   0.13375   0.08581   0.14909   0.14575   0.06032   0.20074   0.08923   0.08689   0.03937   0.07876   0.09648   0.15055   0.01312   0.20198   0.06591   0.07420   0.09027   0.06282   0.10989   0.43368   0.05738   0.24321   0.19219   0.51630   0.10791   0.08936   0.42530   0.24933   0.50406   0.02674   0.23830   0.59293   0.11027   0.03421   0.07579   0.07271   0.27820   0.15184   0.12240   0.05219   0.31331   0.24492   0.23181   0.14719   0.24114   0.16566   0.35575   0.05982   0.20113   0.31480   0.05172   0.34637   0.15954   0.02797   0.02322   0.16201   0.20172   0.36825   0.41323   0.20826   0.10069   0.06970   0.07468   0.06121   0.37429   0.53205   0.09542   0.45978   0.59194   0.13926   0.21897   0.50258   0.11892   0.26530   0.14078   0.07327   0.05097   0.17977   0.26568   0.01469   0.27092   0.38995   0.34983   0.27513   0.00000   0.29583   0.02922   0.05387   0.25725   0.22804   0.06798   0.15379   0.13481   0.15705   0.11137   0.10652   0.10192   0.19623   0.34265   0.05129   0.02893   0.05196   0.09704   0.09305   0.14815   0.02924   0.06124   0.04054   0.05987   0.17353   0.17220   0.07865   0.23593   0.25071   0.22834   0.17640   0.19405   0.25780   0.03482   0.04340   0.11208   0.08054   0.24131   0.00000   0.31807   0.18953   0.39608   0.44870   0.53162   0.01666   0.00487   0.07376   0.09137   0.11824   0.13340   0.25427   0.43175   0.42595   0.73190   0.36816   0.61149   0.52335   0.35586   0.26239   0.27615   0.00000   0.00000   0.00000   0.00000   0.17438   0.57583   0.58016   0.62586   2.31885   2.01020  -0.75456   0.20714   3.69666  
 75 95.3420  18770.674357  x:  0.81054   0.72519   0.46105   0.29277   0.49739   0.27173   0.47165   0.53150   0.62380   0.35012   0.03910   0.07871   0.03360   0.04941   0.04513   0.53379   0.00000   0.05736   0.00000   0.12655   0.55581   0.31205   0.07135   0.06744   0.14491   0.16050   0.05805   0.09905   0.13988   0.12458   0.61929   0.07813   0.03688   0.04971   0.12073   0.39828   0.11388   0.11831   0.46841   0.79064   0.03851   0.00000   0.26869   0.26304   0.30802   0.15211   0.04840   0.17095   0.07589   0.22702   0.40690   0.07215   0.09294   0.42435   0.00000   0.04750   0.06408   0.69087   0.41032   0.43178   0.00190   0.01691   0.02317   0.09791   0.05382   0.01804   0.00000   0.06698   0.09922   0.06097   0.00000   0.00000   0.00000   0.17206   0.05077   0.02783   0.13420   0.13553   0.33609   0.01032   0.28523   0.29205   0.03655   0.00000   0.02414   0.02866   0.22243   0.10958   0.10400   0.14233   0.11735   0.03134   0.07074   0.01406   0.10991   0.11224   0.28382   0.06499   0.18311   0.04629   0.08897   0.17559   0.00000   0.01116   0.22782   0.11984   0.03216   0.04649   0.06067   0.14052   0.03519   0.16247   0.18115   0.00000   0.15018   0.11947   0.08560   0.10445   0.00000   0.02613   0.08367   0.07066   0.33260   0.04491   0.14814   0.02332   0.07691   0.20825   0.03568   0.21435   0.18232   0.19151   0.04732   0.03415   0.00000   0.54738   0.25186   0.01178   0.19719   0.16920   0.12215   0.04036   0.22597   0.09141   0.03946   0.08812   0.02713   0.02012   0.06818   0.13237   0.08478   0.14990   0.14371   0.05918   0.19866   0.08820   0.08618   0.03736   0.07761   0.09544   0.14811   0.01846   0.19761   0.06665   0.07347   0.08920   0.06201   0.10853   0.43397   0.05595   0.23945   0.18812   0.51742   0.10596   0.08522   0.43594   0.24769   0.51167   0.02366   0.23919   0.60128   0.11588   0.03277   0.07348   0.07406   0.27385   0.15649   0.12043   0.05140   0.30861   0.23831   0.22822   0.14895   0.23884   0.16453   0.35251   0.06321   0.19387   0.31044   0.04971   0.34014   0.16353   0.02629   0.02326   0.15828   0.20180   0.36397   0.41235   0.20763   0.10159   0.06801   0.07410   0.05955   0.37021   0.53604   0.08718   0.46325   0.60972   0.13916   0.21679   0.50453   0.12198   0.26881   0.13800   0.05915   0.05285   0.17597   0.26138   0.01829   0.26351   0.38344   0.34601   0.27048   0.00000   0.29212   0.03052   0.05282   0.25310   0.22439   0.06774   0.15402   0.13307   0.15587   0.10988   0.10511   0.10011   0.19353   0.35157   0.04964   0.02911   0.05175   0.09511   0.09186   0.14462   0.02805   0.06022   0.04060   0.05918   0.17114   0.16805   0.07709   0.22776   0.24553   0.22427   0.17862   0.18972   0.25425   0.03490   0.04326   0.11100   0.07914   0.23661   0.00000   0.31456   0.18969   0.40020   0.46151   0.54566   0.01933   0.01013   0.07682   0.09091   0.11697   0.13218   0.25674   0.43624   0.43303   0.76475   0.37235   0.62526   0.53602   0.35992   0.25623   0.28396   0.00000   0.00000   0.00000   0.00000   0.15468   0.58794   0.59464   0.65255   2.33008   1.95363  -0.68904   0.20359   3.69520  
 76 103.6548  18770.674357  x:  0.81054   0.72519   0.46105   0.29277   0.49739   0.27173   0.47165   0.53150   0.62380   0.35012   0.03910   0.07871   0.03360   0.04941   0.04513   0.53379   0.00000   0.05736   0.00000   0.12655   0.55581   0.31205   0.07135   0.06744   0.14491   0.16050   0.05805   0.09905   0.13988   0.12458   0.61929   0.07813   0.03688   0.04971   0.12073   0.39828   0.11388   0.11831   0.46841   0.79064   0.03851   0.00000   0.26869   0.26304   0.30802   0.15211   0.04840   0.17095   0.07589   0.22702   0.40690   0.07215   0.09294   0.42435   0.00000   0.04750   0.06408   0.69087   0.41032   0.43178   0.00190   0.01691   0.02317   0.09791   0.05382   0.01804   0.00000   0.06698   0.09922   0.06097   0.00000   0.00000   0.00000   0.17206   0.05077   0.02783   0.13420   0.13553   0.33609   0.01032   0.28523   0.29205   0.03655   0.00000   0.02414   0.02866   0.22243   0.10958   0.10400   0.14233   0.11735   0.03134   0.07074   0.01406   0.10991   0.11224   0.28382   0.06499   0.18311   0.04629   0.08897   0.17559   0.00000   0.01116   0.22782   0.11984   0.03216   0.04649   0.06067   0.14052   0.03519   0.16247   0.18115   0.00000   0.15018   0.11947   0.08560   0.10445   0.00000   0.02613   0.08367   0.07066   0.33260   0.04491   0.14814   0.02332   0.07691   0.20825   0.03568   0.21435   0.18232   0.19151   0.04732   0.03415   0.00000   0.54738   0.25186   0.01178   0.19719   0.16920   0.12215   0.04036   0.22597   0.09141   0.03946   0.08812   0.02713   0.02012   0.06818   0.13237   0.08478   0.14990   0.14371   0.05918   0.19866   0.08820   0.08618   0.03736   0.07761   0.09544   0.14811   0.01846   0.19761   0.06665   0.07347   0.08920   0.06201   0.10853   0.43397   0.05595   0.23945   0.18812   0.51742   0.10596   0.08522   0.43594   0.24769   0.51167   0.02366   0.23919   0.60128   0.11588   0.03277   0.07348   0.07406   0.27385   0.15649   0.12043   0.05140   0.30861   0.23831   0.22822   0.14895   0.23884   0.16453   0.35251   0.06321   0.19387   0.31044   0.04971   0.34014   0.16353   0.02629   0.02326   0.15828   0.20180   0.36397   0.41235   0.20763   0.10159   0.06801   0.07410   0.05955   0.37021   0.53604   0.08718   0.46325   0.60972   0.13916   0.21679   0.50453   0.12198   0.26881   0.13800   0.05915   0.05285   0.17597   0.26138   0.01829   0.26351   0.38344   0.34601   0.27048   0.00000   0.29212   0.03052   0.05282   0.25310   0.22439   0.06774   0.15402   0.13307   0.15587   0.10988   0.10511   0.10011   0.19353   0.35157   0.04964   0.02911   0.05175   0.09511   0.09186   0.14462   0.02805   0.06022   0.04060   0.05918   0.17114   0.16805   0.07709   0.22776   0.24553   0.22427   0.17862   0.18972   0.25425   0.03490   0.04326   0.11100   0.07914   0.23661   0.00000   0.31456   0.18969   0.40020   0.46151   0.54566   0.01933   0.01013   0.07682   0.09091   0.11697   0.13218   0.25674   0.43624   0.43303   0.76475   0.37235   0.62526   0.53602   0.35992   0.25623   0.28396   0.00000   0.00000   0.00000   0.00000   0.15468   0.58794   0.59464   0.65255   2.33008   1.95363  -0.68904   0.20359   3.69520  
 77 309.5927  18769.836948  x:  0.81150   0.72614   0.46116   0.29281   0.49751   0.27161   0.47179   0.53190   0.62447   0.35027   0.03906   0.07869   0.03393   0.04992   0.04514   0.53396   0.00000   0.05731   0.00000   0.12649   0.55610   0.31199   0.07143   0.06764   0.14509   0.16063   0.05827   0.09916   0.13997   0.12473   0.61973   0.07810   0.03713   0.04961   0.12066   0.39823   0.11388   0.11833   0.46851   0.79129   0.03572   0.00000   0.26868   0.26303   0.30800   0.15212   0.04862   0.17107   0.07612   0.22707   0.40696   0.07223   0.09325   0.42486   0.00155   0.04755   0.06429   0.69127   0.41047   0.43186   0.00863   0.01834   0.02318   0.09806   0.05430   0.02268   0.00000   0.06708   0.09944   0.06137   0.00000   0.00000   0.00000   0.17216   0.05094   0.02591   0.13421   0.13541   0.33611   0.01183   0.28535   0.29217   0.03602   0.00000   0.02415   0.02871   0.22255   0.10976   0.10411   0.14243   0.11743   0.03025   0.06982   0.01227   0.10985   0.11237   0.28386   0.06523   0.18322   0.04656   0.08914   0.17560   0.00000   0.01036   0.22783   0.11999   0.03190   0.04637   0.06075   0.14032   0.03519   0.16243   0.18131   0.00000   0.15028   0.11989   0.08561   0.10483   0.00000   0.02468   0.08134   0.07074   0.33260   0.04487   0.14822   0.02162   0.07687   0.20834   0.03624   0.21438   0.18236   0.19155   0.04701   0.03426   0.00000   0.54741   0.25190   0.01172   0.19721   0.16920   0.12198   0.04062   0.22599   0.09145   0.03920   0.08817   0.02722   0.02007   0.06827   0.13246   0.08492   0.14986   0.14379   0.05924   0.19873   0.08824   0.08613   0.03662   0.07769   0.09557   0.14820   0.01769   0.19770   0.06660   0.07358   0.08939   0.06218   0.10862   0.43398   0.05621   0.23950   0.18825   0.51744   0.10606   0.08539   0.43605   0.24773   0.51178   0.02406   0.23919   0.60139   0.11576   0.03281   0.07363   0.07398   0.27382   0.15638   0.12060   0.05165   0.30858   0.23834   0.22821   0.14889   0.23886   0.16452   0.35250   0.06314   0.19399   0.31043   0.04991   0.34010   0.16324   0.02351   0.02324   0.15846   0.20152   0.36397   0.41237   0.20770   0.10173   0.06816   0.07436   0.05990   0.37020   0.53610   0.08737   0.46337   0.61006   0.13918   0.21681   0.50463   0.12249   0.26887   0.13795   0.05940   0.05304   0.17609   0.26151   0.01906   0.26357   0.38341   0.34602   0.27053   0.00000   0.29210   0.03072   0.05307   0.25315   0.22446   0.06782   0.15401   0.13314   0.15588   0.11000   0.10524   0.10029   0.19360   0.35174   0.04971   0.02869   0.05170   0.09524   0.09205   0.14469   0.02715   0.06029   0.04064   0.05945   0.17123   0.16813   0.07720   0.22785   0.24561   0.22432   0.17878   0.18969   0.25421   0.03496   0.04350   0.11106   0.07936   0.23667   0.00000   0.31456   0.18966   0.40027   0.46174   0.54613   0.01794   0.01076   0.07667   0.09089   0.11783   0.13099   0.25677   0.43630   0.43313   0.76539   0.37234   0.62550   0.53628   0.36000   0.25609   0.28409   0.00000   0.00000   0.00000   0.00000   0.15436   0.58821   0.59493   0.65307   2.33028   1.95221  -0.68735   0.21148   3.69516  
 78 135.6697  18768.628187  x:  0.81581   0.73045   0.46166   0.29305   0.49813   0.27110   0.47247   0.53371   0.62751   0.35099   0.03899   0.07879   0.03548   0.05224   0.04532   0.53477   0.00000   0.05727   0.00000   0.12643   0.55748   0.31184   0.07197   0.06868   0.14604   0.16134   0.05934   0.09980   0.14056   0.12551   0.62183   0.07826   0.03822   0.04937   0.12054   0.39807   0.11409   0.11861   0.46899   0.79426   0.02532   0.00000   0.26871   0.26307   0.30799   0.15231   0.04974   0.17176   0.07726   0.22745   0.40729   0.07276   0.09475   0.42720   0.00815   0.04789   0.06527   0.69316   0.41121   0.43207   0.00769   0.02164   0.02330   0.09888   0.05641   0.02894   0.00000   0.06766   0.10057   0.06326   0.00000   0.00000   0.00000   0.17280   0.05191   0.01827   0.13446   0.13511   0.33629   0.01755   0.28596   0.29279   0.03427   0.00000   0.02441   0.02904   0.22321   0.11070   0.10474   0.14307   0.11797   0.02636   0.06633   0.00708   0.10990   0.11317   0.28419   0.06639   0.18385   0.04784   0.09004   0.17585   0.00000   0.00918   0.22805   0.12076   0.03113   0.04613   0.06132   0.13962   0.03552   0.16247   0.18215   0.00000   0.15089   0.12184   0.08585   0.10668   0.00000   0.01996   0.07176   0.07122   0.33272   0.04493   0.14875   0.01587   0.07694   0.20888   0.03862   0.21466   0.18271   0.19186   0.04597   0.03495   0.00000   0.54762   0.25225   0.01186   0.19748   0.16939   0.12141   0.04180   0.22620   0.09179   0.03836   0.08856   0.02774   0.02007   0.06881   0.13298   0.08568   0.14984   0.14431   0.05964   0.19916   0.08859   0.08613   0.03393   0.07822   0.09633   0.14879   0.01522   0.19825   0.06660   0.07418   0.09032   0.06311   0.10917   0.43408   0.05746   0.23987   0.18898   0.51760   0.10666   0.08627   0.43661   0.24803   0.51233   0.02601   0.23925   0.60199   0.11537   0.03318   0.07444   0.07389   0.27381   0.15607   0.12151   0.05285   0.30857   0.23854   0.22825   0.14875   0.23906   0.16469   0.35255   0.06300   0.19467   0.31052   0.05083   0.34003   0.16218   0.01251   0.02347   0.15943   0.20058   0.36408   0.41252   0.20811   0.10237   0.06900   0.07559   0.06155   0.37026   0.53643   0.08835   0.46399   0.61168   0.13939   0.21701   0.50517   0.12479   0.26920   0.13783   0.06064   0.05398   0.17674   0.26218   0.02216   0.26397   0.38337   0.34620   0.27088   0.00000   0.29216   0.03171   0.05427   0.25352   0.22490   0.06837   0.15417   0.13358   0.15608   0.11068   0.10594   0.10124   0.19405   0.35261   0.05025   0.02724   0.05175   0.09598   0.09304   0.14517   0.02387   0.06077   0.04096   0.06071   0.17176   0.16868   0.07783   0.22843   0.24607   0.22471   0.17963   0.18963   0.25414   0.03541   0.04464   0.11152   0.08045   0.23712   0.00000   0.31471   0.18965   0.40068   0.46285   0.54826   0.01231   0.01228   0.07623   0.09101   0.12173   0.12619   0.25697   0.43664   0.43359   0.76836   0.37233   0.62663   0.53749   0.36046   0.25546   0.28475   0.00000   0.00000   0.00000   0.00000   0.15298   0.58946   0.59630   0.65546   2.33109   1.94612  -0.68006   0.20651   3.69498  
 79 95.5445  18768.122188  x:  0.81932   0.73396   0.46206   0.29324   0.49862   0.27068   0.47302   0.53518   0.62996   0.35155   0.03887   0.07873   0.03636   0.05366   0.04535   0.53540   0.00000   0.05711   0.00000   0.12635   0.55859   0.31171   0.07224   0.06926   0.14667   0.16183   0.05990   0.10019   0.14094   0.12601   0.62350   0.07824   0.03868   0.04916   0.12042   0.39794   0.11421   0.11877   0.46938   0.79668   0.02338   0.00000   0.26875   0.26309   0.30797   0.15243   0.05039   0.17222   0.07793   0.22768   0.40755   0.07296   0.09572   0.42891   0.01207   0.04792   0.06590   0.69468   0.41176   0.43222   0.00204   0.02082   0.02317   0.09936   0.05739   0.02846   0.00000   0.06792   0.10129   0.06428   0.00000   0.00000   0.00000   0.17324   0.05254   0.01489   0.13472   0.13494   0.33638   0.02027   0.28632   0.29315   0.03369   0.00000   0.02443   0.02911   0.22367   0.11130   0.10512   0.14356   0.11831   0.02509   0.06459   0.01077   0.11008   0.11384   0.28441   0.06698   0.18428   0.04844   0.09055   0.17600   0.00000   0.01073   0.22818   0.12132   0.03077   0.04597   0.06161   0.13913   0.03566   0.16246   0.18276   0.00000   0.15128   0.12316   0.08593   0.10790   0.00000   0.02019   0.06602   0.07138   0.33281   0.04492   0.14911   0.01532   0.07717   0.20928   0.03971   0.21482   0.18294   0.19206   0.04541   0.03524   0.00000   0.54778   0.25246   0.01185   0.19765   0.16950   0.12099   0.04233   0.22635   0.09204   0.03793   0.08882   0.02788   0.01999   0.06910   0.13332   0.08613   0.14980   0.14466   0.05987   0.19945   0.08883   0.08619   0.03281   0.07854   0.09676   0.14919   0.01506   0.19865   0.06663   0.07452   0.09084   0.06361   0.10952   0.43415   0.05817   0.24013   0.18947   0.51773   0.10704   0.08685   0.43705   0.24823   0.51276   0.02706   0.23927   0.60248   0.11512   0.03342   0.07501   0.07376   0.27387   0.15582   0.12206   0.05348   0.30855   0.23865   0.22823   0.14863   0.23918   0.16482   0.35255   0.06288   0.19512   0.31061   0.05143   0.33997   0.16170   0.00779   0.02379   0.16011   0.20034   0.36416   0.41257   0.20831   0.10280   0.06952   0.07619   0.06241   0.37027   0.53669   0.08901   0.46445   0.61297   0.13953   0.21714   0.50557   0.12634   0.26934   0.13775   0.06159   0.05455   0.17715   0.26263   0.02347   0.26423   0.38331   0.34631   0.27111   0.00000   0.29219   0.03208   0.05497   0.25377   0.22519   0.06862   0.15425   0.13386   0.15619   0.11111   0.10638   0.10184   0.19435   0.35326   0.05062   0.02647   0.05177   0.09647   0.09361   0.14560   0.02222   0.06111   0.04105   0.06133   0.17212   0.16917   0.07829   0.22884   0.24639   0.22499   0.18021   0.18957   0.25406   0.03555   0.04515   0.11179   0.08105   0.23743   0.00000   0.31482   0.18961   0.40099   0.46371   0.54989   0.00930   0.01147   0.07597   0.09100   0.12438   0.12328   0.25710   0.43689   0.43396   0.77076   0.37232   0.62754   0.53844   0.36081   0.25495   0.28526   0.00000   0.00000   0.00000   0.00000   0.15188   0.59048   0.59740   0.65740   2.33181   1.94102  -0.67396   0.21063   3.69484  
 80 103.9963  18767.248043  x:  0.83062   0.74527   0.46336   0.29389   0.50024   0.26939   0.47477   0.53990   0.63782   0.35330   0.03850   0.07832   0.03834   0.05711   0.04537   0.53742   0.00000   0.05649   0.00000   0.12621   0.56216   0.31135   0.07287   0.07062   0.14848   0.16327   0.06107   0.10122   0.14201   0.12740   0.62884   0.07811   0.03926   0.04863   0.12018   0.39760   0.11467   0.11929   0.47065   0.80444   0.03075   0.00000   0.26897   0.26326   0.30795   0.15284   0.05194   0.17356   0.07956   0.22840   0.40842   0.07328   0.09829   0.43404   0.02122   0.04766   0.06759   0.69960   0.41345   0.43313   0.00720   0.01627   0.02294   0.10062   0.05896   0.02830   0.00000   0.06837   0.10322   0.06645   0.00000   0.00000   0.00000   0.17458   0.05419   0.01355   0.13581   0.13476   0.33669   0.02497   0.28730   0.29411   0.03382   0.00000   0.02433   0.02911   0.22511   0.11294   0.10617   0.14509   0.11947   0.02540   0.06153   0.01614   0.11065   0.11559   0.28517   0.06815   0.18556   0.04947   0.09178   0.17652   0.00000   0.01084   0.22863   0.12295   0.03050   0.04583   0.06229   0.13798   0.03607   0.16251   0.18459   0.00000   0.15239   0.12671   0.08614   0.11102   0.00000   0.02616   0.05414   0.07183   0.33315   0.04494   0.15023   0.02063   0.07818   0.21058   0.04133   0.21531   0.18373   0.19273   0.04461   0.03579   0.00000   0.54837   0.25311   0.01192   0.19827   0.16991   0.11996   0.04319   0.22685   0.09289   0.03732   0.08966   0.02789   0.01984   0.06987   0.13432   0.08728   0.14981   0.14570   0.06052   0.20035   0.08961   0.08662   0.03200   0.07942   0.09787   0.15042   0.01737   0.19996   0.06689   0.07537   0.09207   0.06473   0.11055   0.43441   0.05977   0.24099   0.19087   0.51821   0.10811   0.08848   0.43847   0.24884   0.51417   0.02934   0.23930   0.60412   0.11464   0.03422   0.07677   0.07348   0.27439   0.15519   0.12347   0.05480   0.30862   0.23898   0.22820   0.14837   0.23953   0.16545   0.35259   0.06266   0.19641   0.31104   0.05302   0.33991   0.16151   0.00659   0.02505   0.16211   0.20123   0.36450   0.41267   0.20874   0.10398   0.07089   0.07729   0.06421   0.37036   0.53753   0.09085   0.46590   0.61710   0.14002   0.21761   0.50684   0.13065   0.26951   0.13761   0.06450   0.05602   0.17830   0.26395   0.02519   0.26504   0.38317   0.34668   0.27182   0.00000   0.29232   0.03249   0.05659   0.25456   0.22611   0.06913   0.15455   0.13472   0.15657   0.11231   0.10756   0.10344   0.19531   0.35528   0.05177   0.02531   0.05193   0.09785   0.09495   0.14714   0.02004   0.06219   0.04116   0.06246   0.17327   0.17097   0.07972   0.23019   0.24740   0.22592   0.18190   0.18939   0.25387   0.03576   0.04592   0.11253   0.08246   0.23841   0.00000   0.31524   0.18959   0.40201   0.46644   0.55498   0.00461   0.00892   0.07570   0.09098   0.13163   0.11706   0.25750   0.43773   0.43516   0.77849   0.37228   0.63046   0.54146   0.36193   0.25335   0.28697   0.00000   0.00000   0.00000   0.00000   0.14841   0.59379   0.60097   0.66363   2.33409   1.92453  -0.65424   0.20780   3.69436  
 81 90.2215  18765.808195  x:  0.85331   0.76795   0.46595   0.29533   0.50357   0.26691   0.47831   0.54934   0.65346   0.35667   0.03768   0.07707   0.04061   0.06174   0.04518   0.54142   0.00000   0.05506   0.00000   0.12609   0.56929   0.31075   0.07359   0.07221   0.15146   0.16576   0.06217   0.10273   0.14379   0.12962   0.63944   0.07793   0.03946   0.04788   0.11998   0.39712   0.11559   0.12021   0.47328   0.82000   0.03602   0.00000   0.26965   0.26376   0.30798   0.15372   0.05384   0.17585   0.08162   0.22967   0.41020   0.07324   0.10209   0.44345   0.03330   0.04628   0.07014   0.70946   0.41666   0.43482   0.00404   0.02070   0.02348   0.10241   0.05986   0.02246   0.00000   0.06851   0.10616   0.06865   0.00000   0.00000   0.00000   0.17713   0.05594   0.01967   0.13782   0.13483   0.33736   0.02837   0.28890   0.29568   0.03452   0.00000   0.02422   0.02899   0.22775   0.11539   0.10773   0.14765   0.12157   0.02898   0.05882   0.00715   0.11123   0.11791   0.28669   0.06922   0.18782   0.05007   0.09338   0.17756   0.00000   0.00684   0.22957   0.12566   0.03100   0.04598   0.06310   0.13648   0.03648   0.16277   0.18779   0.00000   0.15417   0.13212   0.08642   0.11455   0.00000   0.02903   0.04587   0.07374   0.33398   0.04464   0.15202   0.02332   0.07923   0.21299   0.04195   0.21629   0.18522   0.19405   0.04456   0.03621   0.00000   0.54968   0.25433   0.01204   0.19952   0.17078   0.11861   0.04356   0.22775   0.09438   0.03695   0.09098   0.02737   0.01987   0.07093   0.13603   0.08886   0.15001   0.14753   0.06151   0.20202   0.09095   0.08762   0.03339   0.08071   0.09939   0.15261   0.01834   0.20235   0.06717   0.07641   0.09366   0.06578   0.11224   0.43506   0.06171   0.24268   0.19329   0.51930   0.10980   0.09115   0.44134   0.24996   0.51701   0.03179   0.23930   0.60752   0.11390   0.03566   0.07961   0.07298   0.27569   0.15430   0.12549   0.05605   0.30895   0.23966   0.22826   0.14812   0.24026   0.16684   0.35277   0.06249   0.19876   0.31208   0.05517   0.34000   0.16230   0.01588   0.02550   0.16547   0.20429   0.36527   0.41289   0.20925   0.10579   0.07286   0.07808   0.06595   0.37060   0.53930   0.09384   0.46869   0.62530   0.14100   0.21860   0.50935   0.13786   0.26931   0.13754   0.06962   0.05803   0.18027   0.26630   0.02570   0.26662   0.38301   0.34745   0.27313   0.00000   0.29274   0.03220   0.05858   0.25608   0.22781   0.06965   0.15516   0.13625   0.15735   0.11418   0.10933   0.10581   0.19708   0.35909   0.05358   0.02485   0.05222   0.10001   0.09662   0.15026   0.02025   0.06387   0.04125   0.06331   0.17533   0.17458   0.08222   0.23275   0.24932   0.22770   0.18481   0.18910   0.25365   0.03588   0.04625   0.11373   0.08414   0.24031   0.00000   0.31621   0.18973   0.40409   0.47177   0.56479   0.00550   0.01577   0.07627   0.09093   0.14310   0.11098   0.25831   0.43948   0.43762   0.79396   0.37227   0.63635   0.54743   0.36419   0.25028   0.29045   0.00000   0.00000   0.00000   0.00000   0.14174   0.60050   0.60818   0.67609   2.33865   1.89082  -0.61397   0.21173   3.69340  
 82 141.1448  18763.065082  x:  0.91851   0.83315   0.47342   0.29986   0.51335   0.26019   0.48857   0.57640   0.69810   0.36594   0.03546   0.07288   0.04396   0.07060   0.04426   0.55289   0.00000   0.05127   0.00000   0.12632   0.58982   0.30954   0.07483   0.07469   0.15858   0.17202   0.06337   0.10602   0.14820   0.13480   0.66962   0.07829   0.03933   0.04677   0.12036   0.39642   0.11846   0.12273   0.48114   0.86465   0.03020   0.00000   0.27225   0.26575   0.30849   0.15656   0.05700   0.18156   0.08515   0.23316   0.41559   0.07219   0.11018   0.46854   0.05572   0.04134   0.07574   0.73777   0.42554   0.43997   0.00855   0.02958   0.02405   0.10607   0.05941   0.02038   0.00000   0.06799   0.11298   0.07129   0.00000   0.00000   0.00000   0.18404   0.05785   0.02904   0.14241   0.13578   0.33969   0.02737   0.29299   0.29961   0.03469   0.00000   0.02475   0.02914   0.23492   0.12066   0.11116   0.15417   0.12627   0.03756   0.05848   0.00948   0.11316   0.12391   0.29134   0.07039   0.19376   0.04989   0.09643   0.18076   0.00000   0.03487   0.23264   0.13205   0.03361   0.04729   0.06450   0.13416   0.03694   0.16417   0.19596   0.00000   0.15864   0.14380   0.08718   0.11941   0.00000   0.02417   0.05505   0.08012   0.33689   0.04426   0.15643   0.01752   0.08053   0.21956   0.04042   0.21936   0.18941   0.19802   0.04673   0.03664   0.00000   0.55393   0.25795   0.01264   0.20332   0.17354   0.11677   0.04295   0.23026   0.09824   0.03742   0.09415   0.02569   0.02071   0.07326   0.14032   0.09198   0.15117   0.15232   0.06372   0.20667   0.09420   0.09030   0.03840   0.08353   0.10245   0.15821   0.01512   0.20877   0.06772   0.07832   0.09666   0.06695   0.11630   0.43737   0.06507   0.24756   0.19945   0.52290   0.11377   0.09746   0.44977   0.25307   0.52530   0.03515   0.23919   0.61761   0.11177   0.03943   0.08577   0.07176   0.27957   0.15288   0.12983   0.05727   0.31052   0.24210   0.22918   0.14822   0.24281   0.17093   0.35397   0.06262   0.20540   0.31540   0.05876   0.34085   0.16417   0.03181   0.02234   0.17348   0.21170   0.36783   0.41407   0.21021   0.10980   0.07686   0.07837   0.06797   0.37174   0.54472   0.10082   0.47657   0.64869   0.14393   0.22171   0.51656   0.15430   0.26831   0.13793   0.08208   0.06186   0.18540   0.27266   0.02412   0.27137   0.38320   0.34993   0.27675   0.00000   0.29458   0.03049   0.06187   0.26043   0.23262   0.07077   0.15718   0.14038   0.15990   0.11844   0.11323   0.11080   0.20195   0.36952   0.05725   0.02593   0.05289   0.10474   0.09954   0.15852   0.02543   0.06699   0.04175   0.06383   0.18076   0.18419   0.08825   0.23980   0.25474   0.23269   0.19220   0.18857   0.25364   0.03637   0.04587   0.11669   0.08693   0.24578   0.00000   0.31950   0.19088   0.41025   0.48680   0.59189   0.01889   0.01482   0.07911   0.09099   0.16766   0.10430   0.26078   0.44479   0.44490   0.83833   0.37243   0.65338   0.56449   0.37095   0.24193   0.30072   0.00000   0.00000   0.00000   0.00000   0.12348   0.62004   0.62905   0.71178   2.35124   1.79254  -0.49655   0.21097   3.69061  
 83 286.2773  18758.423509  x:  0.99033   0.90497   0.48162   0.30572   0.52458   0.25365   0.50007   0.60597   0.74662   0.37519   0.03355   0.06789   0.04385   0.07477   0.04257   0.56549   0.00000   0.04857   0.00000   0.12749   0.61238   0.30920   0.07545   0.07489   0.16393   0.17722   0.06291   0.10807   0.15190   0.13861   0.70215   0.08023   0.03978   0.04735   0.12255   0.39709   0.12172   0.12521   0.49033   0.91352   0.02451   0.00000   0.27634   0.26885   0.30996   0.16036   0.05749   0.18643   0.08593   0.23694   0.42213   0.07021   0.11503   0.49297   0.06462   0.03582   0.07935   0.76877   0.43486   0.44626   0.00506   0.01913   0.02299   0.10793   0.05771   0.02885   0.00000   0.06712   0.11832   0.07019   0.00000   0.00000   0.00000   0.19037   0.05712   0.02641   0.14583   0.13784   0.34329   0.01689   0.29733   0.30374   0.03424   0.00000   0.02582   0.03001   0.24188   0.12373   0.11332   0.15946   0.12920   0.03811   0.06318   0.01394   0.11473   0.12827   0.29688   0.07029   0.19931   0.04894   0.09796   0.18450   0.00000   0.01499   0.23648   0.13674   0.03531   0.04877   0.06500   0.13488   0.03633   0.16653   0.20316   0.00000   0.16198   0.15033   0.08819   0.12037   0.00000   0.02026   0.07838   0.08239   0.34109   0.04585   0.16039   0.01623   0.08160   0.22602   0.03782   0.22331   0.19378   0.20264   0.04949   0.03644   0.00000   0.55952   0.26244   0.01346   0.20775   0.17693   0.11812   0.04196   0.23322   0.10179   0.03945   0.09676   0.02498   0.02151   0.07489   0.14395   0.09343   0.15332   0.15669   0.06509   0.21147   0.09649   0.09222   0.03946   0.08548   0.10413   0.16299   0.01698   0.21514   0.06855   0.07927   0.09787   0.06692   0.11933   0.44079   0.06585   0.25291   0.20501   0.52775   0.11669   0.10213   0.45930   0.25640   0.53470   0.03497   0.23936   0.62935   0.10988   0.04290   0.08931   0.07068   0.28420   0.15340   0.13267   0.05635   0.31346   0.24576   0.23164   0.14979   0.24640   0.17542   0.35659   0.06368   0.21227   0.31960   0.05965   0.34296   0.16575   0.03100   0.02175   0.17979   0.21683   0.37138   0.41653   0.21089   0.11278   0.07887   0.07756   0.06740   0.37396   0.55138   0.10574   0.48508   0.67396   0.14725   0.22551   0.52451   0.16454   0.26761   0.13929   0.09133   0.06319   0.19034   0.27915   0.02227   0.27712   0.38481   0.35332   0.28056   0.00000   0.29791   0.02957   0.06253   0.26528   0.23780   0.07210   0.15983   0.14431   0.16319   0.12125   0.11567   0.11347   0.20686   0.38009   0.05826   0.02701   0.05303   0.10740   0.10049   0.16522   0.02807   0.06716   0.04283   0.06335   0.18566   0.19202   0.09230   0.24678   0.26048   0.23772   0.19877   0.18865   0.25481   0.03746   0.04533   0.11919   0.08759   0.25172   0.00000   0.32397   0.19348   0.41747   0.50281   0.61986   0.02978   0.00148   0.08253   0.09207   0.18154   0.10407   0.26403   0.45125   0.45332   0.88692   0.37302   0.67236   0.58311   0.37902   0.23378   0.31247   0.00000   0.00000   0.00000   0.00000   0.10561   0.64208   0.65231   0.75085   2.36423   1.68124  -0.36353   0.21131   3.68745  
 84 360.8203  18756.754296  x:  1.02890   0.94354   0.48602   0.30904   0.53070   0.25033   0.50628   0.62178   0.77254   0.37995   0.03266   0.06524   0.04337   0.07624   0.04164   0.57227   0.00000   0.04748   0.00000   0.12827   0.62447   0.30924   0.07576   0.07474   0.16641   0.17974   0.06258   0.10898   0.15373   0.14038   0.71946   0.08145   0.04014   0.04795   0.12401   0.39774   0.12347   0.12650   0.49537   0.93969   0.02346   0.00000   0.27876   0.27068   0.31095   0.16253   0.05742   0.18885   0.08600   0.23901   0.42577   0.06916   0.11708   0.50556   0.06701   0.03311   0.08091   0.78536   0.43981   0.44984   0.00455   0.01244   0.02271   0.10866   0.05698   0.03351   0.00000   0.06674   0.12086   0.06920   0.00000   0.00000   0.00000   0.19354   0.05652   0.02294   0.14750   0.13911   0.34544   0.01114   0.29975   0.30606   0.03428   0.00000   0.02638   0.03052   0.24547   0.12499   0.11428   0.16199   0.13044   0.03718   0.06619   0.02040   0.11563   0.13033   0.29994   0.07017   0.20214   0.04853   0.09858   0.18655   0.00000   0.00670   0.23865   0.13893   0.03606   0.04956   0.06521   0.13577   0.03590   0.16794   0.20674   0.00000   0.16365   0.15290   0.08876   0.12041   0.00000   0.01978   0.09113   0.08284   0.34355   0.04690   0.16238   0.01647   0.08222   0.22935   0.03668   0.22554   0.19608   0.20516   0.05085   0.03635   0.00000   0.56271   0.26496   0.01389   0.21017   0.17882   0.11936   0.04160   0.23488   0.10357   0.04059   0.09801   0.02487   0.02190   0.07564   0.14574   0.09398   0.15463   0.15890   0.06572   0.21401   0.09755   0.09312   0.03943   0.08636   0.10484   0.16533   0.01806   0.21842   0.06903   0.07969   0.09831   0.06686   0.12076   0.44282   0.06591   0.25578   0.20781   0.53055   0.11805   0.10429   0.46447   0.25821   0.53981   0.03452   0.23959   0.63578   0.10907   0.04467   0.09075   0.07018   0.28677   0.15405   0.13397   0.05572   0.31527   0.24791   0.23322   0.15088   0.24847   0.17782   0.35826   0.06438   0.21586   0.32197   0.05978   0.34433   0.16654   0.02706   0.02188   0.18276   0.21909   0.37345   0.41809   0.21127   0.11421   0.07963   0.07718   0.06691   0.37537   0.55509   0.10794   0.48963   0.68743   0.14906   0.22763   0.52881   0.16878   0.26737   0.14018   0.09551   0.06350   0.19290   0.28257   0.02156   0.28030   0.38597   0.35529   0.28260   0.00000   0.29995   0.02938   0.06254   0.26792   0.24058   0.07287   0.16133   0.14631   0.16505   0.12250   0.11674   0.11452   0.20942   0.38561   0.05838   0.02748   0.05309   0.10847   0.10075   0.16840   0.02882   0.06690   0.04345   0.06314   0.18813   0.19574   0.09405   0.25038   0.26353   0.24036   0.20205   0.18884   0.25567   0.03810   0.04517   0.12043   0.08771   0.25489   0.00000   0.32653   0.19512   0.42143   0.51131   0.63458   0.03491   0.01085   0.08445   0.09299   0.18702   0.10482   0.26590   0.45486   0.45793   0.91295   0.37342   0.68261   0.59310   0.38349   0.22964   0.31886   0.00000   0.00000   0.00000   0.00000   0.09652   0.65402   0.66485   0.77177   2.37101   1.62109  -0.29159   0.21038   3.68573  
 85 1551.8767  18753.267223  x:  1.10162   1.01626   0.49423   0.31673   0.54298   0.24569   0.51841   0.65115   0.82033   0.38726   0.03235   0.06087   0.04022   0.07391   0.04015   0.58518   0.00000   0.04855   0.00000   0.13084   0.64713   0.31117   0.07657   0.07318   0.16830   0.18251   0.06213   0.10946   0.15617   0.14187   0.75088   0.08472   0.04193   0.05128   0.12884   0.40141   0.12673   0.12869   0.50572   0.98833   0.04108   0.00000   0.28513   0.27542   0.31454   0.16771   0.05534   0.19202   0.08415   0.24340   0.43378   0.06790   0.11720   0.52536   0.05479   0.03099   0.08114   0.81616   0.44879   0.45824   0.00233   0.03050   0.02753   0.10845   0.05836   0.03570   0.00000   0.06717   0.12344   0.06540   0.00000   0.00000   0.00000   0.19769   0.05488   0.01395   0.15012   0.14295   0.35131   0.00790   0.30571   0.31193   0.03848   0.00000   0.02693   0.03152   0.25106   0.12480   0.11479   0.16421   0.13098   0.02771   0.07251   0.01371   0.11699   0.13083   0.30641   0.07018   0.20632   0.04949   0.09874   0.19076   0.00000   0.01069   0.24363   0.14072   0.03598   0.05076   0.06549   0.14125   0.03475   0.17165   0.21141   0.00000   0.16597   0.15098   0.09019   0.11828   0.00000   0.02987   0.10610   0.07786   0.34981   0.04990   0.16524   0.02362   0.08418   0.23457   0.03800   0.23063   0.20018   0.21021   0.05184   0.03680   0.00000   0.57029   0.27078   0.01458   0.21500   0.18286   0.12529   0.04309   0.23862   0.10602   0.04254   0.09929   0.02701   0.02223   0.07634   0.14802   0.09367   0.15838   0.16197   0.06628   0.21851   0.09847   0.09406   0.03579   0.08708   0.10510   0.16803   0.02074   0.22358   0.07038   0.08014   0.09808   0.06708   0.12200   0.44825   0.06389   0.26125   0.21185   0.53744   0.11927   0.10579   0.47464   0.26191   0.55004   0.03217   0.24148   0.64899   0.10977   0.04741   0.09049   0.07015   0.29272   0.15827   0.13511   0.05443   0.32066   0.25336   0.23824   0.15493   0.25346   0.18238   0.36340   0.06683   0.22170   0.32748   0.05834   0.34898   0.16904   0.00725   0.02758   0.18536   0.22114   0.37878   0.42282   0.21234   0.11603   0.07907   0.07786   0.06564   0.37986   0.56335   0.10891   0.49823   0.71205   0.15265   0.23225   0.53731   0.16775   0.26816   0.14313   0.09744   0.06149   0.19709   0.28867   0.02358   0.28717   0.39054   0.36028   0.28660   0.00000   0.30581   0.03177   0.06061   0.27327   0.24588   0.07492   0.16489   0.14929   0.16924   0.12310   0.11717   0.11389   0.21375   0.39495   0.05568   0.02729   0.05341   0.10819   0.09997   0.17131   0.02468   0.06445   0.04483   0.06391   0.19166   0.19910   0.09431   0.25605   0.26915   0.24504   0.20649   0.19053   0.25910   0.03963   0.04648   0.12215   0.08675   0.26079   0.00000   0.33268   0.20002   0.42970   0.52665   0.66006   0.03377   0.01234   0.08688   0.09610   0.18223   0.11044   0.27059   0.46278   0.46733   0.96145   0.37497   0.70229   0.61184   0.39313   0.22390   0.33157   0.00000   0.00000   0.00000   0.00000   0.08394   0.67739   0.68894   0.81081   2.38213   1.50550  -0.15266   0.21040   3.68236  
 86 424.4105  18749.730706  x:  1.17439   1.08903   0.50242   0.32692   0.55671   0.24416   0.53152   0.67986   0.86647   0.39173   0.03488   0.05920   0.03861   0.06793   0.04123   0.59882   0.00000   0.05428   0.00000   0.13484   0.66960   0.31661   0.07945   0.07323   0.16793   0.18369   0.06487   0.11005   0.15847   0.14238   0.78046   0.08786   0.04409   0.05679   0.13576   0.40930   0.13006   0.13130   0.51763   1.03576   0.03702   0.00000   0.29430   0.28213   0.32143   0.17479   0.05405   0.19459   0.08330   0.24957   0.44407   0.07051   0.11498   0.54043   0.02422   0.03669   0.07896   0.84622   0.45807   0.46999   0.00696   0.01775   0.02619   0.10846   0.06322   0.02381   0.00000   0.07042   0.12417   0.06410   0.00000   0.00000   0.00000   0.20003   0.05578   0.02878   0.15373   0.14897   0.36034   0.03006   0.31498   0.32142   0.04467   0.00000   0.02724   0.03248   0.25560   0.12350   0.11550   0.16442   0.13123   0.02355   0.07878   0.01077   0.12055   0.12881   0.31433   0.07277   0.20960   0.05400   0.09965   0.19584   0.00000   0.01513   0.25036   0.14096   0.03577   0.05206   0.06757   0.15090   0.03590   0.17709   0.21412   0.00000   0.16846   0.14310   0.09302   0.11667   0.00000   0.02443   0.09975   0.07331   0.35896   0.05174   0.16765   0.01760   0.08697   0.23873   0.04427   0.23705   0.20448   0.21591   0.05125   0.03937   0.00000   0.58082   0.27857   0.01504   0.22049   0.18791   0.13432   0.04807   0.24394   0.10802   0.04327   0.09983   0.03130   0.02288   0.07715   0.14981   0.09397   0.16426   0.16418   0.06730   0.22320   0.09939   0.09578   0.03581   0.08775   0.10591   0.16942   0.01711   0.22762   0.07298   0.08190   0.09905   0.06988   0.12267   0.45680   0.06192   0.26738   0.21515   0.54750   0.12003   0.10502   0.48575   0.26702   0.56177   0.03264   0.24694   0.66430   0.11606   0.05000   0.08883   0.07270   0.30145   0.16666   0.13646   0.05655   0.32940   0.26089   0.24610   0.16172   0.26012   0.18763   0.37179   0.07084   0.22610   0.33528   0.05816   0.35745   0.17692   0.00862   0.02981   0.18483   0.22549   0.38703   0.43044   0.21542   0.11821   0.07816   0.08267   0.06759   0.38792   0.57407   0.10674   0.50753   0.73571   0.15690   0.23818   0.54724   0.15709   0.27162   0.14809   0.09209   0.05840   0.20104   0.29491   0.02784   0.29551   0.39919   0.36787   0.29183   0.00000   0.31480   0.03678   0.05915   0.27994   0.25188   0.07765   0.16997   0.15167   0.17449   0.12319   0.11735   0.11227   0.21807   0.40344   0.05237   0.02825   0.05611   0.10738   0.10037   0.17153   0.01988   0.06450   0.04620   0.06779   0.19468   0.19911   0.09208   0.26073   0.27517   0.25045   0.20956   0.19481   0.26565   0.04091   0.05013   0.12406   0.08736   0.26693   0.00000   0.34120   0.20749   0.43966   0.54136   0.68276   0.01982   0.01243   0.08758   0.10084   0.16100   0.12053   0.27776   0.47289   0.47820   1.00901   0.37820   0.72279   0.63089   0.40513   0.22209   0.34537   0.00000   0.00000   0.00000   0.00000   0.07985   0.70234   0.71388   0.84927   2.38950   1.39278  -0.01470   0.21147   3.67875  
 87 286.5517  18748.057361  x:  1.21270   1.12734   0.50678   0.33415   0.56516   0.24587   0.53938   0.69460   0.88958   0.39196   0.03812   0.06103   0.04135   0.06546   0.04411   0.60699   0.00000   0.05869   0.00000   0.13767   0.68135   0.32225   0.08262   0.07587   0.16816   0.18471   0.06807   0.11174   0.16066   0.14332   0.79488   0.08889   0.04454   0.05972   0.13970   0.41650   0.13207   0.13362   0.52514   1.05978   0.02963   0.00000   0.30076   0.28700   0.32760   0.17970   0.05586   0.19674   0.08573   0.25456   0.45134   0.07500   0.11454   0.54657   0.00433   0.04411   0.07747   0.86150   0.46386   0.47786   0.00750   0.03182   0.02675   0.11050   0.06539   0.02759   0.00000   0.07332   0.12431   0.06756   0.00000   0.00000   0.00000   0.20111   0.05789   0.02326   0.15510   0.15303   0.36736   0.02877   0.32025   0.32678   0.04128   0.00000   0.02819   0.03334   0.25815   0.12445   0.11759   0.16491   0.13307   0.03276   0.08101   0.02362   0.12457   0.12862   0.31980   0.07530   0.21157   0.05611   0.10161   0.19932   0.00000   0.00895   0.25517   0.14159   0.03667   0.05313   0.06988   0.15702   0.03882   0.18101   0.21540   0.00000   0.17094   0.13954   0.09580   0.11928   0.00000   0.02495   0.08763   0.07675   0.36592   0.05276   0.16962   0.01851   0.08979   0.24110   0.04597   0.24120   0.20730   0.21963   0.05189   0.04068   0.00000   0.58877   0.28388   0.01442   0.22402   0.19139   0.13927   0.05027   0.24815   0.10985   0.04418   0.10087   0.03265   0.02333   0.07831   0.15152   0.09606   0.16864   0.16558   0.06840   0.22644   0.10080   0.09803   0.04007   0.08915   0.10799   0.17061   0.01967   0.22975   0.07566   0.08423   0.10138   0.07272   0.12406   0.46382   0.06330   0.27167   0.21731   0.55539   0.12134   0.10457   0.49263   0.27129   0.56942   0.03546   0.25231   0.67403   0.12245   0.05132   0.08876   0.07588   0.30788   0.17291   0.13836   0.05988   0.33628   0.26632   0.25194   0.16661   0.26492   0.19102   0.37856   0.07347   0.22803   0.34119   0.06008   0.36463   0.18372   0.02022   0.02697   0.18446   0.22977   0.39373   0.43684   0.21905   0.12053   0.07924   0.08619   0.07045   0.39501   0.58183   0.10523   0.51363   0.74776   0.15984   0.24242   0.55428   0.15045   0.27573   0.15196   0.08648   0.05858   0.20354   0.29890   0.02715   0.30093   0.40664   0.37408   0.29626   0.00000   0.32138   0.03855   0.06048   0.28485   0.25595   0.07892   0.17382   0.15319   0.17786   0.12469   0.11894   0.11323   0.22104   0.40816   0.05327   0.03096   0.05907   0.10872   0.10304   0.17178   0.02501   0.06837   0.04697   0.07016   0.19695   0.19921   0.09113   0.26334   0.27921   0.25480   0.21159   0.19916   0.27134   0.04111   0.05166   0.12603   0.09000   0.27068   0.00000   0.34753   0.21272   0.44645   0.54917   0.69364   0.01312   0.01271   0.08797   0.10365   0.14696   0.13039   0.28352   0.48001   0.48520   1.03337   0.38145   0.73429   0.64146   0.41315   0.22421   0.35328   0.00000   0.00000   0.00000   0.00000   0.08385   0.71661   0.72764   0.86916   2.38970   1.34178   0.05104   0.21072   3.67665  
 88 198.0735  18747.253118  x:  1.22390   1.13855   0.50810   0.33694   0.56814   0.24736   0.54209   0.69880   0.89588   0.39119   0.03949   0.06236   0.04288   0.06520   0.04538   0.60982   0.00000   0.05996   0.00000   0.13872   0.68477   0.32493   0.08379   0.07717   0.16864   0.18537   0.06896   0.11270   0.16168   0.14390   0.79871   0.08917   0.04458   0.06032   0.14079   0.41969   0.13276   0.13467   0.52784   1.06644   0.03045   0.00000   0.30315   0.28894   0.33029   0.18143   0.05693   0.19774   0.08715   0.25656   0.45413   0.07687   0.11469   0.54802   0.00000   0.04702   0.07704   0.86576   0.46600   0.48078   0.00625   0.02821   0.02649   0.11172   0.06534   0.03004   0.00000   0.07426   0.12425   0.06931   0.00000   0.00000   0.00000   0.20162   0.05874   0.02007   0.15555   0.15448   0.37019   0.02432   0.32201   0.32859   0.03967   0.00000   0.02849   0.03362   0.25908   0.12545   0.11878   0.16528   0.13423   0.03403   0.08047   0.01998   0.12583   0.12899   0.32187   0.07602   0.21237   0.05616   0.10257   0.20064   0.00000   0.01149   0.25698   0.14205   0.03699   0.05351   0.07059   0.15885   0.03994   0.18245   0.21587   0.00000   0.17215   0.13943   0.09691   0.12087   0.00000   0.02573   0.08474   0.07924   0.36872   0.05314   0.17054   0.01921   0.09070   0.24201   0.04543   0.24269   0.20840   0.22099   0.05257   0.04074   0.00000   0.59206   0.28584   0.01424   0.22533   0.19272   0.14059   0.05028   0.24985   0.11068   0.04467   0.10150   0.03259   0.02344   0.07888   0.15239   0.09721   0.17026   0.16623   0.06880   0.22775   0.10150   0.09892   0.04101   0.08988   0.10913   0.17131   0.02012   0.23049   0.07656   0.08510   0.10252   0.07341   0.12491   0.46685   0.06441   0.27334   0.21820   0.55872   0.12217   0.10465   0.49510   0.27317   0.57227   0.03630   0.25453   0.67751   0.12480   0.05155   0.08897   0.07722   0.31021   0.17511   0.13922   0.06091   0.33905   0.26843   0.25421   0.16837   0.26682   0.19218   0.38141   0.07426   0.22866   0.34355   0.06089   0.36765   0.18579   0.02065   0.02638   0.18472   0.23104   0.39654   0.43969   0.22077   0.12154   0.08008   0.08685   0.07128   0.39810   0.58495   0.10497   0.51598   0.75120   0.16095   0.24407   0.55716   0.14963   0.27786   0.15347   0.08425   0.05947   0.20452   0.30046   0.02591   0.30289   0.40986   0.37675   0.29825   0.00000   0.32391   0.03855   0.06139   0.28681   0.25748   0.07920   0.17531   0.15384   0.17901   0.12573   0.11999   0.11427   0.22225   0.40977   0.05435   0.03186   0.05993   0.10967   0.10451   0.17191   0.02709   0.06983   0.04725   0.07048   0.19791   0.19936   0.09108   0.26432   0.28079   0.25662   0.21258   0.20119   0.27381   0.04116   0.05173   0.12695   0.09121   0.27204   0.00000   0.35006   0.21458   0.44907   0.55158   0.69661   0.01336   0.01286   0.08835   0.10449   0.14374   0.13499   0.28587   0.48277   0.48776   1.04025   0.38304   0.73794   0.64478   0.41601   0.22595   0.35576   0.00000   0.00000   0.00000   0.00000   0.08706   0.72117   0.73188   0.87485   2.38836   1.33045   0.06726   0.21193   3.67595  
 89 146.6875  18747.253118  x:  1.22390   1.13855   0.50810   0.33694   0.56814   0.24736   0.54209   0.69880   0.89588   0.39119   0.03949   0.06236   0.04288   0.06520   0.04538   0.60982   0.00000   0.05996   0.00000   0.13872   0.68477   0.32493   0.08379   0.07717   0.16864   0.18537   0.06896   0.11270   0.16168   0.14390   0.79871   0.08917   0.04458   0.06032   0.14079   0.41969   0.13276   0.13467   0.52784   1.06644   0.03045   0.00000   0.30315   0.28894   0.33029   0.18143   0.05693   0.19774   0.08715   0.25656   0.45413   0.07687   0.11469   0.54802   0.00000   0.04702   0.07704   0.86576   0.46600   0.48078   0.00625   0.02821   0.02649   0.11172   0.06534   0.03004   0.00000   0.07426   0.12425   0.06931   0.00000   0.00000   0.00000   0.20162   0.05874   0.02007   0.15555   0.15448   0.37019   0.02432   0.32201   0.32859   0.03967   0.00000   0.02849   0.03362   0.25908   0.12545   0.11878   0.16528   0.13423   0.03403   0.08047   0.01998   0.12583   0.12899   0.32187   0.07602   0.21237   0.05616   0.10257   0.20064   0.00000   0.01149   0.25698   0.14205   0.03699   0.05351   0.07059   0.15885   0.03994   0.18245   0.21587   0.00000   0.17215   0.13943   0.09691   0.12087   0.00000   0.02573   0.08474   0.07924   0.36872   0.05314   0.17054   0.01921   0.09070   0.24201   0.04543   0.24269   0.20840   0.22099   0.05257   0.04074   0.00000   0.59206   0.28584   0.01424   0.22533   0.19272   0.14059   0.05028   0.24985   0.11068   0.04467   0.10150   0.03259   0.02344   0.07888   0.15239   0.09721   0.17026   0.16623   0.06880   0.22775   0.10150   0.09892   0.04101   0.08988   0.10913   0.17131   0.02012   0.23049   0.07656   0.08510   0.10252   0.07341   0.12491   0.46685   0.06441   0.27334   0.21820   0.55872   0.12217   0.10465   0.49510   0.27317   0.57227   0.03630   0.25453   0.67751   0.12480   0.05155   0.08897   0.07722   0.31021   0.17511   0.13922   0.06091   0.33905   0.26843   0.25421   0.16837   0.26682   0.19218   0.38141   0.07426   0.22866   0.34355   0.06089   0.36765   0.18579   0.02065   0.02638   0.18472   0.23104   0.39654   0.43969   0.22077   0.12154   0.08008   0.08685   0.07128   0.39810   0.58495   0.10497   0.51598   0.75120   0.16095   0.24407   0.55716   0.14963   0.27786   0.15347   0.08425   0.05947   0.20452   0.30046   0.02591   0.30289   0.40986   0.37675   0.29825   0.00000   0.32391   0.03855   0.06139   0.28681   0.25748   0.07920   0.17531   0.15384   0.17901   0.12573   0.11999   0.11427   0.22225   0.40977   0.05435   0.03186   0.05993   0.10967   0.10451   0.17191   0.02709   0.06983   0.04725   0.07048   0.19791   0.19936   0.09108   0.26432   0.28079   0.25662   0.21258   0.20119   0.27381   0.04116   0.05173   0.12695   0.09121   0.27204   0.00000   0.35006   0.21458   0.44907   0.55158   0.69661   0.01336   0.01286   0.08835   0.10449   0.14374   0.13499   0.28587   0.48277   0.48776   1.04025   0.38304   0.73794   0.64478   0.41601   0.22595   0.35576   0.00000   0.00000   0.00000   0.00000   0.08706   0.72117   0.73188   0.87485   2.38836   1.33045   0.06726   0.21193   3.67595  
 90 113.5117  18746.710756  x:  1.22406   1.13870   0.50812   0.33724   0.56838   0.24775   0.54228   0.69881   0.89580   0.39085   0.03969   0.06273   0.04323   0.06547   0.04559   0.61004   0.00000   0.06006   0.00000   0.13885   0.68481   0.32537   0.08396   0.07745   0.16883   0.18554   0.06908   0.11293   0.16187   0.14406   0.79862   0.08923   0.04465   0.06026   0.14081   0.42016   0.13284   0.13484   0.52807   1.06640   0.03124   0.00000   0.30338   0.28917   0.33068   0.18159   0.05719   0.19793   0.08748   0.25682   0.45443   0.07717   0.11486   0.54794   0.00085   0.04743   0.07708   0.86575   0.46623   0.48109   0.00568   0.02651   0.02654   0.11200   0.06542   0.02951   0.00000   0.07441   0.12428   0.06973   0.00000   0.00000   0.00000   0.20173   0.05898   0.02029   0.15568   0.15461   0.37055   0.02421   0.32224   0.32884   0.03981   0.00000   0.02851   0.03366   0.25918   0.12576   0.11903   0.16541   0.13448   0.03357   0.07993   0.01782   0.12593   0.12919   0.32210   0.07616   0.21249   0.05619   0.10279   0.20080   0.00000   0.01176   0.25718   0.14219   0.03697   0.05353   0.07069   0.15889   0.04011   0.18260   0.21594   0.00000   0.17238   0.13981   0.09707   0.12131   0.00000   0.02589   0.08390   0.07964   0.36907   0.05316   0.17072   0.01921   0.09078   0.24212   0.04543   0.24286   0.20854   0.22114   0.05263   0.04078   0.00000   0.59249   0.28606   0.01432   0.22548   0.19288   0.14059   0.05026   0.25007   0.11081   0.04467   0.10165   0.03256   0.02347   0.07901   0.15257   0.09746   0.17042   0.16636   0.06890   0.22792   0.10165   0.09904   0.04083   0.09004   0.10939   0.17147   0.01989   0.23058   0.07664   0.08524   0.10276   0.07350   0.12510   0.46727   0.06473   0.27354   0.21835   0.55916   0.12238   0.10476   0.49532   0.27346   0.57256   0.03649   0.25483   0.67781   0.12505   0.05153   0.08911   0.07742   0.31044   0.17531   0.13942   0.06108   0.33939   0.26867   0.25446   0.16853   0.26705   0.19228   0.38179   0.07429   0.22871   0.34384   0.06105   0.36806   0.18589   0.01974   0.02666   0.18490   0.23109   0.39692   0.44012   0.22108   0.12170   0.08032   0.08691   0.07148   0.39855   0.58533   0.10507   0.51625   0.75123   0.16107   0.24427   0.55753   0.15007   0.27829   0.15364   0.08402   0.05982   0.20466   0.30066   0.02592   0.30309   0.41033   0.37713   0.29857   0.00000   0.32419   0.03855   0.06167   0.28705   0.25766   0.07925   0.17549   0.15396   0.17912   0.12598   0.12024   0.11459   0.22242   0.40990   0.05465   0.03181   0.05999   0.10990   0.10484   0.17192   0.02697   0.06999   0.04730   0.07054   0.19805   0.19939   0.09118   0.26443   0.28098   0.25686   0.21277   0.20151   0.27415   0.04122   0.05177   0.12713   0.09147   0.27219   0.00000   0.35036   0.21476   0.44936   0.55167   0.69659   0.01333   0.01271   0.08839   0.10456   0.14414   0.13521   0.28617   0.48307   0.48799   1.04025   0.38331   0.73810   0.64492   0.41627   0.22641   0.35587   0.00000   0.00000   0.00000   0.00000   0.08788   0.72138   0.73202   0.87487   2.38781   1.33167   0.06633   0.20344   3.67591  
 91 106.1188  18745.877853  x:  1.22505   1.13969   0.50833   0.33904   0.56981   0.25014   0.54347   0.69892   0.89531   0.38883   0.04076   0.06466   0.04506   0.06691   0.04664   0.61133   0.00000   0.06046   0.00000   0.13946   0.68507   0.32797   0.08477   0.07892   0.16988   0.18644   0.06963   0.11411   0.16287   0.14489   0.79808   0.08933   0.04499   0.05981   0.14081   0.42296   0.13316   0.13575   0.52949   1.06616   0.03479   0.00000   0.30472   0.29051   0.33295   0.18241   0.05858   0.19890   0.08925   0.25826   0.45624   0.07871   0.11572   0.54742   0.00547   0.04960   0.07726   0.86567   0.46752   0.48297   0.00396   0.01789   0.02677   0.11351   0.06570   0.02722   0.00000   0.07513   0.12431   0.07191   0.00000   0.00000   0.00000   0.20226   0.06013   0.02120   0.15636   0.15531   0.37265   0.02354   0.32358   0.33029   0.04036   0.00000   0.02846   0.03374   0.25974   0.12744   0.12039   0.16611   0.13582   0.03104   0.07686   0.00674   0.12647   0.13035   0.32338   0.07685   0.21316   0.05621   0.10397   0.20165   0.00000   0.01237   0.25826   0.14291   0.03670   0.05355   0.07114   0.15908   0.04087   0.18338   0.21629   0.00000   0.17364   0.14198   0.09784   0.12367   0.00000   0.02656   0.07897   0.08177   0.37107   0.05319   0.17165   0.01894   0.09117   0.24271   0.04532   0.24373   0.20929   0.22192   0.05281   0.04081   0.00000   0.59502   0.28728   0.01447   0.22625   0.19372   0.14041   0.05002   0.25136   0.11147   0.04457   0.10240   0.03227   0.02346   0.07969   0.15350   0.09877   0.17128   0.16703   0.06935   0.22888   0.10239   0.09958   0.03973   0.09086   0.11075   0.17229   0.01868   0.23098   0.07695   0.08594   0.10407   0.07385   0.12614   0.46979   0.06645   0.27461   0.21912   0.56182   0.12353   0.10534   0.49661   0.27511   0.57424   0.03734   0.25662   0.67960   0.12650   0.05124   0.08978   0.07848   0.31174   0.17636   0.14042   0.06189   0.34136   0.27004   0.25592   0.16942   0.26836   0.19279   0.38404   0.07439   0.22893   0.34553   0.06193   0.37044   0.18644   0.01456   0.02793   0.18587   0.23141   0.39914   0.44263   0.22290   0.12261   0.08159   0.08711   0.07244   0.40118   0.58758   0.10559   0.51784   0.75137   0.16174   0.24535   0.55972   0.15255   0.28083   0.15463   0.08262   0.06175   0.20542   0.30181   0.02561   0.30422   0.41308   0.37936   0.30036   0.00000   0.32585   0.03836   0.06306   0.28842   0.25864   0.07946   0.17643   0.15456   0.17968   0.12736   0.12161   0.11633   0.22330   0.41063   0.05627   0.03136   0.06017   0.11114   0.10658   0.17191   0.02612   0.07080   0.04748   0.07078   0.19883   0.19950   0.09167   0.26504   0.28205   0.25818   0.21381   0.20337   0.27618   0.04136   0.05191   0.12804   0.09278   0.27297   0.00000   0.35212   0.21571   0.45106   0.55221   0.69644   0.01304   0.01195   0.08847   0.10485   0.14636   0.13637   0.28792   0.48490   0.48941   1.04028   0.38494   0.73911   0.64577   0.41772   0.22912   0.35644   0.00000   0.00000   0.00000   0.00000   0.09275   0.72266   0.73287   0.87508   2.38446   1.33847   0.06131   0.20525   3.67567  
 92 64.4413  18744.904134  x:  1.22750   1.14215   0.50880   0.34337   0.57330   0.25593   0.54636   0.69920   0.89410   0.38380   0.04302   0.06891   0.04851   0.06968   0.04872   0.61445   0.00000   0.06110   0.00000   0.14085   0.68569   0.33415   0.08631   0.08181   0.17213   0.18844   0.07057   0.11660   0.16500   0.14663   0.79671   0.08947   0.04552   0.05863   0.14082   0.42970   0.13381   0.13771   0.53291   1.06557   0.03778   0.00000   0.30791   0.29370   0.33831   0.18422   0.06122   0.20100   0.09277   0.26150   0.46057   0.08180   0.11735   0.54593   0.01448   0.05402   0.07748   0.86547   0.47059   0.48747   0.01103   0.01667   0.02751   0.11658   0.06616   0.02784   0.00000   0.07650   0.12419   0.07623   0.00000   0.00000   0.00000   0.20342   0.06222   0.02219   0.15783   0.15678   0.37764   0.02199   0.32675   0.33372   0.04099   0.00000   0.02831   0.03382   0.26100   0.13096   0.12323   0.16785   0.13857   0.02795   0.07174   0.01572   0.12829   0.13356   0.32639   0.07813   0.21465   0.05613   0.10634   0.20354   0.00000   0.01152   0.26072   0.14446   0.03609   0.05350   0.07196   0.15952   0.04220   0.18511   0.21702   0.00000   0.17637   0.14661   0.09935   0.12842   0.00000   0.02749   0.06932   0.08587   0.37581   0.05305   0.17371   0.01877   0.09190   0.24405   0.04498   0.24580   0.21100   0.22371   0.05310   0.04080   0.00000   0.60115   0.29012   0.01444   0.22803   0.19561   0.13997   0.04939   0.25437   0.11283   0.04431   0.10401   0.03152   0.02330   0.08104   0.15554   0.10145   0.17316   0.16853   0.07027   0.23103   0.10400   0.10076   0.03796   0.09253   0.11357   0.17410   0.01759   0.23194   0.07755   0.08732   0.10672   0.07443   0.12833   0.47584   0.06991   0.27707   0.22085   0.56825   0.12603   0.10649   0.49973   0.27896   0.57831   0.03868   0.26079   0.68395   0.12986   0.05032   0.09114   0.08073   0.31487   0.17872   0.14253   0.06334   0.34604   0.27319   0.25931   0.17141   0.27138   0.19395   0.38938   0.07450   0.22935   0.34957   0.06355   0.37612   0.18803   0.00688   0.02947   0.18797   0.23271   0.40444   0.44862   0.22706   0.12455   0.08415   0.08740   0.07424   0.40741   0.59305   0.10667   0.52165   0.75170   0.16320   0.24785   0.56496   0.15774   0.28677   0.15692   0.07932   0.06581   0.20708   0.30448   0.02532   0.30684   0.41966   0.38467   0.30457   0.00000   0.32977   0.03774   0.06587   0.29157   0.26085   0.07981   0.17852   0.15586   0.18093   0.13024   0.12449   0.11997   0.22529   0.41235   0.05960   0.03035   0.06043   0.11369   0.11012   0.17191   0.02465   0.07238   0.04773   0.07118   0.20056   0.19981   0.09272   0.26643   0.28451   0.26116   0.21612   0.20774   0.28096   0.04159   0.05205   0.12995   0.09536   0.27476   0.00000   0.35628   0.21788   0.45512   0.55348   0.69596   0.01201   0.01236   0.08865   0.10544   0.15117   0.13889   0.29206   0.48930   0.49284   1.04034   0.38888   0.74156   0.64776   0.42110   0.23562   0.35773   0.00000   0.00000   0.00000   0.00000   0.10425   0.72569   0.73487   0.87558   2.37672   1.35373   0.05046   0.20656   3.67506  
 93 95.4313  18744.376224  x:  1.22939   1.14403   0.50910   0.34643   0.57582   0.26010   0.54842   0.69944   0.89317   0.37994   0.04406   0.07125   0.04940   0.07050   0.04942   0.61666   0.00000   0.06105   0.00000   0.14169   0.68609   0.33837   0.08673   0.08277   0.17326   0.18952   0.07058   0.11770   0.16602   0.14739   0.79566   0.08944   0.04546   0.05760   0.14082   0.43443   0.13404   0.13868   0.53535   1.06512   0.03500   0.00000   0.31005   0.29591   0.34190   0.18513   0.06192   0.20206   0.09402   0.26339   0.46358   0.08296   0.11775   0.54450   0.01779   0.05573   0.07725   0.86533   0.47266   0.49032   0.00384   0.02653   0.02738   0.11778   0.06613   0.02666   0.00000   0.07688   0.12376   0.07775   0.00000   0.00000   0.00000   0.20405   0.06266   0.02158   0.15855   0.15747   0.38102   0.02120   0.32888   0.33604   0.04056   0.00000   0.02816   0.03369   0.26174   0.13254   0.12444   0.16883   0.14000   0.02947   0.07054   0.01538   0.12903   0.13498   0.32834   0.07841   0.21550   0.05589   0.10725   0.20462   0.00000   0.01214   0.26221   0.14517   0.03578   0.05336   0.07210   0.15980   0.04235   0.18609   0.21731   0.00000   0.17779   0.14887   0.09983   0.13017   0.00000   0.02752   0.06704   0.08713   0.37898   0.05268   0.17482   0.01925   0.09204   0.24486   0.04466   0.24716   0.21202   0.22477   0.05308   0.04068   0.00000   0.60556   0.29192   0.01394   0.22910   0.19670   0.13967   0.04891   0.25631   0.11332   0.04407   0.10471   0.03098   0.02305   0.08150   0.15656   0.10247   0.17415   0.16935   0.07063   0.23228   0.10476   0.10129   0.03804   0.09314   0.11475   0.17503   0.01873   0.23254   0.07769   0.08773   0.10774   0.07443   0.12932   0.48011   0.07117   0.27856   0.22178   0.57283   0.12729   0.10687   0.50195   0.28145   0.58120   0.03843   0.26350   0.68709   0.13191   0.04925   0.09159   0.08180   0.31706   0.18007   0.14347   0.06352   0.34919   0.27514   0.26143   0.17257   0.27329   0.19461   0.39301   0.07433   0.22945   0.35236   0.06390   0.38002   0.18961   0.01036   0.02894   0.18907   0.23449   0.40809   0.45274   0.22968   0.12543   0.08508   0.08730   0.07470   0.41165   0.59698   0.10709   0.52436   0.75192   0.16398   0.24943   0.56865   0.16025   0.29068   0.15837   0.07716   0.06765   0.20794   0.30617   0.02558   0.30849   0.42420   0.38830   0.30733   0.00000   0.33241   0.03706   0.06687   0.29349   0.26215   0.07985   0.17962   0.15653   0.18163   0.13153   0.12578   0.12157   0.22644   0.41348   0.06100   0.02986   0.06035   0.11472   0.11148   0.17193   0.02455   0.07289   0.04763   0.07120   0.20150   0.20005   0.09320   0.26729   0.28603   0.26287   0.21737   0.21060   0.28413   0.04153   0.05189   0.13080   0.09621   0.27588   0.00000   0.35905   0.21916   0.45793   0.55431   0.69539   0.01075   0.01260   0.08866   0.10563   0.15356   0.14028   0.29482   0.49239   0.49530   1.04037   0.39170   0.74332   0.64908   0.42325   0.24014   0.35843   0.00000   0.00000   0.00000   0.00000   0.11195   0.72776   0.73623   0.87593   2.37196   1.36199   0.04559   0.20722   3.67458  
 94 86.2109  18744.012282  x:  1.23171   1.14635   0.50936   0.34975   0.57866   0.26475   0.55070   0.69977   0.89205   0.37519   0.04429   0.07284   0.04818   0.06976   0.04915   0.61909   0.00000   0.06039   0.00000   0.14235   0.68647   0.34269   0.08624   0.08228   0.17376   0.19017   0.06979   0.11790   0.16635   0.14750   0.79437   0.08930   0.04498   0.05620   0.14088   0.43951   0.13396   0.13909   0.53807   1.06457   0.02997   0.00000   0.31216   0.29824   0.34546   0.18553   0.06105   0.20255   0.09360   0.26482   0.46676   0.08280   0.11710   0.54244   0.01714   0.05558   0.07647   0.86519   0.47479   0.49340   0.00899   0.02686   0.02603   0.11766   0.06570   0.03105   0.00000   0.07649   0.12284   0.07723   0.00000   0.00000   0.00000   0.20443   0.06185   0.02020   0.15890   0.15768   0.38442   0.02102   0.33102   0.33839   0.03950   0.00000   0.02802   0.03341   0.26233   0.13285   0.12456   0.16948   0.14058   0.03359   0.07219   0.01133   0.12903   0.13539   0.33018   0.07792   0.21610   0.05547   0.10714   0.20537   0.00000   0.01147   0.26347   0.14536   0.03571   0.05316   0.07174   0.16004   0.04148   0.18680   0.21729   0.00000   0.17848   0.14972   0.09952   0.12978   0.00000   0.02705   0.07086   0.08620   0.38210   0.05207   0.17544   0.02000   0.09162   0.24551   0.04431   0.24847   0.21282   0.22558   0.05286   0.04050   0.00000   0.61048   0.29355   0.01314   0.23000   0.19750   0.13942   0.04843   0.25807   0.11307   0.04371   0.10481   0.03057   0.02285   0.08134   0.15701   0.10233   0.17468   0.16987   0.07060   0.23320   0.10498   0.10136   0.03939   0.09298   0.11479   0.17550   0.02001   0.23302   0.07735   0.08739   0.10764   0.07386   0.12954   0.48472   0.07083   0.27979   0.22235   0.57788   0.12788   0.10657   0.50438   0.28374   0.58438   0.03654   0.26606   0.69062   0.13340   0.04745   0.09125   0.08215   0.31920   0.18100   0.14371   0.06264   0.35229   0.27689   0.26334   0.17338   0.27503   0.19495   0.39675   0.07374   0.22937   0.35522   0.06305   0.38400   0.19109   0.01741   0.02679   0.18963   0.23656   0.41187   0.45714   0.23204   0.12559   0.08472   0.08691   0.07406   0.41599   0.60136   0.10704   0.52732   0.75217   0.16439   0.25081   0.57266   0.16135   0.29446   0.15963   0.07518   0.06808   0.20836   0.30767   0.02615   0.30993   0.42894   0.39203   0.30995   0.00000   0.33503   0.03617   0.06651   0.29509   0.26312   0.07965   0.18022   0.15686   0.18209   0.13177   0.12603   0.12183   0.22725   0.41460   0.06110   0.02974   0.05994   0.11469   0.11129   0.17197   0.02553   0.07253   0.04731   0.07091   0.20208   0.20031   0.09330   0.26803   0.28733   0.26409   0.21810   0.21330   0.28722   0.04122   0.05150   0.13099   0.09578   0.27684   0.00000   0.36177   0.22011   0.46088   0.55511   0.69445   0.00894   0.01225   0.08853   0.10552   0.15456   0.14136   0.29754   0.49572   0.49806   1.04038   0.39483   0.74531   0.65040   0.42520   0.24492   0.35882   0.00000   0.00000   0.00000   0.00000   0.11962   0.72991   0.73760   0.87632   2.36789   1.36684   0.04493   0.20717   3.67400  
 95 56.8329  18743.582798  x:  1.23512   1.14976   0.50964   0.35414   0.58254   0.27105   0.55377   0.70030   0.89049   0.36829   0.04385   0.07428   0.04523   0.06781   0.04827   0.62238   0.00000   0.05936   0.00000   0.14297   0.68694   0.34814   0.08510   0.08079   0.17385   0.19057   0.06856   0.11747   0.16622   0.14719   0.79252   0.08924   0.04445   0.05423   0.14108   0.44621   0.13364   0.13909   0.54176   1.06382   0.03014   0.00000   0.31473   0.30120   0.34985   0.18552   0.05896   0.20272   0.09195   0.26622   0.47089   0.08182   0.11565   0.53939   0.01344   0.05403   0.07511   0.86504   0.47759   0.49728   0.00431   0.01902   0.02547   0.11662   0.06532   0.03066   0.00000   0.07554   0.12144   0.07527   0.00000   0.00000   0.00000   0.20471   0.06049   0.01968   0.15905   0.15757   0.38862   0.02143   0.33367   0.34130   0.03884   0.00000   0.02798   0.03323   0.26292   0.13223   0.12387   0.16993   0.14030   0.03650   0.07517   0.01591   0.12863   0.13542   0.33232   0.07701   0.21662   0.05506   0.10630   0.20598   0.00000   0.01203   0.26486   0.14519   0.03594   0.05308   0.07114   0.16028   0.03994   0.18751   0.21703   0.00000   0.17874   0.14956   0.09868   0.12792   0.00000   0.02636   0.07765   0.08369   0.38589   0.05151   0.17572   0.02031   0.09076   0.24613   0.04408   0.25001   0.21357   0.22633   0.05265   0.04046   0.00000   0.61716   0.29544   0.01268   0.23097   0.19825   0.13925   0.04809   0.26012   0.11206   0.04332   0.10447   0.03047   0.02295   0.08078   0.15706   0.10134   0.17494   0.17022   0.07028   0.23403   0.10476   0.10099   0.04074   0.09227   0.11396   0.17571   0.01967   0.23347   0.07666   0.08658   0.10677   0.07301   0.12921   0.49080   0.06928   0.28107   0.22276   0.58463   0.12797   0.10559   0.50760   0.28642   0.58867   0.03330   0.26917   0.69543   0.13456   0.04463   0.09017   0.08201   0.32164   0.18170   0.14352   0.06108   0.35606   0.27892   0.26555   0.17405   0.27707   0.19499   0.40153   0.07267   0.22920   0.35875   0.06119   0.38894   0.19198   0.02013   0.02519   0.18991   0.23819   0.41669   0.46302   0.23486   0.12519   0.08327   0.08654   0.07270   0.42149   0.60730   0.10656   0.53131   0.75254   0.16453   0.25232   0.57804   0.16177   0.29897   0.16095   0.07301   0.06739   0.20845   0.30932   0.02655   0.31146   0.43499   0.39675   0.31306   0.00000   0.33826   0.03531   0.06514   0.29678   0.26406   0.07937   0.18052   0.15699   0.18246   0.13123   0.12552   0.12109   0.22795   0.41602   0.06023   0.02999   0.05941   0.11391   0.10999   0.17200   0.02682   0.07152   0.04707   0.07052   0.20247   0.20055   0.09312   0.26884   0.28871   0.26514   0.21853   0.21641   0.29094   0.04084   0.05113   0.13072   0.09449   0.27788   0.00000   0.36506   0.22099   0.46469   0.55610   0.69296   0.00708   0.01264   0.08837   0.10521   0.15463   0.14270   0.30091   0.50014   0.50181   1.04037   0.39906   0.74805   0.65208   0.42750   0.25108   0.35893   0.00000   0.00000   0.00000   0.00000   0.12904   0.73264   0.73931   0.87684   2.36353   1.36954   0.04837   0.20735   3.67313  
 96 68.6500  18743.182568  x:  1.23990   1.15455   0.50985   0.35944   0.58742   0.27890   0.55758   0.70113   0.88855   0.35878   0.04244   0.07552   0.04125   0.06510   0.04730   0.62661   0.00000   0.05872   0.00000   0.14324   0.68750   0.35427   0.08378   0.07886   0.17336   0.19056   0.06785   0.11644   0.16552   0.14655   0.79010   0.08957   0.04455   0.05197   0.14159   0.45427   0.13318   0.13851   0.54640   1.06285   0.03739   0.00000   0.31747   0.30452   0.35468   0.18477   0.05632   0.20246   0.08954   0.26740   0.47581   0.08051   0.11384   0.53557   0.00691   0.05133   0.07344   0.86495   0.48109   0.50214   0.00639   0.02417   0.02852   0.11492   0.06558   0.02929   0.00000   0.07446   0.11996   0.07258   0.00000   0.00000   0.00000   0.20475   0.05973   0.02135   0.15894   0.15702   0.39318   0.02205   0.33650   0.34439   0.04000   0.00000   0.02813   0.03348   0.26343   0.13056   0.12239   0.16979   0.13892   0.03336   0.07676   0.01386   0.12742   0.13448   0.33447   0.07637   0.21691   0.05516   0.10500   0.20619   0.00000   0.01139   0.26624   0.14465   0.03659   0.05341   0.07083   0.16040   0.03853   0.18811   0.21658   0.00000   0.17828   0.14799   0.09767   0.12514   0.00000   0.02599   0.08254   0.08062   0.38988   0.05174   0.17540   0.01984   0.08991   0.24658   0.04438   0.25151   0.21408   0.22673   0.05279   0.04077   0.00000   0.62550   0.29735   0.01349   0.23183   0.19875   0.13932   0.04835   0.26229   0.11009   0.04346   0.10379   0.03118   0.02348   0.08009   0.15654   0.09976   0.17471   0.17022   0.06974   0.23457   0.10396   0.10015   0.04038   0.09129   0.11230   0.17554   0.01798   0.23379   0.07614   0.08576   0.10538   0.07263   0.12831   0.49813   0.06682   0.28215   0.22294   0.59295   0.12728   0.10376   0.51154   0.28916   0.59405   0.02987   0.27282   0.70152   0.13501   0.04106   0.08865   0.08138   0.32403   0.18175   0.14308   0.05978   0.36007   0.28099   0.26775   0.17425   0.27913   0.19445   0.40701   0.07120   0.22897   0.36259   0.05900   0.39436   0.19153   0.01334   0.02792   0.18976   0.23835   0.42224   0.47028   0.23807   0.12414   0.08072   0.08697   0.07126   0.42779   0.61480   0.10556   0.53633   0.75314   0.16418   0.25367   0.58480   0.16156   0.30369   0.16189   0.07126   0.06524   0.20800   0.31085   0.02594   0.31272   0.44189   0.40212   0.31631   0.00000   0.34172   0.03539   0.06311   0.29828   0.26475   0.07935   0.18029   0.15680   0.18264   0.12982   0.12421   0.11924   0.22833   0.41779   0.05841   0.03071   0.05923   0.11252   0.10788   0.17198   0.02719   0.07025   0.04737   0.07044   0.20250   0.20058   0.09261   0.26957   0.28994   0.26569   0.21830   0.21944   0.29483   0.04075   0.05136   0.12999   0.09292   0.27879   0.00000   0.36851   0.22150   0.46918   0.55727   0.69095   0.00680   0.01248   0.08837   0.10489   0.15331   0.14455   0.30468   0.50556   0.50654   1.04034   0.40433   0.75158   0.65416   0.42994   0.25827   0.35838   0.00000   0.00000   0.00000   0.00000   0.13923   0.73576   0.74122   0.87751   2.35985   1.36786   0.05869   0.20720   3.67189  
 97 58.6818  18742.919495  x:  1.24460   1.15925   0.50983   0.36330   0.59132   0.28500   0.56057   0.70212   0.88723   0.34989   0.04080   0.07654   0.04045   0.06450   0.04785   0.63021   0.00000   0.06011   0.00000   0.14272   0.68799   0.35812   0.08391   0.07893   0.17273   0.19025   0.06928   0.11593   0.16491   0.14645   0.78814   0.09018   0.04535   0.05089   0.14237   0.46015   0.13318   0.13777   0.55017   1.06213   0.02994   0.00000   0.31892   0.30647   0.35763   0.18346   0.05621   0.20221   0.08919   0.26794   0.47938   0.08085   0.11374   0.53326   0.00345   0.05027   0.07294   0.86512   0.48408   0.50592   0.00646   0.02402   0.02576   0.11443   0.06590   0.02861   0.00000   0.07478   0.11994   0.07247   0.00000   0.00000   0.00000   0.20445   0.06094   0.02063   0.15857   0.15641   0.39578   0.02084   0.33787   0.34585   0.04104   0.00000   0.02821   0.03389   0.26370   0.12937   0.12160   0.16922   0.13764   0.02847   0.07569   0.01379   0.12697   0.13345   0.33543   0.07721   0.21685   0.05608   0.10474   0.20585   0.00000   0.01392   0.26702   0.14432   0.03703   0.05391   0.07152   0.16028   0.03923   0.18840   0.21645   0.00000   0.17752   0.14618   0.09790   0.12456   0.00000   0.02658   0.07813   0.08140   0.39194   0.05277   0.17474   0.02048   0.09044   0.24664   0.04516   0.25207   0.21412   0.22640   0.05323   0.04098   0.00000   0.63205   0.29821   0.01432   0.23204   0.19858   0.13949   0.04927   0.26375   0.10833   0.04459   0.10362   0.03229   0.02336   0.08014   0.15592   0.09937   0.17418   0.16986   0.06960   0.23452   0.10334   0.09986   0.03888   0.09127   0.11145   0.17525   0.02105   0.23388   0.07706   0.08628   0.10498   0.07395   0.12775   0.50349   0.06595   0.28251   0.22295   0.59928   0.12617   0.10210   0.51449   0.29067   0.59844   0.03014   0.27585   0.70650   0.13494   0.03923   0.08858   0.08116   0.32532   0.18090   0.14311   0.06089   0.36223   0.28195   0.26867   0.17371   0.28005   0.19363   0.41049   0.07048   0.22883   0.36488   0.05921   0.39762   0.19075   0.00978   0.02887   0.18912   0.23800   0.42602   0.47571   0.24049   0.12335   0.07920   0.08866   0.07158   0.43199   0.62081   0.10462   0.54043   0.75392   0.16345   0.25414   0.59027   0.16167   0.30625   0.16160   0.07138   0.06309   0.20730   0.31147   0.02468   0.31290   0.44629   0.40557   0.31813   0.00000   0.34353   0.03701   0.06270   0.29882   0.26489   0.07984   0.17974   0.15652   0.18254   0.12887   0.12338   0.11799   0.22823   0.41934   0.05732   0.03124   0.06002   0.11208   0.10735   0.17207   0.02600   0.07052   0.04792   0.07111   0.20225   0.20042   0.09216   0.26985   0.29036   0.26547   0.21741   0.22065   0.29675   0.04115   0.05232   0.12962   0.09321   0.27905   0.00000   0.37027   0.22127   0.47235   0.55821   0.68949   0.00896   0.01306   0.08877   0.10516   0.15146   0.14565   0.30706   0.50970   0.51034   1.04032   0.40845   0.75463   0.65592   0.43157   0.26312   0.35694   0.00000   0.00000   0.00000   0.00000   0.14494   0.73780   0.74242   0.87809   2.35942   1.36096   0.07412   0.20703   3.67064  
 98 35.1691  18742.715588  x:  1.24891   1.16356   0.50974   0.36622   0.59447   0.28983   0.56296   0.70315   0.88639   0.34204   0.03955   0.07749   0.04111   0.06485   0.04876   0.63327   0.00000   0.06187   0.00000   0.14205   0.68848   0.36078   0.08450   0.07973   0.17234   0.19008   0.07071   0.11591   0.16465   0.14670   0.78662   0.09059   0.04573   0.05038   0.14305   0.46462   0.13351   0.13730   0.55326   1.06161   0.03035   0.00000   0.31976   0.30772   0.35962   0.18222   0.05711   0.20217   0.08981   0.26829   0.48212   0.08169   0.11432   0.53194   0.00259   0.05032   0.07311   0.86545   0.48666   0.50895   0.00575   0.02340   0.02577   0.11473   0.06641   0.02896   0.00000   0.07563   0.12046   0.07325   0.00000   0.00000   0.00000   0.20419   0.06195   0.02042   0.15843   0.15609   0.39742   0.02010   0.33867   0.34669   0.04122   0.00000   0.02824   0.03406   0.26396   0.12894   0.12153   0.16886   0.13717   0.02866   0.07525   0.01407   0.12724   0.13283   0.33593   0.07812   0.21680   0.05676   0.10502   0.20556   0.00000   0.00852   0.26751   0.14422   0.03710   0.05412   0.07215   0.16024   0.04032   0.18856   0.21660   0.00000   0.17698   0.14505   0.09861   0.12498   0.00000   0.02705   0.07354   0.08320   0.39311   0.05320   0.17431   0.02018   0.09121   0.24667   0.04567   0.25229   0.21415   0.22597   0.05351   0.04104   0.00000   0.63730   0.29861   0.01454   0.23208   0.19833   0.13966   0.04985   0.26484   0.10710   0.04519   0.10363   0.03300   0.02330   0.08044   0.15561   0.09969   0.17390   0.16959   0.06972   0.23443   0.10318   0.10012   0.03871   0.09157   0.11139   0.17513   0.02046   0.23395   0.07792   0.08701   0.10520   0.07509   0.12761   0.50758   0.06604   0.28270   0.22304   0.60424   0.12531   0.10102   0.51681   0.29170   0.60209   0.03128   0.27832   0.71062   0.13486   0.03848   0.08920   0.08127   0.32620   0.18001   0.14330   0.06228   0.36357   0.28246   0.26908   0.17312   0.28053   0.19304   0.41289   0.07035   0.22881   0.36643   0.06020   0.39978   0.19048   0.01247   0.02856   0.18863   0.23817   0.42878   0.47990   0.24230   0.12295   0.07867   0.08996   0.07225   0.43498   0.62569   0.10395   0.54384   0.75476   0.16286   0.25438   0.59471   0.16200   0.30790   0.16098   0.07213   0.06175   0.20685   0.31185   0.02422   0.31281   0.44932   0.40800   0.31938   0.00000   0.34451   0.03821   0.06308   0.29908   0.26491   0.08020   0.17939   0.15639   0.18242   0.12859   0.12319   0.11758   0.22813   0.42071   0.05702   0.03148   0.06076   0.11226   0.10771   0.17234   0.02548   0.07134   0.04812   0.07168   0.20210   0.20047   0.09192   0.27004   0.29056   0.26523   0.21654   0.22115   0.29778   0.04138   0.05294   0.12963   0.09405   0.27914   0.00000   0.37129   0.22095   0.47473   0.55907   0.68848   0.01038   0.01225   0.08916   0.10564   0.15012   0.14572   0.30864   0.51296   0.51343   1.04036   0.41174   0.75726   0.65745   0.43288   0.26659   0.35537   0.00000   0.00000   0.00000   0.00000   0.14842   0.73928   0.74328   0.87862   2.36019   1.35333   0.08960   0.20694   3.66948  
 99 54.5585  18742.438893  x:  1.25638   1.17103   0.50957   0.37084   0.59965   0.29764   0.56686   0.70506   0.88530   0.32874   0.03773   0.07909   0.04290   0.06589   0.05037   0.63839   0.00000   0.06490   0.00000   0.14090   0.68941   0.36484   0.08564   0.08137   0.17196   0.18999   0.07278   0.11625   0.16451   0.14737   0.78423   0.09113   0.04597   0.04981   0.14413   0.47168   0.13435   0.13677   0.55833   1.06087   0.03517   0.00000   0.32092   0.30955   0.36263   0.18019   0.05907   0.20232   0.09134   0.26885   0.48651   0.08326   0.11562   0.53025   0.00284   0.05108   0.07383   0.86615   0.49099   0.51391   0.00622   0.02305   0.02752   0.11573   0.06728   0.03057   0.00000   0.07730   0.12164   0.07489   0.00000   0.00000   0.00000   0.20385   0.06326   0.02070   0.15845   0.15586   0.39980   0.01959   0.33984   0.34794   0.04105   0.00000   0.02833   0.03422   0.26448   0.12882   0.12194   0.16852   0.13703   0.03203   0.07518   0.01460   0.12817   0.13222   0.33662   0.07945   0.21680   0.05761   0.10580   0.20521   0.00000   0.01302   0.26823   0.14426   0.03706   0.05429   0.07304   0.16032   0.04214   0.18880   0.21707   0.00000   0.17640   0.14377   0.10003   0.12619   0.00000   0.02779   0.06757   0.08643   0.39474   0.05343   0.17388   0.01940   0.09257   0.24682   0.04629   0.25256   0.21434   0.22529   0.05385   0.04111   0.00000   0.64582   0.29910   0.01455   0.23213   0.19796   0.14000   0.05046   0.26663   0.10542   0.04578   0.10381   0.03381   0.02336   0.08109   0.15539   0.10064   0.17371   0.16931   0.07008   0.23436   0.10327   0.10093   0.03945   0.09226   0.11184   0.17513   0.01797   0.23416   0.07925   0.08824   0.10590   0.07664   0.12771   0.51411   0.06678   0.28304   0.22333   0.61221   0.12413   0.09963   0.52060   0.29332   0.60815   0.03329   0.28229   0.71743   0.13467   0.03782   0.09058   0.08166   0.32750   0.17856   0.14367   0.06448   0.36551   0.28318   0.26960   0.17219   0.28123   0.19224   0.41653   0.07054   0.22896   0.36874   0.06208   0.40297   0.19018   0.01843   0.02753   0.18806   0.23859   0.43307   0.48661   0.24505   0.12257   0.07843   0.09164   0.07340   0.43958   0.63367   0.10298   0.54950   0.75634   0.16205   0.25478   0.60198   0.16271   0.31037   0.15983   0.07378   0.06017   0.20637   0.31244   0.02419   0.31257   0.45391   0.41170   0.32134   0.00000   0.34578   0.03970   0.06415   0.29949   0.26497   0.08066   0.17905   0.15639   0.18228   0.12866   0.12335   0.11754   0.22810   0.42306   0.05708   0.03170   0.06184   0.11298   0.10883   0.17298   0.02534   0.07294   0.04825   0.07245   0.20202   0.20081   0.09174   0.27039   0.29089   0.26495   0.21513   0.22172   0.29913   0.04162   0.05362   0.12996   0.09564   0.27927   0.00000   0.37274   0.22047   0.47852   0.56059   0.68703   0.01199   0.01187   0.08982   0.10658   0.14842   0.14510   0.31094   0.51822   0.51849   1.04049   0.41709   0.76172   0.66006   0.43513   0.27194   0.35258   0.00000   0.00000   0.00000   0.00000   0.15329   0.74160   0.74465   0.87955   2.36212   1.33969   0.11686   0.20709   3.66744  
100 122.0886  18742.064947  x:  1.26879   1.18344   0.50938   0.37664   0.60701   0.30813   0.57227   0.70895   0.88540   0.30840   0.03716   0.08131   0.04639   0.06801   0.05195   0.64610   0.00000   0.06816   0.00000   0.13966   0.69151   0.36960   0.08701   0.08373   0.17304   0.19126   0.07288   0.11842   0.16602   0.14941   0.78167   0.09166   0.04508   0.04992   0.14507   0.48051   0.13690   0.13758   0.56557   1.06054   0.03482   0.00000   0.32196   0.31152   0.36610   0.17809   0.06220   0.20376   0.09441   0.26978   0.49237   0.08499   0.11799   0.53001   0.00923   0.05398   0.07641   0.86815   0.49754   0.52077   0.00641   0.02386   0.02863   0.11853   0.06740   0.03015   0.00000   0.07992   0.12395   0.07690   0.00000   0.00000   0.00000   0.20447   0.06300   0.02326   0.16004   0.15735   0.40224   0.02270   0.34136   0.34960   0.04053   0.00000   0.02892   0.03437   0.26603   0.13147   0.12476   0.16956   0.13958   0.03736   0.07635   0.01404   0.13082   0.13404   0.33757   0.07978   0.21776   0.05729   0.10784   0.20605   0.00000   0.01219   0.26912   0.14541   0.03689   0.05423   0.07329   0.16178   0.04350   0.18934   0.21900   0.00000   0.17747   0.14549   0.10236   0.12888   0.00000   0.02880   0.07540   0.08893   0.39623   0.05240   0.17525   0.02095   0.09421   0.24801   0.04620   0.25314   0.21574   0.22515   0.05405   0.04170   0.00000   0.65748   0.29955   0.01457   0.23285   0.19843   0.14128   0.04956   0.26957   0.10554   0.04534   0.10518   0.03307   0.02418   0.08240   0.15691   0.10319   0.17519   0.17026   0.07105   0.23522   0.10509   0.10314   0.04237   0.09378   0.11478   0.17644   0.02124   0.23551   0.08039   0.08935   0.10787   0.07659   0.12951   0.52252   0.06981   0.28412   0.22465   0.62275   0.12416   0.10024   0.52601   0.29575   0.61709   0.03422   0.28706   0.72732   0.13368   0.03908   0.09292   0.08279   0.32873   0.17748   0.14434   0.06551   0.36766   0.28424   0.27033   0.17177   0.28254   0.19246   0.42081   0.07258   0.23052   0.37125   0.06388   0.40627   0.18920   0.01405   0.02787   0.18911   0.23815   0.43814   0.49549   0.24768   0.12338   0.08091   0.09102   0.07424   0.44486   0.64479   0.10260   0.55785   0.75959   0.16229   0.25600   0.61199   0.16408   0.31327   0.15844   0.07736   0.06158   0.20745   0.31365   0.02705   0.31259   0.45898   0.41599   0.32411   0.00000   0.34659   0.03873   0.06665   0.30045   0.26562   0.08062   0.18025   0.15778   0.18279   0.13129   0.12583   0.12046   0.22913   0.42687   0.05959   0.03168   0.06209   0.11538   0.11184   0.17480   0.02806   0.07474   0.04822   0.07256   0.20309   0.20269   0.09285   0.27159   0.29185   0.26573   0.21385   0.22206   0.30000   0.04156   0.05307   0.13192   0.09748   0.28003   0.00000   0.37429   0.22074   0.48356   0.56356   0.68613   0.01125   0.01931   0.09073   0.10824   0.14970   0.14195   0.31286   0.52528   0.52563   1.04118   0.42448   0.76877   0.66430   0.43911   0.27810   0.34835   0.00000   0.00000   0.00000   0.00000   0.15709   0.74470   0.74668   0.88135   2.36675   1.31726   0.16188   0.20726   3.66397  
101 50.5333  18741.797133  x:  1.27736   1.19201   0.50942   0.37993   0.61161   0.31433   0.57560   0.71209   0.88651   0.29542   0.03797   0.08239   0.04775   0.06889   0.05234   0.65111   0.00000   0.06919   0.00000   0.13945   0.69337   0.37230   0.08740   0.08466   0.17449   0.19269   0.07213   0.12012   0.16760   0.15102   0.78070   0.09238   0.04515   0.05042   0.14531   0.48542   0.13878   0.13867   0.57009   1.06083   0.03350   0.00000   0.32259   0.31268   0.36808   0.17750   0.06341   0.20518   0.09579   0.27055   0.49590   0.08539   0.11924   0.53069   0.01345   0.05538   0.07821   0.86998   0.50166   0.52485   0.00633   0.02451   0.02784   0.12013   0.06743   0.02985   0.00000   0.08104   0.12531   0.07753   0.00000   0.00000   0.00000   0.20566   0.06283   0.02257   0.16147   0.15901   0.40357   0.02392   0.34234   0.35064   0.04074   0.00000   0.02929   0.03468   0.26749   0.13371   0.12679   0.17093   0.14169   0.03649   0.07676   0.01465   0.13243   0.13611   0.33846   0.07969   0.21901   0.05717   0.10915   0.20735   0.00000   0.01259   0.26984   0.14664   0.03720   0.05467   0.07346   0.16333   0.04369   0.18997   0.22077   0.00000   0.17904   0.14778   0.10340   0.13051   0.00000   0.02759   0.08120   0.08865   0.39712   0.05255   0.17696   0.02038   0.09479   0.24937   0.04635   0.25392   0.21727   0.22578   0.05434   0.04220   0.00000   0.66446   0.30002   0.01502   0.23384   0.19944   0.14254   0.04911   0.27156   0.10659   0.04504   0.10635   0.03251   0.02428   0.08316   0.15858   0.10459   0.17680   0.17160   0.07178   0.23638   0.10658   0.10432   0.04248   0.09471   0.11682   0.17784   0.02065   0.23690   0.08058   0.08971   0.10925   0.07602   0.13109   0.52737   0.07170   0.28523   0.22596   0.62889   0.12497   0.10173   0.52946   0.29741   0.62278   0.03387   0.28961   0.73361   0.13309   0.04035   0.09412   0.08359   0.32958   0.17771   0.14499   0.06535   0.36901   0.28503   0.27094   0.17219   0.28369   0.19351   0.42322   0.07439   0.23209   0.37270   0.06436   0.40799   0.18932   0.01252   0.02914   0.19072   0.23857   0.44091   0.50054   0.24875   0.12434   0.08295   0.09023   0.07459   0.44759   0.65155   0.10288   0.56316   0.76219   0.16327   0.25726   0.61796   0.16460   0.31492   0.15818   0.07978   0.06353   0.20893   0.31464   0.02813   0.31303   0.46163   0.41830   0.32584   0.00000   0.34709   0.03781   0.06797   0.30144   0.26652   0.08089   0.18177   0.15932   0.18373   0.13342   0.12779   0.12280   0.23040   0.42944   0.06141   0.03175   0.06199   0.11688   0.11350   0.17619   0.02873   0.07505   0.04867   0.07269   0.20437   0.20428   0.09415   0.27288   0.29292   0.26683   0.21358   0.22238   0.30037   0.04191   0.05298   0.13350   0.09809   0.28106   0.00000   0.37531   0.22167   0.48666   0.56589   0.68614   0.01123   0.01073   0.09118   0.10903   0.15167   0.14087   0.31348   0.52950   0.53005   1.04198   0.42897   0.77355   0.66724   0.44205   0.28136   0.34603   0.00000   0.00000   0.00000   0.00000   0.15833   0.74672   0.74816   0.88280   2.36992   1.30277   0.19192   0.20738   3.66154  
102 82.8366  18741.522634  x:  1.28881   1.20345   0.50989   0.38308   0.61692   0.32070   0.57936   0.71728   0.89016   0.28039   0.04117   0.08284   0.04716   0.06878   0.05189   0.65724   0.00000   0.06852   0.00000   0.14054   0.69671   0.37501   0.08697   0.08457   0.17740   0.19538   0.07101   0.12216   0.17031   0.15331   0.78108   0.09397   0.04669   0.05190   0.14499   0.48992   0.14105   0.14067   0.57533   1.06234   0.03447   0.00000   0.32355   0.31409   0.37018   0.17853   0.06304   0.20767   0.09581   0.27197   0.49979   0.08459   0.12012   0.53295   0.01651   0.05520   0.08012   0.87338   0.50632   0.52906   0.00652   0.02450   0.02685   0.12106   0.06816   0.03049   0.00000   0.08105   0.12644   0.07706   0.00000   0.00000   0.00000   0.20852   0.06348   0.01915   0.16375   0.16195   0.40496   0.02300   0.34375   0.35203   0.04239   0.00000   0.02952   0.03534   0.27011   0.13642   0.12873   0.17367   0.14435   0.02912   0.07689   0.01481   0.13371   0.13928   0.34030   0.07978   0.22173   0.05793   0.11033   0.21027   0.00000   0.01272   0.27126   0.14893   0.03826   0.05606   0.07412   0.16603   0.04299   0.19148   0.22379   0.00000   0.18220   0.15173   0.10352   0.13210   0.00000   0.02579   0.08359   0.08535   0.39840   0.05469   0.18015   0.01872   0.09491   0.25217   0.04732   0.25580   0.22022   0.22802   0.05507   0.04272   0.00000   0.67185   0.30122   0.01597   0.23611   0.20198   0.14470   0.04975   0.27415   0.10927   0.04553   0.10811   0.03254   0.02385   0.08389   0.16145   0.10530   0.17959   0.17443   0.07281   0.23889   0.10848   0.10494   0.03957   0.09561   0.11861   0.18037   0.01721   0.23956   0.08028   0.08982   0.11075   0.07551   0.13327   0.53211   0.07288   0.28742   0.22833   0.63508   0.12718   0.10506   0.53360   0.29961   0.62944   0.03248   0.29177   0.74109   0.13282   0.04209   0.09470   0.08447   0.33103   0.17992   0.14644   0.06446   0.37078   0.28626   0.27209   0.17405   0.28578   0.19648   0.42561   0.07694   0.23495   0.37434   0.06391   0.40954   0.19145   0.01732   0.03018   0.19405   0.24110   0.44344   0.50522   0.24909   0.12612   0.08522   0.08998   0.07505   0.44972   0.65889   0.10415   0.56937   0.76636   0.16593   0.25974   0.62415   0.16419   0.31659   0.15942   0.08241   0.06668   0.21196   0.31628   0.02707   0.31460   0.46387   0.42034   0.32773   0.00000   0.34814   0.03755   0.06853   0.30347   0.26870   0.08225   0.18468   0.16214   0.18615   0.13588   0.12999   0.12533   0.23298   0.43270   0.06294   0.03204   0.06195   0.11808   0.11430   0.17816   0.02678   0.07408   0.04990   0.07349   0.20700   0.20670   0.09652   0.27547   0.29516   0.26917   0.21437   0.22321   0.30074   0.04307   0.05397   0.13548   0.09788   0.28353   0.00000   0.37688   0.22429   0.49023   0.56962   0.68745   0.01394   0.01459   0.09219   0.10966   0.15614   0.14214   0.31319   0.53403   0.53505   1.04379   0.43389   0.77980   0.67124   0.44629   0.28404   0.34444   0.00000   0.00000   0.00000   0.00000   0.15792   0.74938   0.75050   0.88521   2.37350   1.28626   0.22905   0.20754   3.65824  
103 57.4168  18741.261377  x:  1.30194   1.21658   0.51104   0.38551   0.62222   0.32600   0.58303   0.72449   0.89690   0.26604   0.04641   0.08250   0.04512   0.06826   0.05155   0.66375   0.00000   0.06700   0.00000   0.14314   0.70159   0.37733   0.08630   0.08397   0.18094   0.19862   0.07159   0.12353   0.17325   0.15586   0.78360   0.09537   0.04761   0.05458   0.14431   0.49309   0.14273   0.14282   0.58058   1.06542   0.03649   0.00000   0.32510   0.31573   0.37227   0.18159   0.06164   0.21081   0.09473   0.27430   0.50355   0.08351   0.12092   0.53688   0.01621   0.05315   0.08154   0.87841   0.51075   0.53279   0.00658   0.02404   0.02995   0.12103   0.06975   0.03116   0.00000   0.08019   0.12733   0.07627   0.00000   0.00000   0.00000   0.21235   0.06464   0.02313   0.16660   0.16521   0.40653   0.02209   0.34591   0.35412   0.04398   0.00000   0.02967   0.03554   0.27357   0.13807   0.12947   0.17717   0.14662   0.03062   0.07958   0.01497   0.13462   0.14161   0.34326   0.08080   0.22545   0.05947   0.11096   0.21415   0.00000   0.01282   0.27359   0.15174   0.03878   0.05694   0.07514   0.16884   0.04225   0.19391   0.22752   0.00000   0.18587   0.15535   0.10285   0.13347   0.00000   0.03014   0.07944   0.08308   0.40033   0.05645   0.18373   0.02232   0.09548   0.25607   0.04849   0.25866   0.22407   0.23167   0.05579   0.04279   0.00000   0.67829   0.30337   0.01575   0.23936   0.20552   0.14694   0.05153   0.27696   0.11276   0.04720   0.10986   0.03357   0.02453   0.08461   0.16439   0.10519   0.18271   0.17792   0.07389   0.24233   0.11005   0.10536   0.03962   0.09636   0.11909   0.18333   0.02405   0.24326   0.08081   0.09045   0.11168   0.07678   0.13515   0.53576   0.07215   0.29053   0.23142   0.64017   0.12998   0.10899   0.53786   0.30194   0.63601   0.03228   0.29323   0.74872   0.13316   0.04344   0.09435   0.08515   0.33306   0.18399   0.14882   0.06436   0.37295   0.28805   0.27386   0.17714   0.28869   0.20077   0.42778   0.07908   0.23872   0.37607   0.06334   0.41086   0.19480   0.01798   0.02759   0.19795   0.24448   0.44536   0.50855   0.24895   0.12831   0.08636   0.09180   0.07587   0.45084   0.66553   0.10633   0.57550   0.77193   0.16971   0.26308   0.62940   0.16223   0.31834   0.16237   0.08406   0.06898   0.21603   0.31861   0.02545   0.31759   0.46554   0.42179   0.32940   0.00000   0.35014   0.03885   0.06804   0.30651   0.27218   0.08439   0.18808   0.16521   0.18968   0.13733   0.13120   0.12649   0.23643   0.43623   0.06286   0.03217   0.06262   0.11862   0.11387   0.18067   0.02550   0.07365   0.05033   0.07485   0.21058   0.20982   0.09894   0.27910   0.29848   0.27247   0.21641   0.22471   0.30136   0.04376   0.05536   0.13697   0.09767   0.28733   0.00000   0.37912   0.22823   0.49384   0.57459   0.69041   0.01612   0.01348   0.09341   0.11008   0.16041   0.14475   0.31212   0.53823   0.53991   1.04682   0.43847   0.78690   0.67605   0.45121   0.28560   0.34472   0.00000   0.00000   0.00000   0.00000   0.15587   0.75269   0.75381   0.88863   2.37630   1.27106   0.26769   0.20781   3.65439  
104 54.5196  18741.009306  x:  1.31594   1.23058   0.51299   0.38722   0.62721   0.32988   0.58647   0.73350   0.90664   0.25380   0.05237   0.08168   0.04378   0.06870   0.05236   0.67024   0.00000   0.06630   0.00000   0.14671   0.70782   0.37917   0.08630   0.08387   0.18397   0.20156   0.07398   0.12383   0.17553   0.15823   0.78842   0.09593   0.04688   0.05815   0.14369   0.49492   0.14339   0.14450   0.58561   1.07010   0.03416   0.00000   0.32738   0.31758   0.37437   0.18619   0.06087   0.21403   0.09411   0.27759   0.50711   0.08360   0.12223   0.54241   0.01351   0.05094   0.08250   0.88494   0.51475   0.53608   0.00657   0.02461   0.02837   0.12084   0.07029   0.03104   0.00000   0.07973   0.12839   0.07658   0.00000   0.00000   0.00000   0.21601   0.06486   0.02383   0.16875   0.16750   0.40852   0.02209   0.34886   0.35698   0.04258   0.00000   0.03005   0.03542   0.27732   0.13827   0.12916   0.18022   0.14756   0.03712   0.08227   0.01458   0.13519   0.14225   0.34712   0.08226   0.22919   0.06032   0.11117   0.21783   0.00000   0.01268   0.27675   0.15431   0.03846   0.05668   0.07599   0.17086   0.04232   0.19690   0.23115   0.00000   0.18880   0.15709   0.10256   0.13381   0.00000   0.02721   0.07466   0.08649   0.40307   0.05585   0.18634   0.01904   0.09621   0.26018   0.04879   0.26199   0.22785   0.23588   0.05624   0.04298   0.00000   0.68339   0.30640   0.01481   0.24296   0.20915   0.14873   0.05294   0.27923   0.11553   0.04752   0.11045   0.03436   0.02495   0.08502   0.16641   0.10504   0.18527   0.18079   0.07438   0.24601   0.11070   0.10603   0.04330   0.09676   0.11856   0.18590   0.01952   0.24698   0.08152   0.09160   0.11211   0.07884   0.13617   0.53819   0.07023   0.29423   0.23470   0.64394   0.13227   0.11195   0.54199   0.30405   0.64193   0.03425   0.29413   0.75604   0.13437   0.04419   0.09384   0.08579   0.33569   0.18882   0.15151   0.06546   0.37545   0.29037   0.27615   0.18063   0.29198   0.20520   0.42977   0.08003   0.24270   0.37800   0.06388   0.41214   0.19868   0.01339   0.02926   0.20140   0.24789   0.44688   0.51047   0.24887   0.13050   0.08610   0.09463   0.07657   0.45130   0.67106   0.10896   0.58106   0.77859   0.17348   0.26658   0.63349   0.15946   0.32035   0.16633   0.08421   0.06917   0.22034   0.32158   0.02615   0.32180   0.46696   0.42287   0.33084   0.00000   0.35306   0.04024   0.06722   0.31022   0.27644   0.08582   0.19088   0.16735   0.19324   0.13747   0.13122   0.12607   0.24002   0.43985   0.06147   0.03214   0.06380   0.11898   0.11322   0.18345   0.02750   0.07500   0.05004   0.07584   0.21422   0.21321   0.10036   0.28311   0.30239   0.27629   0.21945   0.22682   0.30253   0.04347   0.05574   0.13763   0.09844   0.29179   0.00000   0.38206   0.23247   0.49738   0.58050   0.69513   0.01512   0.01432   0.09455   0.11078   0.16243   0.14651   0.31088   0.54203   0.54439   1.05111   0.44247   0.79445   0.68154   0.45610   0.28615   0.34733   0.00000   0.00000   0.00000   0.00000   0.15289   0.75671   0.75814   0.89301   2.37773   1.25838   0.30512   0.20791   3.65022  
105 54.0802  18740.759427  x:  1.33268   1.24732   0.51646   0.38834   0.63243   0.33226   0.59010   0.74617   0.92174   0.24359   0.05795   0.08031   0.04552   0.07137   0.05495   0.67734   0.00000   0.06794   0.00000   0.15100   0.71654   0.38054   0.08780   0.08514   0.18546   0.20356   0.07682   0.12303   0.17648   0.16000   0.79709   0.09622   0.04640   0.06240   0.14336   0.49548   0.14290   0.14552   0.59088   1.07765   0.03632   0.00000   0.33100   0.31988   0.37675   0.19220   0.06230   0.21694   0.09573   0.28226   0.51096   0.08585   0.12447   0.55088   0.01073   0.05109   0.08328   0.89433   0.51883   0.53961   0.00695   0.02482   0.02779   0.12186   0.07004   0.03062   0.00000   0.08117   0.13014   0.07890   0.00000   0.00000   0.00000   0.21859   0.06502   0.01940   0.16963   0.16797   0.41161   0.02385   0.35321   0.36117   0.04211   0.00000   0.03041   0.03588   0.28127   0.13727   0.12867   0.18161   0.14634   0.03366   0.08008   0.01503   0.13546   0.14127   0.35223   0.08339   0.23223   0.05951   0.11156   0.22038   0.00000   0.01291   0.28096   0.15601   0.03833   0.05642   0.07660   0.17168   0.04363   0.20014   0.23408   0.00000   0.19002   0.15583   0.10412   0.13348   0.00000   0.03159   0.07960   0.09332   0.40732   0.05446   0.18713   0.02351   0.09830   0.26406   0.04800   0.26567   0.23080   0.24008   0.05653   0.04382   0.00000   0.68735   0.31084   0.01532   0.24667   0.21221   0.14997   0.05285   0.28088   0.11691   0.04683   0.11016   0.03426   0.02441   0.08539   0.16679   0.10605   0.18651   0.18203   0.07366   0.24964   0.10989   0.10683   0.04361   0.09737   0.11791   0.18760   0.01988   0.25046   0.08326   0.09319   0.11185   0.08073   0.13620   0.53941   0.06879   0.29869   0.23800   0.64661   0.13297   0.11251   0.54641   0.30589   0.64747   0.03780   0.29462   0.76368   0.13705   0.04466   0.09444   0.08660   0.33955   0.19342   0.15359   0.06718   0.37860   0.29358   0.27915   0.18396   0.29541   0.20892   0.43183   0.07912   0.24641   0.38068   0.06625   0.41393   0.20370   0.01461   0.03157   0.20312   0.25240   0.44858   0.51099   0.24914   0.13257   0.08479   0.09642   0.07679   0.45167   0.67572   0.11178   0.58625   0.78744   0.17621   0.26976   0.63678   0.15763   0.32298   0.17086   0.08277   0.06641   0.22434   0.32559   0.02860   0.32747   0.46860   0.42403   0.33233   0.00000   0.35737   0.04016   0.06715   0.31478   0.28142   0.08530   0.19225   0.16760   0.19598   0.13667   0.13051   0.12463   0.24333   0.44416   0.05996   0.03263   0.06486   0.11984   0.11396   0.18590   0.02919   0.07742   0.05067   0.07582   0.21706   0.21602   0.09989   0.28732   0.30688   0.28070   0.22378   0.22964   0.30485   0.04336   0.05488   0.13765   0.10078   0.29669   0.00000   0.38620   0.23623   0.50131   0.58822   0.70316   0.01225   0.01426   0.09530   0.11219   0.16064   0.14730   0.30994   0.54600   0.54895   1.05786   0.44617   0.80342   0.68868   0.46081   0.28575   0.35362   0.00000   0.00000   0.00000   0.00000   0.14911   0.76252   0.76462   0.89939   2.37741   1.24852   0.34424   0.20815   3.64515  
106 40.1164  18740.565418  x:  1.34716   1.26180   0.52017   0.38902   0.63659   0.33316   0.59303   0.75820   0.93667   0.23736   0.06052   0.07844   0.04773   0.07349   0.05633   0.68295   0.00000   0.06966   0.00000   0.15395   0.72457   0.38127   0.08931   0.08628   0.18543   0.20425   0.07721   0.12271   0.17655   0.16054   0.80607   0.09706   0.04780   0.06489   0.14323   0.49541   0.14253   0.14625   0.59499   1.08535   0.03594   0.00000   0.33441   0.32184   0.37857   0.19648   0.06365   0.21838   0.09763   0.28590   0.51409   0.08756   0.12572   0.55896   0.01038   0.05305   0.08374   0.90326   0.52207   0.54256   0.00671   0.02465   0.03077   0.12344   0.07065   0.03163   0.00000   0.08306   0.13138   0.08014   0.00000   0.00000   0.00000   0.21971   0.06585   0.02427   0.16997   0.16765   0.41467   0.02568   0.35716   0.36498   0.04422   0.00000   0.03031   0.03637   0.28398   0.13698   0.12929   0.18161   0.14558   0.03180   0.07916   0.01524   0.13623   0.14064   0.35638   0.08370   0.23362   0.05934   0.11247   0.22122   0.00000   0.01305   0.28420   0.15636   0.03910   0.05746   0.07710   0.17190   0.04424   0.20202   0.23539   0.00000   0.18994   0.15398   0.10620   0.13308   0.00000   0.02768   0.08378   0.09467   0.41132   0.05510   0.18666   0.01852   0.09906   0.26621   0.04806   0.26836   0.23204   0.24244   0.05683   0.04408   0.00000   0.68977   0.31464   0.01564   0.24893   0.21351   0.15044   0.05268   0.28178   0.11698   0.04694   0.11033   0.03500   0.02542   0.08614   0.16640   0.10755   0.18671   0.18201   0.07369   0.25188   0.10946   0.10759   0.04194   0.09824   0.11833   0.18831   0.02237   0.25242   0.08437   0.09384   0.11192   0.08090   0.13619   0.53990   0.06945   0.30211   0.24014   0.64818   0.13252   0.11146   0.54999   0.30724   0.65140   0.03871   0.29458   0.76961   0.13927   0.04525   0.09570   0.08705   0.34287   0.19566   0.15406   0.06756   0.38123   0.29654   0.28179   0.18581   0.29773   0.21049   0.43353   0.07770   0.24868   0.38322   0.06745   0.41578   0.20677   0.01555   0.02823   0.20300   0.25546   0.45027   0.51097   0.24951   0.13384   0.08433   0.09606   0.07719   0.45251   0.67878   0.11341   0.58983   0.79547   0.17702   0.27157   0.63902   0.15852   0.32515   0.17379   0.08184   0.06399   0.22653   0.32895   0.02811   0.33197   0.47014   0.42535   0.33379   0.00000   0.36128   0.03986   0.06790   0.31828   0.28488   0.08469   0.19242   0.16707   0.19714   0.13662   0.13069   0.12442   0.24525   0.44797   0.06018   0.03351   0.06507   0.12083   0.11561   0.18698   0.02759   0.07795   0.05144   0.07593   0.21811   0.21716   0.09868   0.29015   0.31020   0.28395   0.22745   0.23186   0.30736   0.04432   0.05513   0.13798   0.10223   0.30001   0.00000   0.38984   0.23808   0.50456   0.59501   0.71150   0.01372   0.01432   0.09564   0.11343   0.15838   0.14893   0.30974   0.54922   0.55248   1.06472   0.44882   0.81108   0.69515   0.46382   0.28507   0.36061   0.00000   0.00000   0.00000   0.00000   0.14614   0.76827   0.77103   0.90565   2.37636   1.24305   0.37487   0.20821   3.64069  
107 48.0843  18740.308769  x:  1.36890   1.28355   0.52662   0.38989   0.64246   0.33327   0.59717   0.77744   0.96115   0.23113   0.06065   0.07447   0.04982   0.07482   0.05570   0.69047   0.00000   0.07104   0.00000   0.15663   0.73684   0.38181   0.09114   0.08735   0.18437   0.20418   0.07538   0.12376   0.17641   0.16007   0.82098   0.09834   0.04977   0.06624   0.14323   0.49509   0.14292   0.14756   0.60053   1.09835   0.03559   0.00000   0.33945   0.32453   0.38080   0.20052   0.06424   0.21890   0.09952   0.28987   0.51854   0.08837   0.12597   0.57128   0.01145   0.05656   0.08389   0.91743   0.52656   0.54679   0.00647   0.02521   0.02870   0.12562   0.07169   0.03233   0.00000   0.08546   0.13240   0.08001   0.00000   0.00000   0.00000   0.21995   0.06717   0.02447   0.16991   0.16698   0.41962   0.02300   0.36229   0.36988   0.04492   0.00000   0.03029   0.03678   0.28687   0.13813   0.13179   0.18076   0.14641   0.03660   0.08208   0.01517   0.13835   0.14114   0.36164   0.08371   0.23419   0.06083   0.11435   0.22100   0.00000   0.01305   0.28794   0.15572   0.04041   0.05923   0.07763   0.17211   0.04379   0.20314   0.23592   0.00000   0.18913   0.15217   0.10894   0.13422   0.00000   0.02891   0.08473   0.08856   0.41724   0.05842   0.18579   0.02329   0.09979   0.26772   0.04940   0.27141   0.23212   0.24403   0.05754   0.04397   0.00000   0.69239   0.31964   0.01509   0.25071   0.21362   0.15069   0.05324   0.28258   0.11602   0.04823   0.11132   0.03641   0.02562   0.08719   0.16590   0.10949   0.18641   0.18124   0.07528   0.25374   0.11030   0.10899   0.04196   0.09958   0.12044   0.18869   0.01868   0.25371   0.08469   0.09379   0.11324   0.07975   0.13674   0.54045   0.07267   0.30607   0.24204   0.64998   0.13119   0.10897   0.55513   0.30918   0.65634   0.03677   0.29409   0.77757   0.14171   0.04655   0.09811   0.08698   0.34741   0.19613   0.15341   0.06691   0.38484   0.30098   0.28566   0.18702   0.30014   0.21057   0.43606   0.07577   0.25069   0.38724   0.06724   0.41890   0.20871   0.01351   0.02977   0.20195   0.25792   0.45325   0.51093   0.25043   0.13506   0.08535   0.09428   0.07862   0.45485   0.68234   0.11422   0.59400   0.80773   0.17629   0.27298   0.64189   0.16245   0.32809   0.17622   0.08193   0.06243   0.22793   0.33355   0.02486   0.33749   0.47273   0.42814   0.33654   0.00000   0.36685   0.04053   0.06943   0.32235   0.28821   0.08514   0.19202   0.16656   0.19743   0.13808   0.13258   0.12624   0.24673   0.45368   0.06228   0.03456   0.06486   0.12219   0.11839   0.18754   0.02519   0.07705   0.05179   0.07699   0.21803   0.21768   0.09692   0.29304   0.31400   0.28741   0.23217   0.23435   0.31139   0.04558   0.05690   0.13934   0.10261   0.30320   0.00000   0.39495   0.23880   0.50917   0.60491   0.72535   0.01836   0.01452   0.09596   0.11489   0.15631   0.15125   0.31045   0.55388   0.55732   1.07636   0.45216   0.82228   0.70504   0.46680   0.28387   0.37230   0.00000   0.00000   0.00000   0.00000   0.14234   0.77784   0.78158   0.91597   2.37451   1.23849   0.41715   0.20820   3.63389  
108 48.3275  18740.137284  x:  1.38478   1.29942   0.53180   0.39069   0.64653   0.33279   0.60004   0.79196   0.97998   0.22833   0.05845   0.07124   0.04955   0.07428   0.05354   0.69525   0.00000   0.07060   0.00000   0.15695   0.74550   0.38195   0.09199   0.08771   0.18411   0.20407   0.07495   0.12569   0.17694   0.15944   0.83224   0.09836   0.04858   0.06561   0.14372   0.49525   0.14424   0.14870   0.60414   1.10868   0.03719   0.00000   0.34263   0.32617   0.38204   0.20123   0.06341   0.21856   0.09938   0.29122   0.52160   0.08788   0.12553   0.57951   0.01050   0.05720   0.08343   0.92794   0.52951   0.54967   0.00708   0.02504   0.02907   0.12613   0.07230   0.03104   0.00000   0.08583   0.13247   0.07931   0.00000   0.00000   0.00000   0.21985   0.06663   0.02059   0.17021   0.16739   0.42313   0.02144   0.36520   0.37281   0.04274   0.00000   0.03062   0.03684   0.28802   0.13976   0.13364   0.18045   0.14821   0.03580   0.08371   0.01521   0.13968   0.14281   0.36422   0.08402   0.23405   0.06202   0.11522   0.22058   0.00000   0.01312   0.28964   0.15528   0.04039   0.05872   0.07776   0.17260   0.04341   0.20302   0.23599   0.00000   0.18907   0.15304   0.10945   0.13625   0.00000   0.02981   0.08209   0.08640   0.42089   0.05822   0.18604   0.01882   0.09950   0.26778   0.04990   0.27266   0.23140   0.24412   0.05805   0.04448   0.00000   0.69390   0.32231   0.01546   0.25107   0.21307   0.15130   0.05393   0.28326   0.11553   0.04946   0.11231   0.03586   0.02471   0.08749   0.16654   0.10979   0.18665   0.18118   0.07638   0.25407   0.11182   0.10984   0.04441   0.10012   0.12228   0.18883   0.02356   0.25398   0.08494   0.09403   0.11478   0.08007   0.13773   0.54129   0.07456   0.30764   0.24240   0.65128   0.13093   0.10805   0.55878   0.31084   0.65950   0.03572   0.29396   0.78277   0.14267   0.04757   0.09966   0.08642   0.35022   0.19477   0.15330   0.06726   0.38709   0.30382   0.28816   0.18701   0.30117   0.20964   0.43792   0.07556   0.25126   0.39015   0.06647   0.42138   0.20855   0.01413   0.03237   0.20171   0.25860   0.45576   0.51132   0.25188   0.13548   0.08699   0.09454   0.07976   0.45742   0.68448   0.11350   0.59634   0.81651   0.17515   0.27346   0.64385   0.16504   0.32990   0.17634   0.08316   0.06374   0.22789   0.33643   0.02600   0.34031   0.47497   0.43087   0.33908   0.00000   0.37005   0.04160   0.06976   0.32408   0.28897   0.08654   0.19215   0.16740   0.19712   0.13983   0.13442   0.12830   0.24697   0.45751   0.06332   0.03438   0.06540   0.12263   0.11928   0.18793   0.02889   0.07742   0.05169   0.07787   0.21768   0.21822   0.09689   0.29417   0.31569   0.28847   0.23439   0.23515   0.31406   0.04475   0.05736   0.14066   0.10207   0.30401   0.00000   0.39799   0.23823   0.51223   0.61146   0.73561   0.01705   0.01456   0.09635   0.11552   0.15719   0.15020   0.31192   0.55725   0.56060   1.08567   0.45420   0.83005   0.71222   0.46813   0.28308   0.38061   0.00000   0.00000   0.00000   0.00000   0.14000   0.78535   0.78964   0.92405   2.37383   1.23793   0.44542   0.20812   3.62881  
109 46.0588  18739.965813  x:  1.40222   1.31687   0.53780   0.39186   0.65079   0.33194   0.60302   0.80808   1.00123   0.22657   0.05469   0.06828   0.04838   0.07322   0.05094   0.69981   0.00000   0.06936   0.00000   0.15569   0.75444   0.38200   0.09256   0.08794   0.18483   0.20436   0.07607   0.12804   0.17819   0.15901   0.84454   0.09842   0.04743   0.06398   0.14507   0.49612   0.14637   0.14980   0.60772   1.12073   0.03607   0.00000   0.34540   0.32757   0.38312   0.20000   0.06235   0.21812   0.09839   0.29133   0.52478   0.08718   0.12534   0.58750   0.00754   0.05576   0.08250   0.93936   0.53245   0.55253   0.00699   0.02505   0.03040   0.12571   0.07248   0.03147   0.00000   0.08505   0.13230   0.07880   0.00000   0.00000   0.00000   0.21999   0.06643   0.02418   0.17165   0.16903   0.42654   0.02372   0.36761   0.37545   0.04398   0.00000   0.03082   0.03703   0.28844   0.14158   0.13481   0.18094   0.15060   0.03203   0.08420   0.01520   0.14057   0.14509   0.36563   0.08466   0.23385   0.06246   0.11537   0.22045   0.00000   0.01317   0.29052   0.15549   0.04022   0.05788   0.07815   0.17371   0.04389   0.20244   0.23629   0.00000   0.18989   0.15590   0.10865   0.13845   0.00000   0.02836   0.08015   0.08939   0.42389   0.05683   0.18759   0.02287   0.09994   0.26735   0.04980   0.27312   0.23045   0.24359   0.05820   0.04500   0.00000   0.69539   0.32407   0.01632   0.25084   0.21243   0.15243   0.05433   0.28418   0.11545   0.04953   0.11306   0.03475   0.02583   0.08777   0.16822   0.10932   0.18773   0.18209   0.07689   0.25371   0.11356   0.11011   0.04481   0.10018   0.12386   0.18906   0.02083   0.25388   0.08472   0.09468   0.11637   0.08126   0.13914   0.54290   0.07505   0.30803   0.24198   0.65294   0.13175   0.10848   0.56264   0.31292   0.66268   0.03619   0.29438   0.78787   0.14285   0.04849   0.10076   0.08547   0.35269   0.19228   0.15393   0.06860   0.38917   0.30628   0.29041   0.18645   0.30178   0.20834   0.43999   0.07669   0.25123   0.39314   0.06605   0.42422   0.20709   0.01550   0.03003   0.20226   0.25835   0.45874   0.51237   0.25427   0.13545   0.08884   0.09641   0.08020   0.46091   0.68657   0.11176   0.59840   0.82582   0.17403   0.27381   0.64608   0.16735   0.33129   0.17484   0.08520   0.06670   0.22688   0.33885   0.02855   0.34195   0.47761   0.43434   0.34209   0.00000   0.37230   0.04217   0.06932   0.32473   0.28836   0.08809   0.19300   0.16942   0.19665   0.14166   0.13601   0.13020   0.24668   0.46120   0.06335   0.03394   0.06656   0.12260   0.11899   0.18815   0.03174   0.07827   0.05201   0.07833   0.21753   0.21861   0.09837   0.29465   0.31646   0.28821   0.23537   0.23492   0.31647   0.04391   0.05715   0.14198   0.10165   0.30360   0.00000   0.40045   0.23714   0.51524   0.61770   0.74657   0.01356   0.01456   0.09709   0.11575   0.16040   0.14819   0.31458   0.56094   0.56398   1.09657   0.45606   0.83806   0.71997   0.46916   0.28236   0.38877   0.00000   0.00000   0.00000   0.00000   0.13771   0.79391   0.79862   0.93335   2.37424   1.24027   0.47392   0.20806   3.62308  
110 47.6312  18739.837980  x:  1.41661   1.33126   0.54287   0.39331   0.65403   0.33112   0.60525   0.82115   1.01894   0.22608   0.05165   0.06778   0.04825   0.07347   0.05080   0.70284   0.00000   0.06893   0.00000   0.15326   0.76091   0.38213   0.09285   0.08817   0.18655   0.20544   0.07781   0.12869   0.17954   0.15949   0.85405   0.09942   0.04962   0.06265   0.14746   0.49788   0.14807   0.14996   0.61025   1.13124   0.03662   0.00000   0.34675   0.32831   0.38394   0.19755   0.06301   0.21850   0.09815   0.29049   0.52718   0.08761   0.12637   0.59284   0.00457   0.05348   0.08173   0.94831   0.53464   0.55472   0.00647   0.02535   0.02858   0.12519   0.07218   0.03301   0.00000   0.08410   0.13263   0.07954   0.00000   0.00000   0.00000   0.22099   0.06733   0.02352   0.17304   0.17098   0.42853   0.02483   0.36817   0.37635   0.04548   0.00000   0.03088   0.03739   0.28818   0.14215   0.13428   0.18255   0.15195   0.03478   0.08444   0.01520   0.14069   0.14597   0.36526   0.08525   0.23422   0.06181   0.11491   0.22127   0.00000   0.01319   0.29031   0.15666   0.04065   0.05900   0.07903   0.17520   0.04544   0.20216   0.23718   0.00000   0.19147   0.15880   0.10758   0.13885   0.00000   0.03211   0.08337   0.09376   0.42496   0.05734   0.18974   0.01997   0.10057   0.26710   0.04973   0.27282   0.23033   0.24316   0.05805   0.04485   0.00000   0.69669   0.32412   0.01599   0.25045   0.21253   0.15351   0.05420   0.28542   0.11636   0.04904   0.11347   0.03492   0.02638   0.08820   0.17013   0.10887   0.18912   0.18393   0.07663   0.25312   0.11421   0.10983   0.04218   0.10023   0.12396   0.18958   0.02064   0.25409   0.08487   0.09546   0.11626   0.08234   0.14011   0.54512   0.07374   0.30721   0.24134   0.65476   0.13348   0.11032   0.56551   0.31471   0.66501   0.03801   0.29553   0.79140   0.14207   0.04882   0.10078   0.08490   0.35399   0.19035   0.15508   0.06971   0.39050   0.30728   0.29145   0.18585   0.30205   0.20789   0.44179   0.07868   0.25086   0.39512   0.06729   0.42646   0.20525   0.01509   0.03017   0.20402   0.25721   0.46119   0.51407   0.25670   0.13478   0.08927   0.09827   0.07922   0.46414   0.68815   0.11009   0.59979   0.83293   0.17408   0.27437   0.64825   0.16933   0.33147   0.17207   0.08674   0.06878   0.22520   0.33974   0.02781   0.34157   0.47974   0.43729   0.34421   0.00000   0.37254   0.04149   0.06896   0.32417   0.28697   0.08821   0.19441   0.17147   0.19665   0.14212   0.13597   0.13027   0.24635   0.46350   0.06234   0.03427   0.06723   0.12251   0.11801   0.18813   0.02811   0.07856   0.05262   0.07807   0.21815   0.21858   0.10067   0.29450   0.31604   0.28702   0.23464   0.23367   0.31770   0.04540   0.05734   0.14243   0.10252   0.30247   0.00000   0.40138   0.23668   0.51730   0.62153   0.75487   0.01476   0.01453   0.09797   0.11559   0.16397   0.14938   0.31796   0.56395   0.56652   1.10611   0.45718   0.84387   0.72609   0.47015   0.28196   0.39361   0.00000   0.00000   0.00000   0.00000   0.13589   0.80102   0.80579   0.94131   2.37608   1.24575   0.49456   0.20804   3.61816  
111 32.7345  18739.770802  x:  1.42498   1.33962   0.54576   0.39448   0.65569   0.33067   0.60633   0.82837   1.02907   0.22610   0.05051   0.06882   0.04876   0.07423   0.05183   0.70408   0.00000   0.06925   0.00000   0.15142   0.76396   0.38241   0.09285   0.08817   0.18778   0.20644   0.07810   0.12798   0.18016   0.16027   0.85892   0.09951   0.05005   0.06211   0.14953   0.49953   0.14860   0.14951   0.61140   1.13758   0.03694   0.00000   0.34694   0.32852   0.38446   0.19584   0.06427   0.21929   0.09870   0.28974   0.52839   0.08817   0.12736   0.59511   0.00373   0.05279   0.08161   0.95302   0.53583   0.55603   0.00690   0.02507   0.03059   0.12537   0.07260   0.03178   0.00000   0.08394   0.13335   0.08021   0.00000   0.00000   0.00000   0.22191   0.06762   0.02195   0.17365   0.17189   0.42903   0.02376   0.36758   0.37599   0.04465   0.00000   0.03107   0.03729   0.28788   0.14186   0.13346   0.18377   0.15174   0.03579   0.08397   0.01527   0.14037   0.14570   0.36434   0.08544   0.23487   0.06172   0.11481   0.22229   0.00000   0.01324   0.28970   0.15754   0.04044   0.05944   0.07910   0.17603   0.04595   0.20230   0.23798   0.00000   0.19253   0.15972   0.10743   0.13780   0.00000   0.02800   0.08446   0.09408   0.42470   0.05825   0.19092   0.02209   0.10116   0.26733   0.04998   0.27247   0.23097   0.24319   0.05826   0.04494   0.00000   0.69757   0.32342   0.01592   0.25041   0.21319   0.15407   0.05429   0.28638   0.11736   0.04905   0.11363   0.03557   0.02550   0.08840   0.17098   0.10902   0.18985   0.18517   0.07655   0.25290   0.11412   0.11002   0.04318   0.10041   0.12330   0.19017   0.02218   0.25451   0.08522   0.09565   0.11547   0.08240   0.14031   0.54688   0.07289   0.30641   0.24126   0.65613   0.13458   0.11167   0.56686   0.31553   0.66611   0.03841   0.29659   0.79297   0.14119   0.04879   0.10030   0.08492   0.35432   0.18992   0.15568   0.06958   0.39107   0.30714   0.29142   0.18563   0.30220   0.20834   0.44285   0.07990   0.25060   0.39584   0.06841   0.42758   0.20446   0.01543   0.03145   0.20543   0.25656   0.46247   0.51556   0.25798   0.13411   0.08878   0.09858   0.07865   0.46600   0.68902   0.10939   0.60053   0.83659   0.17486   0.27493   0.64974   0.17050   0.33113   0.16997   0.08703   0.06895   0.22414   0.33966   0.02677   0.34051   0.48087   0.43881   0.34495   0.00000   0.37181   0.04139   0.06934   0.32348   0.28615   0.08779   0.19533   0.17227   0.19709   0.14172   0.13531   0.12955   0.24641   0.46432   0.06182   0.03446   0.06692   0.12283   0.11764   0.18855   0.02724   0.07884   0.05247   0.07804   0.21901   0.21903   0.10182   0.29417   0.31534   0.28628   0.23355   0.23260   0.31782   0.04581   0.05764   0.14225   0.10331   0.30177   0.00000   0.40126   0.23699   0.51821   0.62285   0.75900   0.01608   0.01449   0.09823   0.11557   0.16507   0.15087   0.32044   0.56555   0.56778   1.11188   0.45753   0.84661   0.72928   0.47104   0.28183   0.39491   0.00000   0.00000   0.00000   0.00000   0.13477   0.80501   0.80964   0.94602   2.37797   1.25075   0.50535   0.20803   3.61513  
112 26.5793  18739.701655  x:  1.43486   1.34950   0.54898   0.39626   0.65733   0.33022   0.60725   0.83622   1.04058   0.22624   0.05003   0.07116   0.04931   0.07500   0.05325   0.70483   0.00000   0.06987   0.00000   0.14922   0.76660   0.38309   0.09262   0.08793   0.18898   0.20769   0.07737   0.12633   0.18052   0.16161   0.86365   0.09889   0.04895   0.06159   0.15243   0.50211   0.14854   0.14858   0.61228   1.14521   0.03639   0.00000   0.34647   0.32860   0.38520   0.19398   0.06590   0.22066   0.09972   0.28874   0.52956   0.08860   0.12832   0.59660   0.00408   0.05328   0.08194   0.95782   0.53710   0.55752   0.00708   0.02522   0.03002   0.12610   0.07294   0.03122   0.00000   0.08420   0.13467   0.08066   0.00000   0.00000   0.00000   0.22313   0.06725   0.02397   0.17408   0.17235   0.42876   0.02301   0.36620   0.37483   0.04369   0.00000   0.03132   0.03702   0.28756   0.14115   0.13263   0.18507   0.15044   0.03433   0.08299   0.01532   0.13981   0.14481   0.36269   0.08542   0.23603   0.06220   0.11513   0.22387   0.00000   0.01325   0.28860   0.15846   0.03981   0.05907   0.07860   0.17669   0.04559   0.20290   0.23902   0.00000   0.19351   0.15932   0.10809   0.13647   0.00000   0.03032   0.08426   0.09049   0.42344   0.05852   0.19160   0.02114   0.10126   0.26809   0.05040   0.27204   0.23258   0.24365   0.05864   0.04516   0.00000   0.69879   0.32193   0.01624   0.25076   0.21462   0.15450   0.05472   0.28756   0.11864   0.04927   0.11360   0.03638   0.02545   0.08852   0.17120   0.10975   0.19051   0.18625   0.07655   0.25308   0.11348   0.11050   0.04545   0.10067   0.12216   0.19111   0.02074   0.25526   0.08562   0.09543   0.11450   0.08182   0.14008   0.54941   0.07260   0.30543   0.24179   0.65810   0.13547   0.11298   0.56794   0.31601   0.66703   0.03752   0.29823   0.79418   0.13988   0.04860   0.09935   0.08548   0.35419   0.19057   0.15608   0.06858   0.39147   0.30614   0.29062   0.18562   0.30244   0.20972   0.44411   0.08096   0.25041   0.39612   0.06923   0.42859   0.20415   0.01596   0.03031   0.20685   0.25612   0.46367   0.51789   0.25912   0.13329   0.08771   0.09790   0.07879   0.46799   0.69000   0.10911   0.60137   0.84018   0.17648   0.27579   0.65171   0.17163   0.33041   0.16752   0.08657   0.06795   0.22328   0.33902   0.02684   0.33863   0.48202   0.44024   0.34515   0.00000   0.37016   0.04213   0.07044   0.32250   0.28554   0.08718   0.19620   0.17239   0.19809   0.14084   0.13435   0.12845   0.24695   0.46467   0.06181   0.03442   0.06600   0.12365   0.11785   0.18972   0.02947   0.07919   0.05214   0.07837   0.22040   0.22024   0.10245   0.29362   0.31424   0.28575   0.23185   0.23130   0.31730   0.04509   0.05788   0.14174   0.10388   0.30127   0.00000   0.40044   0.23807   0.51894   0.62330   0.76280   0.01563   0.01449   0.09805   0.11582   0.16441   0.15204   0.32365   0.56709   0.56895   1.11886   0.45752   0.84895   0.73237   0.47250   0.28177   0.39445   0.00000   0.00000   0.00000   0.00000   0.13336   0.80940   0.81365   0.95158   2.38096   1.25857   0.51712   0.20800   3.61133  
113 21.6051  18739.659295  x:  1.44203   1.35667   0.55096   0.39788   0.65813   0.33001   0.60748   0.84105   1.04814   0.22604   0.05005   0.07276   0.04849   0.07414   0.05282   0.70464   0.00000   0.06968   0.00000   0.14817   0.76750   0.38400   0.09234   0.08771   0.18911   0.20803   0.07701   0.12587   0.18054   0.16250   0.86587   0.09894   0.04919   0.06084   0.15421   0.50423   0.14815   0.14820   0.61235   1.15068   0.03735   0.00000   0.34565   0.32861   0.38580   0.19336   0.06580   0.22139   0.09974   0.28814   0.53008   0.08808   0.12813   0.59632   0.00470   0.05425   0.08226   0.96034   0.53777   0.55833   0.00632   0.02527   0.02853   0.12652   0.07265   0.03351   0.00000   0.08419   0.13546   0.08035   0.00000   0.00000   0.00000   0.22352   0.06703   0.02318   0.17380   0.17183   0.42790   0.02417   0.36504   0.37370   0.04539   0.00000   0.03127   0.03734   0.28757   0.14104   0.13301   0.18536   0.14974   0.03486   0.08378   0.01525   0.13992   0.14446   0.36152   0.08527   0.23682   0.06228   0.11554   0.22464   0.00000   0.01323   0.28792   0.15873   0.04027   0.05887   0.07868   0.17668   0.04500   0.20368   0.23949   0.00000   0.19356   0.15794   0.10883   0.13658   0.00000   0.02915   0.08276   0.08987   0.42202   0.05769   0.19111   0.02159   0.10096   0.26893   0.05025   0.27186   0.23405   0.24422   0.05833   0.04489   0.00000   0.69979   0.32063   0.01595   0.25128   0.21566   0.15438   0.05475   0.28813   0.11902   0.04927   0.11352   0.03589   0.02630   0.08829   0.17057   0.11019   0.19060   0.18608   0.07633   0.25377   0.11288   0.11042   0.04308   0.10069   0.12195   0.19171   0.02179   0.25584   0.08590   0.09529   0.11496   0.08187   0.13973   0.55134   0.07332   0.30510   0.24270   0.65971   0.13523   0.11296   0.56815   0.31573   0.66724   0.03659   0.29974   0.79439   0.13922   0.04848   0.09888   0.08630   0.35364   0.19201   0.15620   0.06831   0.39148   0.30489   0.28949   0.18585   0.30265   0.21104   0.44491   0.08101   0.25052   0.39578   0.06862   0.42890   0.20461   0.01541   0.03078   0.20707   0.25623   0.46414   0.51989   0.25959   0.13326   0.08739   0.09737   0.07974   0.46900   0.69064   0.10939   0.60190   0.84194   0.17769   0.27624   0.65316   0.17194   0.32979   0.16682   0.08612   0.06706   0.22359   0.33830   0.02844   0.33721   0.48260   0.44080   0.34482   0.00000   0.36870   0.04272   0.07090   0.32198   0.28566   0.08712   0.19628   0.17171   0.19887   0.14067   0.13443   0.12850   0.24773   0.46445   0.06246   0.03430   0.06599   0.12403   0.11853   0.19050   0.02924   0.07866   0.05265   0.07854   0.22114   0.22088   0.10216   0.29335   0.31363   0.28594   0.23083   0.23088   0.31657   0.04496   0.05766   0.14165   0.10339   0.30151   0.00000   0.39948   0.23919   0.51919   0.62263   0.76426   0.01307   0.01460   0.09772   0.11620   0.16264   0.15187   0.32571   0.56765   0.56940   1.12391   0.45705   0.84967   0.73362   0.47367   0.28172   0.39230   0.00000   0.00000   0.00000   0.00000   0.13231   0.81210   0.81590   0.95548   2.38336   1.26567   0.52539   0.20796   3.60829  
114 13.7946  18739.624109  x:  1.44890   1.36355   0.55251   0.39960   0.65860   0.32992   0.60733   0.84495   1.05461   0.22546   0.05003   0.07382   0.04729   0.07271   0.05173   0.70401   0.00000   0.06921   0.00000   0.14772   0.76763   0.38509   0.09210   0.08767   0.18871   0.20783   0.07725   0.12636   0.18046   0.16297   0.86705   0.09925   0.04984   0.05984   0.15542   0.50620   0.14782   0.14834   0.61201   1.15573   0.03593   0.00000   0.34467   0.32864   0.38639   0.19349   0.06497   0.22165   0.09924   0.28789   0.53034   0.08752   0.12759   0.59511   0.00512   0.05486   0.08232   0.96197   0.53812   0.55894   0.00683   0.02506   0.03144   0.12657   0.07275   0.03180   0.00000   0.08381   0.13580   0.07990   0.00000   0.00000   0.00000   0.22344   0.06712   0.02239   0.17336   0.17106   0.42681   0.02501   0.36399   0.37258   0.04534   0.00000   0.03121   0.03736   0.28777   0.14131   0.13388   0.18503   0.14973   0.03516   0.08465   0.01522   0.14036   0.14462   0.36076   0.08520   0.23725   0.06203   0.11578   0.22481   0.00000   0.01323   0.28763   0.15869   0.04069   0.05909   0.07904   0.17627   0.04468   0.20447   0.23960   0.00000   0.19316   0.15667   0.10924   0.13753   0.00000   0.03030   0.08271   0.09136   0.42061   0.05731   0.19026   0.02129   0.10066   0.26968   0.05016   0.27187   0.23523   0.24471   0.05826   0.04502   0.00000   0.70081   0.31959   0.01606   0.25185   0.21632   0.15413   0.05440   0.28831   0.11867   0.04896   0.11349   0.03549   0.02551   0.08800   0.16984   0.11016   0.19033   0.18539   0.07650   0.25459   0.11290   0.11042   0.04275   0.10063   0.12236   0.19201   0.02089   0.25622   0.08589   0.09533   0.11595   0.08207   0.13952   0.55305   0.07397   0.30515   0.24361   0.66124   0.13448   0.11232   0.56794   0.31512   0.66715   0.03642   0.30136   0.79413   0.13909   0.04826   0.09887   0.08726   0.35287   0.19363   0.15622   0.06864   0.39125   0.30357   0.28824   0.18615   0.30279   0.21210   0.44550   0.08070   0.25082   0.39517   0.06769   0.42888   0.20552   0.01541   0.03089   0.20661   0.25678   0.46428   0.52180   0.25981   0.13375   0.08758   0.09722   0.08025   0.46955   0.69118   0.10987   0.60231   0.84295   0.17844   0.27634   0.65446   0.17220   0.32909   0.16734   0.08610   0.06675   0.22455   0.33748   0.02865   0.33604   0.48290   0.44095   0.34427   0.00000   0.36745   0.04259   0.07075   0.32177   0.28615   0.08733   0.19599   0.17090   0.19937   0.14100   0.13505   0.12915   0.24852   0.46394   0.06310   0.03427   0.06648   0.12396   0.11905   0.19092   0.02802   0.07816   0.05267   0.07846   0.22142   0.22114   0.10161   0.29333   0.31339   0.28644   0.23029   0.23106   0.31579   0.04546   0.05748   0.14189   0.10283   0.30218   0.00000   0.39851   0.24014   0.51926   0.62140   0.76465   0.01252   0.01466   0.09762   0.11645   0.16130   0.15259   0.32729   0.56772   0.56952   1.12865   0.45628   0.84963   0.73400   0.47465   0.28164   0.38920   0.00000   0.00000   0.00000   0.00000   0.13142   0.81425   0.81754   0.95903   2.38536   1.27350   0.53330   0.20792   3.60515  
115 14.9100  18739.589679  x:  1.45629   1.37093   0.55377   0.40154   0.65880   0.32991   0.60682   0.84842   1.06074   0.22438   0.04979   0.07445   0.04659   0.07164   0.05099   0.70307   0.00000   0.06898   0.00000   0.14773   0.76713   0.38632   0.09195   0.08789   0.18802   0.20730   0.07780   0.12738   0.18030   0.16297   0.86749   0.09928   0.04978   0.05873   0.15619   0.50803   0.14767   0.14891   0.61131   1.16086   0.03707   0.00000   0.34362   0.32871   0.38697   0.19428   0.06418   0.22150   0.09872   0.28811   0.53042   0.08751   0.12720   0.59314   0.00520   0.05475   0.08205   0.96295   0.53820   0.55925   0.00711   0.02531   0.02890   0.12623   0.07246   0.03118   0.00000   0.08320   0.13577   0.07968   0.00000   0.00000   0.00000   0.22303   0.06755   0.02356   0.17304   0.17046   0.42561   0.02494   0.36312   0.37154   0.04405   0.00000   0.03125   0.03714   0.28811   0.14171   0.13464   0.18431   0.15029   0.03438   0.08466   0.01522   0.14084   0.14511   0.36046   0.08531   0.23728   0.06184   0.11576   0.22445   0.00000   0.01326   0.28774   0.15846   0.04052   0.05923   0.07918   0.17563   0.04475   0.20509   0.23941   0.00000   0.19257   0.15615   0.10917   0.13841   0.00000   0.02969   0.08365   0.09323   0.41938   0.05776   0.18953   0.02153   0.10070   0.27020   0.05034   0.27205   0.23591   0.24501   0.05846   0.04526   0.00000   0.70187   0.31893   0.01634   0.25234   0.21649   0.15388   0.05402   0.28826   0.11774   0.04888   0.11367   0.03593   0.02561   0.08813   0.16936   0.10988   0.18995   0.18460   0.07696   0.25532   0.11347   0.11055   0.04470   0.10064   0.12302   0.19195   0.02150   0.25640   0.08580   0.09553   0.11665   0.08213   0.13958   0.55459   0.07409   0.30549   0.24425   0.66273   0.13363   0.11148   0.56740   0.31441   0.66686   0.03700   0.30306   0.79347   0.13943   0.04773   0.09918   0.08820   0.35190   0.19508   0.15609   0.06917   0.39082   0.30232   0.28704   0.18648   0.30282   0.21269   0.44592   0.08035   0.25131   0.39438   0.06712   0.42861   0.20659   0.01564   0.03043   0.20574   0.25758   0.46417   0.52362   0.25977   0.13454   0.08798   0.09748   0.07988   0.46968   0.69166   0.11038   0.60259   0.84342   0.17866   0.27608   0.65567   0.17246   0.32832   0.16891   0.08654   0.06707   0.22604   0.33663   0.02760   0.33518   0.48301   0.44075   0.34363   0.00000   0.36657   0.04194   0.07024   0.32185   0.28689   0.08772   0.19556   0.17036   0.19953   0.14154   0.13576   0.12988   0.24910   0.46316   0.06328   0.03424   0.06695   0.12355   0.11906   0.19100   0.02801   0.07838   0.05228   0.07829   0.22128   0.22121   0.10109   0.29358   0.31351   0.28711   0.23019   0.23180   0.31502   0.04573   0.05745   0.14229   0.10275   0.30311   0.00000   0.39763   0.24074   0.51922   0.61969   0.76413   0.01387   0.01460   0.09775   0.11646   0.16106   0.15404   0.32858   0.56736   0.56940   1.13353   0.45519   0.84894   0.73370   0.47540   0.28147   0.38534   0.00000   0.00000   0.00000   0.00000   0.13071   0.81610   0.81882   0.96260   2.38687   1.28270   0.54205   0.20790   3.60154  
116 15.5715  18739.550807  x:  1.46596   1.38060   0.55471   0.40408   0.65861   0.33006   0.60563   0.85187   1.06742   0.22224   0.04908   0.07453   0.04749   0.07218   0.05184   0.70164   0.00000   0.06968   0.00000   0.14831   0.76566   0.38772   0.09193   0.08836   0.18729   0.20665   0.07787   0.12826   0.17998   0.16225   0.86690   0.09888   0.04883   0.05766   0.15646   0.50973   0.14777   0.14979   0.61004   1.16694   0.03657   0.00000   0.34247   0.32887   0.38749   0.19597   0.06430   0.22092   0.09887   0.28917   0.53026   0.08858   0.12734   0.58998   0.00506   0.05374   0.08147   0.96311   0.53787   0.55914   0.00597   0.02510   0.03066   0.12583   0.07305   0.03422   0.00000   0.08274   0.13544   0.08006   0.00000   0.00000   0.00000   0.22232   0.06786   0.02320   0.17297   0.17055   0.42442   0.02370   0.36271   0.37084   0.04438   0.00000   0.03128   0.03732   0.28855   0.14189   0.13452   0.18350   0.15135   0.03433   0.08371   0.01523   0.14100   0.14558   0.36095   0.08555   0.23671   0.06216   0.11542   0.22350   0.00000   0.01326   0.28844   0.15815   0.04004   0.05890   0.07869   0.17514   0.04524   0.20520   0.23881   0.00000   0.19209   0.15726   0.10855   0.13836   0.00000   0.02984   0.08438   0.09207   0.41861   0.05850   0.18944   0.02141   0.10111   0.27021   0.05062   0.27246   0.23559   0.24489   0.05846   0.04482   0.00000   0.70308   0.31891   0.01595   0.25250   0.21580   0.15373   0.05425   0.28800   0.11633   0.04938   0.11384   0.03643   0.02645   0.08862   0.16964   0.10955   0.18971   0.18411   0.07676   0.25573   0.11401   0.11034   0.04412   0.10068   0.12341   0.19137   0.02121   0.25620   0.08564   0.09568   0.11617   0.08163   0.13997   0.55595   0.07344   0.30622   0.24429   0.66421   0.13322   0.11098   0.56643   0.31381   0.66632   0.03758   0.30469   0.79207   0.14027   0.04648   0.09960   0.08889   0.35057   0.19587   0.15568   0.06922   0.39006   0.30135   0.28612   0.18680   0.30269   0.21236   0.44611   0.08032   0.25203   0.39341   0.06755   0.42799   0.20750   0.01487   0.03129   0.20487   0.25838   0.46374   0.52539   0.25915   0.13542   0.08821   0.09809   0.07870   0.46916   0.69207   0.11079   0.60265   0.84310   0.17808   0.27531   0.65679   0.17247   0.32756   0.17179   0.08726   0.06796   0.22820   0.33579   0.02728   0.33496   0.48300   0.44003   0.34286   0.00000   0.36651   0.04154   0.06985   0.32238   0.28795   0.08834   0.19518   0.17065   0.19922   0.14186   0.13596   0.12999   0.24913   0.46191   0.06261   0.03423   0.06675   0.12302   0.11836   0.19046   0.02976   0.07936   0.05249   0.07834   0.22059   0.22100   0.10088   0.29424   0.31419   0.28791   0.23064   0.23334   0.31430   0.04506   0.05753   0.14257   0.10352   0.30421   0.00000   0.39699   0.24061   0.51901   0.61717   0.76217   0.01417   0.01456   0.09795   0.11618   0.16252   0.15438   0.32960   0.56632   0.56892   1.13946   0.45347   0.84720   0.73235   0.47575   0.28107   0.38031   0.00000   0.00000   0.00000   0.00000   0.13042   0.81777   0.81984   0.96680   2.38753   1.29567   0.55440   0.20784   3.59642  
117 12.6136  18739.510109  x:  1.47658   1.39122   0.55513   0.40677   0.65812   0.33038   0.60397   0.85488   1.07368   0.21938   0.04809   0.07398   0.04879   0.07347   0.05323   0.70003   0.00000   0.07063   0.00000   0.14919   0.76354   0.38887   0.09206   0.08867   0.18702   0.20637   0.07730   0.12823   0.17965   0.16135   0.86543   0.09901   0.04932   0.05686   0.15620   0.51091   0.14786   0.15022   0.60849   1.17301   0.03674   0.00000   0.34153   0.32909   0.38767   0.19775   0.06480   0.22029   0.09949   0.29046   0.52988   0.08945   0.12743   0.58648   0.00545   0.05309   0.08119   0.96256   0.53737   0.55894   0.00705   0.02524   0.02949   0.12582   0.07289   0.03116   0.00000   0.08298   0.13511   0.08039   0.00000   0.00000   0.00000   0.22173   0.06738   0.02324   0.17330   0.17121   0.42366   0.02411   0.36302   0.37091   0.04551   0.00000   0.03108   0.03743   0.28889   0.14175   0.13370   0.18317   0.15190   0.03544   0.08323   0.01520   0.14069   0.14561   0.36195   0.08552   0.23593   0.06243   0.11513   0.22266   0.00000   0.01325   0.28929   0.15797   0.04037   0.05900   0.07854   0.17529   0.04551   0.20476   0.23816   0.00000   0.19204   0.15894   0.10809   0.13765   0.00000   0.02953   0.08375   0.08998   0.41856   0.05796   0.19002   0.02137   0.10129   0.26976   0.05044   0.27288   0.23460   0.24448   0.05845   0.04493   0.00000   0.70414   0.31951   0.01619   0.25237   0.21485   0.15390   0.05464   0.28786   0.11547   0.04969   0.11367   0.03574   0.02494   0.08856   0.17043   0.10944   0.18967   0.18421   0.07611   0.25562   0.11400   0.11015   0.04278   0.10059   0.12326   0.19067   0.02127   0.25582   0.08562   0.09562   0.11523   0.08150   0.14027   0.55687   0.07287   0.30702   0.24383   0.66534   0.13357   0.11125   0.56533   0.31365   0.66571   0.03703   0.30568   0.79026   0.14111   0.04517   0.09968   0.08902   0.34932   0.19577   0.15532   0.06887   0.38925   0.30097   0.28579   0.18701   0.30252   0.21139   0.44605   0.08065   0.25269   0.39260   0.06804   0.42729   0.20789   0.01514   0.03033   0.20454   0.25903   0.46320   0.52674   0.25813   0.13592   0.08803   0.09849   0.07844   0.46823   0.69231   0.11099   0.60250   0.84214   0.17721   0.27449   0.65759   0.17241   0.32697   0.17457   0.08757   0.06837   0.23010   0.33517   0.02836   0.33534   0.48297   0.43899   0.34215   0.00000   0.36722   0.04179   0.06998   0.32306   0.28888   0.08859   0.19509   0.17145   0.19871   0.14172   0.13552   0.12942   0.24867   0.46056   0.06197   0.03445   0.06638   0.12297   0.11793   0.18945   0.02906   0.07933   0.05265   0.07845   0.21977   0.22032   0.10109   0.29498   0.31511   0.28852   0.23126   0.23504   0.31388   0.04510   0.05751   0.14245   0.10399   0.30494   0.00000   0.39683   0.23995   0.51868   0.61445   0.75929   0.01264   0.01457   0.09798   0.11591   0.16418   0.15319   0.33013   0.56487   0.56822   1.14550   0.45148   0.84484   0.73033   0.47573   0.28047   0.37552   0.00000   0.00000   0.00000   0.00000   0.13075   0.81902   0.82051   0.97097   2.38719   1.31062   0.56887   0.20775   3.59043  
118 17.8738  18739.468398  x:  1.48834   1.40298   0.55463   0.40945   0.65724   0.33105   0.60167   0.85714   1.07908   0.21562   0.04709   0.07258   0.04901   0.07416   0.05355   0.69827   0.00000   0.07086   0.00000   0.15025   0.76070   0.38937   0.09245   0.08847   0.18760   0.20683   0.07676   0.12710   0.17960   0.16089   0.86278   0.09939   0.05029   0.05646   0.15518   0.51115   0.14778   0.14955   0.60678   1.17864   0.03654   0.00000   0.34107   0.32936   0.38715   0.19880   0.06465   0.21996   0.09991   0.29130   0.52925   0.08889   0.12694   0.58304   0.00696   0.05384   0.08178   0.96105   0.53678   0.55846   0.00672   0.02511   0.02993   0.12643   0.07242   0.03207   0.00000   0.08410   0.13490   0.08006   0.00000   0.00000   0.00000   0.22171   0.06676   0.02309   0.17383   0.17204   0.42377   0.02535   0.36412   0.37189   0.04403   0.00000   0.03126   0.03717   0.28896   0.14142   0.13291   0.18372   0.15102   0.03456   0.08368   0.01523   0.13996   0.14510   0.36325   0.08507   0.23543   0.06206   0.11530   0.22260   0.00000   0.01325   0.28990   0.15799   0.04075   0.05945   0.07914   0.17611   0.04489   0.20376   0.23785   0.00000   0.19258   0.15974   0.10835   0.13708   0.00000   0.02987   0.08283   0.09089   0.41954   0.05698   0.19103   0.02143   0.10083   0.26893   0.05001   0.27319   0.23329   0.24389   0.05837   0.04541   0.00000   0.70485   0.32067   0.01658   0.25189   0.21414   0.15418   0.05440   0.28811   0.11610   0.04906   0.11328   0.03586   0.02752   0.08844   0.17104   0.11006   0.19014   0.18520   0.07641   0.25482   0.11356   0.11053   0.04504   0.10054   0.12275   0.19034   0.02138   0.25546   0.08555   0.09532   0.11493   0.08241   0.14012   0.55699   0.07315   0.30762   0.24296   0.66577   0.13476   0.11241   0.56425   0.31414   0.66509   0.03559   0.30559   0.78804   0.14158   0.04472   0.09921   0.08845   0.34855   0.19457   0.15551   0.06872   0.38868   0.30156   0.28638   0.18701   0.30247   0.21004   0.44574   0.08120   0.25294   0.39223   0.06770   0.42665   0.20727   0.01549   0.03139   0.20539   0.25889   0.46276   0.52738   0.25705   0.13581   0.08753   0.09804   0.07979   0.46703   0.69232   0.11087   0.60209   0.84037   0.17660   0.27413   0.65781   0.17278   0.32649   0.17592   0.08709   0.06741   0.23068   0.33487   0.02832   0.33621   0.48295   0.43771   0.34172   0.00000   0.36867   0.04211   0.07047   0.32361   0.28913   0.08775   0.19542   0.17220   0.19827   0.14117   0.13471   0.12869   0.24784   0.45934   0.06239   0.03459   0.06649   0.12376   0.11854   0.18872   0.02727   0.07820   0.05217   0.07837   0.21937   0.21966   0.10150   0.29541   0.31594   0.28864   0.23165   0.23636   0.31395   0.04609   0.05734   0.14190   0.10323   0.30474   0.00000   0.39741   0.23902   0.51822   0.61180   0.75548   0.01284   0.01454   0.09791   0.11591   0.16460   0.15232   0.32978   0.56300   0.56734   1.15132   0.44933   0.84186   0.72766   0.47534   0.27957   0.37207   0.00000   0.00000   0.00000   0.00000   0.13209   0.81956   0.82067   0.97488   2.38561   1.32865   0.58601   0.20767   3.58325  
119 14.5235  18739.425348  x:  1.50030   1.41494   0.55332   0.41188   0.65616   0.33205   0.59908   0.85871   1.08341   0.21160   0.04668   0.07127   0.04859   0.07402   0.05289   0.69662   0.00000   0.07041   0.00000   0.15118   0.75763   0.38921   0.09292   0.08800   0.18847   0.20753   0.07704   0.12621   0.17995   0.16099   0.85947   0.09909   0.04933   0.05648   0.15389   0.51068   0.14779   0.14845   0.60525   1.18339   0.03680   0.00000   0.34112   0.32960   0.38613   0.19893   0.06401   0.22000   0.09972   0.29143   0.52852   0.08796   0.12659   0.58010   0.00816   0.05487   0.08276   0.95892   0.53616   0.55781   0.00633   0.02524   0.02991   0.12681   0.07247   0.03309   0.00000   0.08510   0.13475   0.07978   0.00000   0.00000   0.00000   0.22223   0.06758   0.02271   0.17403   0.17242   0.42451   0.02475   0.36534   0.37309   0.04428   0.00000   0.03118   0.03723   0.28880   0.14135   0.13292   0.18462   0.14988   0.03436   0.08451   0.01513   0.13969   0.14464   0.36430   0.08500   0.23548   0.06177   0.11568   0.22319   0.00000   0.01322   0.29018   0.15817   0.04027   0.05902   0.07917   0.17672   0.04444   0.20295   0.23806   0.00000   0.19325   0.15918   0.10881   0.13702   0.00000   0.02989   0.08304   0.09283   0.42100   0.05771   0.19160   0.02147   0.10049   0.26824   0.05012   0.27335   0.23239   0.24348   0.05819   0.04492   0.00000   0.70515   0.32183   0.01591   0.25133   0.21398   0.15417   0.05406   0.28848   0.11743   0.04882   0.11320   0.03561   0.02424   0.08779   0.17118   0.11025   0.19034   0.18610   0.07678   0.25395   0.11296   0.11056   0.04413   0.10062   0.12242   0.19060   0.02127   0.25525   0.08553   0.09519   0.11528   0.08285   0.13984   0.55644   0.07383   0.30781   0.24216   0.66558   0.13580   0.11337   0.56337   0.31481   0.66451   0.03572   0.30486   0.78581   0.14171   0.04525   0.09879   0.08787   0.34844   0.19316   0.15599   0.06892   0.38853   0.30273   0.28748   0.18685   0.30263   0.20904   0.44534   0.08142   0.25275   0.39229   0.06722   0.42631   0.20610   0.01501   0.02996   0.20645   0.25810   0.46254   0.52737   0.25657   0.13555   0.08730   0.09717   0.08037   0.46598   0.69216   0.11060   0.60158   0.83814   0.17653   0.27437   0.65749   0.17302   0.32615   0.17584   0.08643   0.06615   0.23007   0.33488   0.02742   0.33716   0.48294   0.43661   0.34177   0.00000   0.37018   0.04199   0.07061   0.32385   0.28863   0.08676   0.19584   0.17236   0.19814   0.14089   0.13442   0.12863   0.24720   0.45845   0.06328   0.03418   0.06667   0.12437   0.11920   0.18893   0.02925   0.07823   0.05249   0.07831   0.21966   0.21976   0.10157   0.29534   0.31631   0.28826   0.23164   0.23701   0.31431   0.04564   0.05737   0.14158   0.10254   0.30390   0.00000   0.39838   0.23833   0.51768   0.60960   0.75137   0.01452   0.01450   0.09789   0.11606   0.16374   0.15230   0.32891   0.56113   0.56649   1.15645   0.44736   0.83882   0.72493   0.47496   0.27846   0.37036   0.00000   0.00000   0.00000   0.00000   0.13405   0.81943   0.82040   0.97825   2.38355   1.34840   0.60437   0.20755   3.57543  
120 19.8326  18739.383642  x:  1.51260   1.42724   0.55109   0.41398   0.65492   0.33344   0.59625   0.85965   1.08671   0.20757   0.04722   0.07081   0.04852   0.07367   0.05219   0.69521   0.00000   0.06984   0.00000   0.15180   0.75451   0.38833   0.09315   0.08755   0.18907   0.20802   0.07774   0.12626   0.18054   0.16141   0.85566   0.09886   0.04852   0.05696   0.15269   0.50966   0.14814   0.14761   0.60409   1.18711   0.03651   0.00000   0.34168   0.32980   0.38485   0.19821   0.06363   0.22041   0.09915   0.29089   0.52778   0.08771   0.12700   0.57784   0.00820   0.05514   0.08360   0.95621   0.53547   0.55704   0.00711   0.02510   0.02963   0.12651   0.07292   0.03081   0.00000   0.08531   0.13455   0.07987   0.00000   0.00000   0.00000   0.22294   0.06813   0.02358   0.17381   0.17205   0.42566   0.02320   0.36640   0.37425   0.04541   0.00000   0.03092   0.03730   0.28845   0.14158   0.13375   0.18527   0.14945   0.03507   0.08461   0.01519   0.14015   0.14464   0.36475   0.08540   0.23604   0.06200   0.11587   0.22407   0.00000   0.01327   0.29009   0.15841   0.03997   0.05858   0.07865   0.17677   0.04492   0.20277   0.23871   0.00000   0.19359   0.15765   0.10894   0.13742   0.00000   0.02981   0.08378   0.09269   0.42256   0.05842   0.19129   0.02133   0.10067   0.26799   0.05042   0.27332   0.23225   0.24350   0.05848   0.04483   0.00000   0.70497   0.32270   0.01598   0.25101   0.21452   0.15401   0.05416   0.28866   0.11855   0.04920   0.11359   0.03632   0.02703   0.08819   0.17053   0.11020   0.19058   0.18636   0.07698   0.25337   0.11284   0.11037   0.04233   0.10081   0.12253   0.19131   0.02131   0.25528   0.08554   0.09534   0.11581   0.08205   0.13971   0.55524   0.07419   0.30747   0.24172   0.66476   0.13600   0.11344   0.56273   0.31533   0.66395   0.03763   0.30363   0.78372   0.14153   0.04636   0.09880   0.08772   0.34915   0.19217   0.15632   0.06904   0.38891   0.30414   0.28875   0.18659   0.30299   0.20881   0.44491   0.08101   0.25211   0.39276   0.06751   0.42635   0.20518   0.01633   0.03162   0.20720   0.25713   0.46256   0.52666   0.25686   0.13532   0.08763   0.09671   0.07960   0.46528   0.69184   0.11031   0.60104   0.83554   0.17697   0.27511   0.65659   0.17242   0.32616   0.17457   0.08611   0.06572   0.22858   0.33532   0.02753   0.33801   0.48295   0.43601   0.34248   0.00000   0.37135   0.04174   0.07024   0.32373   0.28753   0.08663   0.19608   0.17183   0.19842   0.14111   0.13493   0.12937   0.24703   0.45800   0.06388   0.03387   0.06658   0.12404   0.11917   0.18960   0.03020   0.07891   0.05268   0.07831   0.22041   0.22012   0.10124   0.29482   0.31609   0.28737   0.23125   0.23688   0.31492   0.04465   0.05771   0.14180   0.10282   0.30271   0.00000   0.39950   0.23821   0.51711   0.60802   0.74712   0.01478   0.01453   0.09785   0.11618   0.16215   0.15200   0.32780   0.55950   0.56579   1.16078   0.44570   0.83591   0.72242   0.47478   0.27711   0.37052   0.00000   0.00000   0.00000   0.00000   0.13639   0.81855   0.81965   0.98102   2.38154   1.37064   0.62422   0.20752   3.56676  
121 20.8820  18739.326606  x:  1.52915   1.44379   0.54701   0.41627   0.65317   0.33579   0.59237   0.86022   1.08983   0.20265   0.04890   0.07158   0.04934   0.07372   0.05234   0.69380   0.00000   0.06966   0.00000   0.15221   0.75066   0.38650   0.09293   0.08730   0.18909   0.20807   0.07797   0.12717   0.18114   0.16188   0.85033   0.09939   0.04969   0.05799   0.15157   0.50784   0.14891   0.14733   0.60321   1.19058   0.03671   0.00000   0.34292   0.33004   0.38324   0.19664   0.06417   0.22119   0.09864   0.28968   0.52684   0.08827   0.12812   0.57599   0.00758   0.05438   0.08412   0.95207   0.53449   0.55580   0.00654   0.02518   0.02981   0.12569   0.07299   0.03230   0.00000   0.08464   0.13421   0.07998   0.00000   0.00000   0.00000   0.22353   0.06694   0.02288   0.17313   0.17086   0.42740   0.02253   0.36737   0.37552   0.04440   0.00000   0.03108   0.03709   0.28786   0.14186   0.13493   0.18531   0.15007   0.03471   0.08328   0.01504   0.14103   0.14519   0.36450   0.08571   0.23694   0.06226   0.11556   0.22497   0.00000   0.01323   0.28949   0.15850   0.04037   0.05919   0.07840   0.17616   0.04588   0.20328   0.23964   0.00000   0.19344   0.15587   0.10864   0.13812   0.00000   0.02951   0.08383   0.09019   0.42424   0.05756   0.19010   0.02136   0.10118   0.26824   0.05014   0.27297   0.23299   0.24400   0.05869   0.04526   0.00000   0.70418   0.32317   0.01649   0.25099   0.21568   0.15364   0.05456   0.28841   0.11905   0.04941   0.11400   0.03569   0.02598   0.08845   0.16945   0.10950   0.19037   0.18559   0.07661   0.25319   0.11347   0.11040   0.04428   0.10071   0.12298   0.19221   0.02115   0.25545   0.08574   0.09565   0.11629   0.08055   0.13974   0.55307   0.07377   0.30649   0.24176   0.66306   0.13519   0.11238   0.56224   0.31567   0.66329   0.03953   0.30136   0.78131   0.14072   0.04766   0.09901   0.08784   0.35079   0.19183   0.15623   0.06879   0.38995   0.30589   0.29032   0.18628   0.30359   0.20947   0.44440   0.07977   0.25102   0.39371   0.06841   0.42691   0.20423   0.01555   0.02986   0.20702   0.25571   0.46275   0.52496   0.25765   0.13488   0.08846   0.09719   0.07865   0.46491   0.69125   0.11015   0.60041   0.83182   0.17777   0.27634   0.65485   0.17087   0.32677   0.17211   0.08630   0.06671   0.22610   0.33631   0.02858   0.33880   0.48295   0.43602   0.34401   0.00000   0.37214   0.04158   0.06973   0.32328   0.28583   0.08765   0.19606   0.17067   0.19910   0.14167   0.13598   0.13047   0.24738   0.45799   0.06379   0.03429   0.06631   0.12285   0.11839   0.19038   0.02733   0.07912   0.05211   0.07830   0.22133   0.22035   0.10077   0.29388   0.31517   0.28586   0.23053   0.23597   0.31600   0.04512   0.05794   0.14242   0.10385   0.30122   0.00000   0.40082   0.23874   0.51640   0.60682   0.74177   0.01350   0.01456   0.09773   0.11611   0.16071   0.15138   0.32635   0.55789   0.56516   1.16537   0.44401   0.83250   0.71969   0.47480   0.27509   0.37280   0.00000   0.00000   0.00000   0.00000   0.13951   0.81650   0.81805   0.98390   2.37955   1.40280   0.65265   0.20742   3.55425  
122 25.1911  18739.277918  x:  1.54300   1.45764   0.54232   0.41749   0.65171   0.33829   0.58925   0.86004   1.09083   0.19971   0.05027   0.07322   0.04989   0.07419   0.05376   0.69331   0.00000   0.07025   0.00000   0.15224   0.74816   0.38480   0.09218   0.08778   0.18813   0.20735   0.07672   0.12762   0.18071   0.16175   0.84614   0.09917   0.04929   0.05858   0.15137   0.50613   0.14925   0.14806   0.60341   1.19144   0.03641   0.00000   0.34423   0.33027   0.38260   0.19534   0.06540   0.22153   0.09908   0.28860   0.52616   0.08838   0.12820   0.57612   0.00838   0.05369   0.08374   0.94828   0.53379   0.55493   0.00651   0.02493   0.02971   0.12564   0.07210   0.03232   0.00000   0.08387   0.13409   0.07964   0.00000   0.00000   0.00000   0.22321   0.06662   0.02415   0.17290   0.17008   0.42853   0.02550   0.36741   0.37594   0.04459   0.00000   0.03114   0.03715   0.28742   0.14156   0.13456   0.18441   0.15127   0.03465   0.08289   0.01512   0.14089   0.14562   0.36335   0.08499   0.23715   0.06158   0.11497   0.22467   0.00000   0.01326   0.28852   0.15789   0.04009   0.05928   0.07888   0.17525   0.04493   0.20393   0.23969   0.00000   0.19279   0.15661   0.10835   0.13814   0.00000   0.02972   0.08292   0.09031   0.42457   0.05725   0.18924   0.02142   0.10096   0.26889   0.04958   0.27239   0.23418   0.24457   0.05771   0.04445   0.00000   0.70297   0.32250   0.01519   0.25128   0.21619   0.15313   0.05433   0.28762   0.11811   0.04842   0.11376   0.03512   0.02459   0.08841   0.16922   0.10931   0.18981   0.18435   0.07610   0.25380   0.11399   0.11018   0.04406   0.10026   0.12302   0.19205   0.02136   0.25556   0.08582   0.09546   0.11615   0.08126   0.13975   0.55101   0.07277   0.30547   0.24251   0.66125   0.13404   0.11106   0.56235   0.31560   0.66295   0.03731   0.29912   0.78006   0.13980   0.04769   0.09897   0.08766   0.35244   0.19273   0.15566   0.06840   0.39108   0.30663   0.29104   0.18625   0.30385   0.21074   0.44404   0.07861   0.25027   0.39465   0.06853   0.42778   0.20452   0.01641   0.03255   0.20591   0.25554   0.46292   0.52284   0.25801   0.13415   0.08876   0.09806   0.07976   0.46530   0.69060   0.11056   0.60005   0.82875   0.17797   0.27694   0.65309   0.17010   0.32801   0.17013   0.08684   0.06849   0.22416   0.33733   0.02759   0.33875   0.48275   0.43692   0.34524   0.00000   0.37162   0.04137   0.07011   0.32279   0.28504   0.08838   0.19563   0.17009   0.19947   0.14164   0.13595   0.13006   0.24798   0.45863   0.06277   0.03455   0.06626   0.12267   0.11797   0.19080   0.02840   0.07863   0.05255   0.07820   0.22134   0.22077   0.10089   0.29315   0.31414   0.28502   0.23021   0.23481   0.31691   0.04586   0.05712   0.14244   0.10356   0.30078   0.00000   0.40124   0.23949   0.51599   0.60705   0.73841   0.01468   0.01452   0.09769   0.11575   0.16201   0.15244   0.32546   0.55748   0.56509   1.16755   0.44338   0.83048   0.71840   0.47473   0.27324   0.37645   0.00000   0.00000   0.00000   0.00000   0.14147   0.81379   0.81598   0.98528   2.37928   1.43297   0.67879   0.20732   3.54256  
123 19.6949  18739.231914  x:  1.55502   1.46966   0.53750   0.41810   0.65048   0.34076   0.58671   0.85951   1.09067   0.19821   0.05080   0.07461   0.04952   0.07419   0.05463   0.69329   0.00000   0.07057   0.00000   0.15231   0.74658   0.38358   0.09165   0.08841   0.18716   0.20653   0.07601   0.12762   0.17993   0.16148   0.84285   0.09887   0.04870   0.05853   0.15150   0.50465   0.14900   0.14882   0.60410   1.19084   0.03662   0.00000   0.34531   0.33048   0.38260   0.19449   0.06601   0.22141   0.09953   0.28775   0.52564   0.08810   0.12763   0.57709   0.00953   0.05368   0.08320   0.94496   0.53333   0.55441   0.00676   0.02517   0.02981   0.12601   0.07200   0.03146   0.00000   0.08356   0.13429   0.07994   0.00000   0.00000   0.00000   0.22258   0.06716   0.02191   0.17273   0.16989   0.42907   0.02514   0.36662   0.37542   0.04427   0.00000   0.03105   0.03722   0.28717   0.14120   0.13364   0.18345   0.15192   0.03489   0.08327   0.01496   0.14027   0.14563   0.36204   0.08460   0.23690   0.06140   0.11482   0.22386   0.00000   0.01320   0.28771   0.15737   0.04024   0.05878   0.07900   0.17466   0.04407   0.20443   0.23927   0.00000   0.19219   0.15821   0.10822   0.13771   0.00000   0.02967   0.08265   0.09172   0.42411   0.05777   0.18899   0.02146   0.10054   0.26945   0.04976   0.27187   0.23508   0.24495   0.05799   0.04495   0.00000   0.70167   0.32155   0.01580   0.25171   0.21626   0.15310   0.05415   0.28685   0.11707   0.04820   0.11355   0.03573   0.02695   0.08855   0.16948   0.10963   0.18943   0.18358   0.07615   0.25453   0.11410   0.10998   0.04310   0.10011   0.12275   0.19145   0.02119   0.25554   0.08563   0.09512   0.11564   0.08223   0.13975   0.54932   0.07252   0.30477   0.24337   0.65960   0.13331   0.11029   0.56275   0.31545   0.66284   0.03534   0.29761   0.77955   0.13941   0.04735   0.09889   0.08719   0.35363   0.19381   0.15526   0.06837   0.39195   0.30675   0.29124   0.18637   0.30377   0.21180   0.44377   0.07798   0.24993   0.39537   0.06797   0.42864   0.20504   0.01543   0.02943   0.20460   0.25587   0.46304   0.52084   0.25836   0.13355   0.08862   0.09805   0.08016   0.46596   0.68997   0.11117   0.59985   0.82620   0.17771   0.27700   0.65150   0.16959   0.32955   0.16884   0.08705   0.06957   0.22292   0.33819   0.02715   0.33839   0.48249   0.43807   0.34592   0.00000   0.37052   0.04115   0.07059   0.32237   0.28495   0.08832   0.19518   0.17009   0.19945   0.14129   0.13539   0.12912   0.24844   0.45949   0.06210   0.03430   0.06621   0.12315   0.11807   0.19068   0.02937   0.07811   0.05251   0.07810   0.22084   0.22087   0.10127   0.29271   0.31336   0.28487   0.23023   0.23378   0.31754   0.04537   0.05683   0.14212   0.10290   0.30105   0.00000   0.40105   0.24000   0.51576   0.60796   0.73638   0.01496   0.01442   0.09768   0.11551   0.16374   0.15291   0.32487   0.55770   0.56532   1.16834   0.44331   0.82934   0.71787   0.47442   0.27162   0.38020   0.00000   0.00000   0.00000   0.00000   0.14254   0.81090   0.81372   0.98584   2.37984   1.46153   0.70317   0.20722   3.53154  
124 30.1845  18739.159786  x:  1.57378   1.48842   0.52875   0.41824   0.64865   0.34501   0.58313   0.85806   1.08855   0.19824   0.04989   0.07608   0.04751   0.07301   0.05413   0.69392   0.00000   0.07002   0.00000   0.15274   0.74525   0.38254   0.09159   0.08907   0.18621   0.20547   0.07679   0.12711   0.17861   0.16107   0.83860   0.09900   0.04923   0.05721   0.15207   0.50251   0.14753   0.14957   0.60593   1.18746   0.03647   0.00000   0.34657   0.33075   0.38365   0.19388   0.06533   0.22038   0.09960   0.28685   0.52499   0.08752   0.12628   0.57967   0.01074   0.05484   0.08240   0.94000   0.53295   0.55396   0.00637   0.02500   0.02957   0.12664   0.07310   0.03234   0.00000   0.08374   0.13491   0.08136   0.00000   0.00000   0.00000   0.22131   0.06813   0.02405   0.17306   0.17069   0.42891   0.02171   0.36439   0.37342   0.04466   0.00000   0.03103   0.03712   0.28709   0.14102   0.13225   0.18238   0.15139   0.03468   0.08411   0.01500   0.13909   0.14499   0.35996   0.08509   0.23580   0.06234   0.11544   0.22219   0.00000   0.01322   0.28702   0.15723   0.04111   0.05831   0.07844   0.17448   0.04423   0.20484   0.23803   0.00000   0.19159   0.16067   0.10817   0.13673   0.00000   0.02977   0.08338   0.09313   0.42223   0.05799   0.18967   0.02122   0.10003   0.26987   0.05072   0.27115   0.23562   0.24495   0.05912   0.04563   0.00000   0.69940   0.31966   0.01727   0.25223   0.21545   0.15343   0.05418   0.28603   0.11607   0.04971   0.11332   0.03593   0.02505   0.08778   0.17055   0.11003   0.18894   0.18344   0.07670   0.25548   0.11343   0.11006   0.04363   0.10041   0.12210   0.19018   0.02119   0.25526   0.08497   0.09474   0.11450   0.08258   0.13976   0.54726   0.07358   0.30433   0.24449   0.65718   0.13329   0.11041   0.56379   0.31523   0.66301   0.03566   0.29692   0.77989   0.14040   0.04690   0.09915   0.08618   0.35474   0.19513   0.15515   0.06884   0.39275   0.30595   0.29074   0.18666   0.30294   0.21273   0.44337   0.07818   0.24993   0.39612   0.06690   0.42976   0.20652   0.01545   0.03145   0.20358   0.25738   0.46312   0.51782   0.25928   0.13322   0.08786   0.09659   0.07864   0.46738   0.68896   0.11223   0.59959   0.82261   0.17665   0.27621   0.64909   0.16872   0.33249   0.16801   0.08647   0.06932   0.22211   0.33924   0.02848   0.33747   0.48194   0.44013   0.34592   0.00000   0.36812   0.04114   0.07085   0.32181   0.28583   0.08709   0.19463   0.17097   0.19869   0.14061   0.13427   0.12781   0.24874   0.46118   0.06242   0.03366   0.06602   0.12426   0.11876   0.18946   0.02771   0.07774   0.05172   0.07803   0.21950   0.22007   0.10212   0.29248   0.31265   0.28583   0.23078   0.23245   0.31812   0.04401   0.05780   0.14137   0.10224   0.30240   0.00000   0.39978   0.24020   0.51565   0.61041   0.73494   0.01289   0.01441   0.09764   0.11547   0.16549   0.15184   0.32431   0.55901   0.56613   1.16752   0.44401   0.82870   0.71800   0.47334   0.26924   0.38627   0.00000   0.00000   0.00000   0.00000   0.14293   0.80564   0.80945   0.98563   2.38177   1.51102   0.74445   0.20713   3.51259  
125 29.6361  18739.069339  x:  1.59564   1.51029   0.51742   0.41758   0.64661   0.35013   0.57953   0.85566   1.08395   0.20212   0.04725   0.07712   0.04631   0.07172   0.05231   0.69530   0.00000   0.06877   0.00000   0.15369   0.74510   0.38268   0.09229   0.08833   0.18653   0.20535   0.07806   0.12665   0.17816   0.16075   0.83513   0.09897   0.04934   0.05515   0.15329   0.50055   0.14562   0.14951   0.60855   1.18081   0.03652   0.00000   0.34714   0.33081   0.38587   0.19412   0.06378   0.21890   0.09891   0.28684   0.52447   0.08821   0.12590   0.58327   0.00986   0.05608   0.08188   0.93488   0.53282   0.55383   0.00657   0.02504   0.02956   0.12624   0.07249   0.03147   0.00000   0.08379   0.13469   0.08145   0.00000   0.00000   0.00000   0.22020   0.06662   0.02302   0.17348   0.17169   0.42765   0.02349   0.36199   0.37107   0.04435   0.00000   0.03126   0.03707   0.28726   0.14171   0.13240   0.18253   0.14959   0.03406   0.08331   0.01485   0.13902   0.14422   0.35841   0.08535   0.23442   0.06199   0.11576   0.22103   0.00000   0.01319   0.28706   0.15785   0.03956   0.05948   0.07817   0.17485   0.04538   0.20448   0.23650   0.00000   0.19162   0.16071   0.10787   0.13663   0.00000   0.02952   0.08293   0.09040   0.41939   0.05645   0.19100   0.02132   0.10024   0.26936   0.04965   0.27063   0.23482   0.24406   0.05693   0.04261   0.00000   0.69677   0.31741   0.01305   0.25188   0.21361   0.15307   0.05378   0.28592   0.11646   0.04966   0.11282   0.03515   0.02611   0.08740   0.17114   0.10990   0.18931   0.18453   0.07658   0.25566   0.11224   0.11015   0.04422   0.10078   0.12241   0.18918   0.02111   0.25489   0.08408   0.09501   0.11413   0.08117   0.13972   0.54600   0.07451   0.30458   0.24447   0.65493   0.13440   0.11180   0.56518   0.31495   0.66343   0.03841   0.29800   0.78145   0.14291   0.04702   0.09984   0.08553   0.35480   0.19521   0.15541   0.06870   0.39260   0.30418   0.28933   0.18681   0.30133   0.21235   0.44296   0.07958   0.25027   0.39623   0.06682   0.43035   0.20787   0.01470   0.03041   0.20407   0.25916   0.46305   0.51510   0.26028   0.13374   0.08718   0.09617   0.07812   0.46904   0.68780   0.11286   0.59911   0.81912   0.17547   0.27476   0.64671   0.16797   0.33556   0.16865   0.08499   0.06718   0.22256   0.33951   0.02812   0.33627   0.48112   0.44213   0.34472   0.00000   0.36551   0.04193   0.07014   0.32144   0.28740   0.08617   0.19451   0.17212   0.19737   0.14061   0.13417   0.12830   0.24839   0.46298   0.06375   0.03391   0.06583   0.12425   0.11873   0.18807   0.02821   0.07915   0.05286   0.07800   0.21834   0.21903   0.10248   0.29271   0.31257   0.28775   0.23183   0.23161   0.31832   0.04589   0.05772   0.14108   0.10301   0.30402   0.00000   0.39767   0.23953   0.51575   0.61394   0.73538   0.01415   0.01429   0.09756   0.11545   0.16471   0.15150   0.32418   0.56141   0.56744   1.16411   0.44553   0.82922   0.71913   0.47162   0.26708   0.39240   0.00000   0.00000   0.00000   0.00000   0.14205   0.79911   0.80385   0.98428   2.38423   1.57509   0.79746   0.20695   3.48807  
126 33.7210  18738.982871  x:  1.61528   1.52992   0.50675   0.41646   0.64481   0.35451   0.57678   0.85286   1.07829   0.20923   0.04466   0.07782   0.04726   0.07198   0.05156   0.69684   0.00000   0.06841   0.00000   0.15453   0.74590   0.38368   0.09281   0.08700   0.18754   0.20608   0.07737   0.12650   0.17878   0.16041   0.83337   0.09850   0.04855   0.05400   0.15480   0.49936   0.14499   0.14908   0.61088   1.17305   0.03634   0.00000   0.34677   0.33055   0.38814   0.19478   0.06341   0.21818   0.09862   0.28775   0.52415   0.08914   0.12624   0.58655   0.00789   0.05613   0.08182   0.93105   0.53283   0.55378   0.00623   0.02485   0.02967   0.12536   0.07144   0.03212   0.00000   0.08355   0.13349   0.08011   0.00000   0.00000   0.00000   0.22022   0.06605   0.02259   0.17346   0.17189   0.42595   0.02644   0.36051   0.36934   0.04417   0.00000   0.03084   0.03692   0.28736   0.14231   0.13348   0.18354   0.14872   0.03530   0.08238   0.01473   0.13987   0.14417   0.35809   0.08469   0.23375   0.06082   0.11522   0.22117   0.00000   0.01317   0.28739   0.15846   0.03899   0.05898   0.07815   0.17555   0.04563   0.20356   0.23544   0.00000   0.19214   0.15866   0.10757   0.13745   0.00000   0.02935   0.08219   0.08890   0.41714   0.05722   0.19152   0.02137   0.10047   0.26827   0.04905   0.27064   0.23322   0.24315   0.05836   0.04645   0.00000   0.69459   0.31662   0.01799   0.25153   0.21295   0.15375   0.05337   0.28626   0.11759   0.04829   0.11246   0.03467   0.02552   0.08764   0.17069   0.10928   0.18977   0.18560   0.07618   0.25499   0.11191   0.10983   0.04300   0.10068   0.12322   0.18908   0.02118   0.25461   0.08401   0.09527   0.11504   0.08049   0.13963   0.54579   0.07420   0.30509   0.24331   0.65350   0.13534   0.11292   0.56623   0.31441   0.66367   0.03808   0.29939   0.78336   0.14474   0.04718   0.09999   0.08559   0.35405   0.19418   0.15562   0.06787   0.39163   0.30229   0.28765   0.18663   0.29985   0.21111   0.44270   0.08083   0.25038   0.39567   0.06733   0.43007   0.20830   0.01439   0.03072   0.20544   0.26005   0.46277   0.51354   0.26026   0.13443   0.08695   0.09697   0.07959   0.47015   0.68675   0.11273   0.59842   0.81669   0.17512   0.27364   0.64512   0.16736   0.33761   0.17012   0.08347   0.06578   0.22394   0.33892   0.02690   0.33545   0.48036   0.44320   0.34327   0.00000   0.36399   0.04224   0.06948   0.32143   0.28850   0.08635   0.19475   0.17232   0.19635   0.14114   0.13491   0.12974   0.24758   0.46402   0.06366   0.03360   0.06579   0.12308   0.11807   0.18727   0.02917   0.07948   0.05196   0.07772   0.21801   0.21828   0.10174   0.29306   0.31293   0.28904   0.23280   0.23145   0.31794   0.04556   0.05620   0.14135   0.10359   0.30471   0.00000   0.39583   0.23850   0.51591   0.61712   0.73728   0.01608   0.01425   0.09723   0.11528   0.16254   0.15111   0.32446   0.56390   0.56868   1.15927   0.44715   0.83049   0.72067   0.47014   0.26594   0.39647   0.00000   0.00000   0.00000   0.00000   0.14075   0.79345   0.79868   0.98244   2.38565   1.63796   0.84966   0.20684   3.46393  
127 47.0329  18738.863392  x:  1.64010   1.55475   0.49303   0.41436   0.64248   0.35916   0.57404   0.84803   1.06860   0.22488   0.04221   0.07802   0.04945   0.07389   0.05242   0.69884   0.00000   0.06931   0.00000   0.15502   0.74810   0.38590   0.09281   0.08620   0.18893   0.20751   0.07468   0.12664   0.18050   0.15988   0.83353   0.09828   0.04890   0.05416   0.15676   0.49874   0.14649   0.14846   0.61318   1.16088   0.03638   0.00000   0.34491   0.32968   0.39061   0.19570   0.06453   0.21872   0.09921   0.28985   0.52389   0.08896   0.12645   0.59032   0.00594   0.05484   0.08240   0.92775   0.53286   0.55380   0.00625   0.02482   0.02943   0.12488   0.07220   0.03167   0.00000   0.08343   0.13127   0.07810   0.00000   0.00000   0.00000   0.22156   0.06743   0.02320   0.17237   0.17072   0.42345   0.02344   0.35976   0.36783   0.04417   0.00000   0.03104   0.03683   0.28711   0.14190   0.13461   0.18500   0.14975   0.03454   0.08161   0.01455   0.14068   0.14528   0.35957   0.08402   0.23426   0.06120   0.11422   0.22304   0.00000   0.01316   0.28789   0.15855   0.04077   0.05713   0.07834   0.17624   0.04408   0.20213   0.23505   0.00000   0.19310   0.15536   0.10763   0.13852   0.00000   0.02946   0.08252   0.09197   0.41572   0.05873   0.19024   0.02117   0.09996   0.26648   0.05021   0.27139   0.23094   0.24213   0.05756   0.04368   0.00000   0.69235   0.31718   0.01482   0.25007   0.21287   0.15255   0.05384   0.28706   0.11916   0.04816   0.11288   0.03570   0.02526   0.08864   0.16892   0.10875   0.18992   0.18591   0.07631   0.25317   0.11333   0.10943   0.04372   0.09999   0.12347   0.19021   0.02100   0.25417   0.08528   0.09480   0.11675   0.08117   0.13940   0.54683   0.07218   0.30576   0.24074   0.65279   0.13559   0.11294   0.56677   0.31328   0.66346   0.03314   0.30089   0.78607   0.14503   0.04680   0.09882   0.08650   0.35226   0.19202   0.15576   0.06702   0.38948   0.30004   0.28537   0.18600   0.29874   0.20896   0.44268   0.08132   0.24980   0.39403   0.06741   0.42845   0.20732   0.01447   0.03040   0.20705   0.25947   0.46201   0.51315   0.25882   0.13518   0.08703   0.09719   0.08007   0.47050   0.68537   0.11177   0.59716   0.81497   0.17616   0.27311   0.64421   0.16676   0.33881   0.17243   0.08177   0.06691   0.22681   0.33712   0.02787   0.33518   0.47967   0.44309   0.34170   0.00000   0.36393   0.04118   0.06957   0.32185   0.28870   0.08742   0.19521   0.17074   0.19595   0.14174   0.13585   0.13097   0.24614   0.46405   0.06145   0.03330   0.06612   0.12148   0.11746   0.18709   0.02767   0.07714   0.05114   0.07741   0.21879   0.21768   0.09974   0.29345   0.31377   0.28922   0.23372   0.23205   0.31671   0.04311   0.05620   0.14201   0.10280   0.30392   0.00000   0.39433   0.23742   0.51609   0.62053   0.74191   0.01484   0.01419   0.09659   0.11499   0.16018   0.14882   0.32506   0.56696   0.56998   1.15046   0.44916   0.83301   0.72305   0.46892   0.26624   0.39877   0.00000   0.00000   0.00000   0.00000   0.13922   0.78733   0.79245   0.97945   2.38535   1.72590   0.92530   0.20663   3.42954  
128 43.8723  18738.705786  x:  1.66969   1.58433   0.47724   0.41105   0.63956   0.36267   0.57160   0.83986   1.05323   0.25284   0.04097   0.07636   0.04782   0.07371   0.05217   0.70048   0.00000   0.06940   0.00000   0.15421   0.75162   0.38890   0.09212   0.08786   0.18902   0.20793   0.07559   0.12684   0.18153   0.15967   0.83675   0.09805   0.04934   0.05504   0.15714   0.49883   0.14906   0.14774   0.61416   1.14405   0.03630   0.00000   0.34139   0.32806   0.39174   0.19578   0.06408   0.22036   0.09935   0.29169   0.52371   0.08692   0.12574   0.59369   0.00739   0.05385   0.08336   0.92615   0.53269   0.55389   0.00602   0.02473   0.02932   0.12594   0.07246   0.03182   0.00000   0.08450   0.13009   0.08117   0.00000   0.00000   0.00000   0.22293   0.06624   0.02343   0.17106   0.16874   0.42122   0.02189   0.36129   0.36852   0.04405   0.00000   0.02989   0.03632   0.28609   0.14010   0.13364   0.18515   0.15203   0.03449   0.08299   0.01438   0.13948   0.14610   0.36264   0.08492   0.23578   0.06240   0.11439   0.22522   0.00000   0.01316   0.28850   0.15742   0.03845   0.06021   0.07861   0.17459   0.04246   0.20158   0.23622   0.00000   0.19351   0.15560   0.10818   0.13744   0.00000   0.02944   0.08211   0.09248   0.41663   0.05418   0.18764   0.02149   0.09900   0.26510   0.04964   0.27249   0.22955   0.24227   0.05834   0.04492   0.00000   0.69048   0.32014   0.01635   0.24891   0.21476   0.15141   0.05460   0.28730   0.11943   0.04923   0.11353   0.03427   0.02552   0.08785   0.16744   0.10932   0.18929   0.18405   0.07539   0.25111   0.11432   0.10923   0.04296   0.09896   0.12167   0.19172   0.02081   0.25332   0.08595   0.09384   0.11586   0.08054   0.13882   0.54908   0.07201   0.30641   0.23845   0.65325   0.13445   0.11091   0.56598   0.31172   0.66226   0.03291   0.30263   0.78903   0.14306   0.04561   0.09693   0.08811   0.34990   0.19052   0.15571   0.06804   0.38686   0.29859   0.28351   0.18538   0.29935   0.20738   0.44323   0.08031   0.24840   0.39151   0.06626   0.42548   0.20504   0.01513   0.03039   0.20672   0.25677   0.46083   0.51459   0.25757   0.13600   0.08719   0.09595   0.07592   0.46928   0.68366   0.11081   0.59540   0.81493   0.17836   0.27365   0.64464   0.16772   0.33780   0.17399   0.08086   0.07053   0.22963   0.33408   0.02785   0.33555   0.47939   0.44078   0.34050   0.00000   0.36640   0.04000   0.07037   0.32237   0.28713   0.08787   0.19525   0.16814   0.19707   0.14105   0.13514   0.12944   0.24486   0.46238   0.06106   0.03548   0.06615   0.12246   0.11824   0.18832   0.02985   0.07711   0.05438   0.07775   0.22062   0.21831   0.09852   0.29346   0.31480   0.28795   0.23370   0.23333   0.31500   0.04815   0.05879   0.14176   0.10140   0.30108   0.00000   0.39447   0.23751   0.51615   0.62294   0.74983   0.01504   0.01400   0.09668   0.11483   0.16226   0.14884   0.32523   0.56950   0.57067   1.13679   0.45096   0.83661   0.72577   0.46882   0.26937   0.39760   0.00000   0.00000   0.00000   0.00000   0.13904   0.78239   0.78631   0.97550   2.38203   1.84345   1.03091   0.20644   3.38256  
129 48.3162  18738.518495  x:  1.70148   1.61612   0.46144   0.40693   0.63631   0.36419   0.56954   0.82845   1.03311   0.29011   0.04076   0.07414   0.04487   0.07146   0.05026   0.70125   0.00000   0.06808   0.00000   0.15215   0.75567   0.39160   0.09096   0.08892   0.18755   0.20690   0.07741   0.12670   0.18057   0.15994   0.84231   0.09746   0.04857   0.05584   0.15539   0.49930   0.14985   0.14701   0.61351   1.12503   0.03620   0.00000   0.33765   0.32618   0.39123   0.19509   0.06212   0.22157   0.09847   0.29234   0.52382   0.08649   0.12576   0.59588   0.00940   0.05394   0.08369   0.92638   0.53207   0.55394   0.00587   0.02463   0.02936   0.12664   0.07120   0.03170   0.00000   0.08540   0.12999   0.08357   0.00000   0.00000   0.00000   0.22337   0.06699   0.02233   0.17099   0.16798   0.42034   0.02532   0.36438   0.37113   0.04447   0.00000   0.03207   0.03749   0.28507   0.13938   0.13237   0.18389   0.15252   0.03421   0.08286   0.01426   0.13780   0.14563   0.36570   0.08482   0.23679   0.06036   0.11503   0.22567   0.00000   0.01314   0.28923   0.15652   0.04066   0.05808   0.07680   0.17278   0.04459   0.20244   0.23808   0.00000   0.19305   0.15909   0.10805   0.13581   0.00000   0.02930   0.08125   0.08937   0.41932   0.05662   0.18677   0.02132   0.09911   0.26506   0.04810   0.27352   0.22994   0.24337   0.05714   0.04426   0.00000   0.68919   0.32340   0.01515   0.24850   0.21654   0.15045   0.05312   0.28655   0.11804   0.04722   0.11386   0.03489   0.02540   0.08680   0.16793   0.10996   0.18839   0.18207   0.07552   0.25018   0.11396   0.10948   0.04324   0.09911   0.12042   0.19220   0.02096   0.25255   0.08466   0.09399   0.11396   0.07979   0.13849   0.55152   0.07381   0.30681   0.23785   0.65441   0.13339   0.10895   0.56416   0.31082   0.66031   0.03647   0.30402   0.79148   0.14017   0.04439   0.09617   0.09010   0.34787   0.19112   0.15501   0.06850   0.38508   0.29867   0.28308   0.18546   0.30147   0.20728   0.44425   0.07921   0.24723   0.38924   0.06580   0.42268   0.20316   0.01588   0.03029   0.20480   0.25377   0.45975   0.51724   0.25698   0.13649   0.08750   0.09675   0.07669   0.46706   0.68179   0.11060   0.59357   0.81642   0.17985   0.27452   0.64583   0.16897   0.33509   0.17406   0.08045   0.07250   0.23076   0.33104   0.02719   0.33612   0.47978   0.43705   0.33957   0.00000   0.37018   0.04003   0.07044   0.32261   0.28476   0.08725   0.19496   0.16719   0.19893   0.14006   0.13398   0.12754   0.24477   0.45949   0.06304   0.03335   0.06454   0.12393   0.11921   0.18885   0.02748   0.07813   0.04896   0.07731   0.22171   0.21863   0.09869   0.29289   0.31560   0.28588   0.23253   0.23480   0.31306   0.04371   0.05599   0.14072   0.10184   0.29792   0.00000   0.39611   0.23823   0.51594   0.62388   0.75921   0.01424   0.01374   0.09691   0.11474   0.16632   0.15051   0.32499   0.57090   0.57055   1.12018   0.45221   0.84047   0.72827   0.46986   0.27489   0.39388   0.00000   0.00000   0.00000   0.00000   0.14106   0.77950   0.78142   0.97144   2.37721   1.98114   1.15911   0.20609   3.32656  
130 79.2546  18738.352536  x:  1.72657   1.64121   0.45088   0.40307   0.63372   0.36258   0.56851   0.81593   1.01274   0.32630   0.04082   0.07368   0.04610   0.07049   0.04946   0.70070   0.00000   0.06739   0.00000   0.14961   0.75879   0.39255   0.09023   0.08735   0.18591   0.20546   0.07597   0.12644   0.17830   0.16063   0.84838   0.09765   0.04956   0.05702   0.15253   0.49993   0.14749   0.14703   0.61132   1.11009   0.03620   0.00000   0.33600   0.32503   0.38949   0.19450   0.06187   0.22117   0.09788   0.29164   0.52443   0.08865   0.12657   0.59593   0.00849   0.05455   0.08245   0.92846   0.53099   0.55375   0.00568   0.02455   0.02930   0.12558   0.07158   0.03177   0.00000   0.08444   0.13006   0.08043   0.00000   0.00000   0.00000   0.22233   0.06681   0.02314   0.17234   0.16971   0.42145   0.02313   0.36643   0.37338   0.04192   0.00000   0.02723   0.03494   0.28465   0.14150   0.13267   0.18235   0.15035   0.03481   0.08075   0.01415   0.13820   0.14453   0.36618   0.08378   0.23625   0.05951   0.11525   0.22375   0.00000   0.01314   0.28916   0.15590   0.03998   0.05723   0.07782   0.17234   0.04465   0.20323   0.23861   0.00000   0.19216   0.16168   0.10679   0.13646   0.00000   0.02916   0.08187   0.08979   0.42220   0.05871   0.18880   0.02124   0.09991   0.26644   0.04889   0.27381   0.23162   0.24478   0.05779   0.04447   0.00000   0.68874   0.32480   0.01445   0.24943   0.21652   0.15116   0.05216   0.28528   0.11610   0.04683   0.11361   0.03558   0.02518   0.08716   0.16996   0.10944   0.18839   0.18222   0.07635   0.25145   0.11245   0.10953   0.04305   0.10038   0.12133   0.19132   0.02095   0.25242   0.08366   0.09498   0.11440   0.08086   0.13921   0.55285   0.07567   0.30646   0.23964   0.65540   0.13407   0.10968   0.56218   0.31152   0.65830   0.03667   0.30373   0.79217   0.13835   0.04416   0.09714   0.09108   0.34717   0.19388   0.15424   0.06722   0.38540   0.30049   0.28468   0.18643   0.30377   0.20861   0.44523   0.07923   0.24747   0.38872   0.06677   0.42208   0.20333   0.01591   0.03035   0.20337   0.25307   0.45938   0.51984   0.25658   0.13588   0.08766   0.09701   0.08126   0.46498   0.68027   0.11135   0.59229   0.81894   0.17895   0.27485   0.64691   0.16937   0.33191   0.17277   0.08049   0.07041   0.22930   0.33005   0.02801   0.33647   0.48085   0.43389   0.33928   0.00000   0.37281   0.04017   0.06955   0.32247   0.28340   0.08614   0.19478   0.16916   0.19978   0.14033   0.13436   0.12848   0.24625   0.45657   0.06531   0.03291   0.06491   0.12363   0.11845   0.18855   0.02702   0.07838   0.05543   0.07707   0.22070   0.21869   0.10102   0.29217   0.31547   0.28442   0.23069   0.23579   0.31252   0.04355   0.05581   0.14058   0.10350   0.29731   0.00000   0.39831   0.23920   0.51563   0.62279   0.76637   0.01098   0.01370   0.09648   0.11453   0.16719   0.15215   0.32488   0.57049   0.56953   1.10582   0.45248   0.84305   0.72970   0.47147   0.28110   0.38935   0.00000   0.00000   0.00000   0.00000   0.14523   0.77991   0.77983   0.96883   2.37368   2.10430   1.27724   0.20587   3.27577  
131 72.3075  18738.218467  x:  1.74506   1.65970   0.44467   0.39981   0.63194   0.35943   0.56823   0.80397   0.99424   0.35706   0.04001   0.07416   0.04829   0.07094   0.05004   0.69956   0.00000   0.06787   0.00000   0.14772   0.76090   0.39250   0.09041   0.08641   0.18555   0.20488   0.07476   0.12669   0.17712   0.16137   0.85371   0.09747   0.04950   0.05888   0.15028   0.50059   0.14498   0.14802   0.60884   1.09970   0.03620   0.00000   0.33609   0.32476   0.38779   0.19456   0.06310   0.22023   0.09824   0.29067   0.52520   0.08985   0.12638   0.59511   0.00708   0.05523   0.08081   0.93117   0.52994   0.55347   0.00563   0.02447   0.02919   0.12477   0.07211   0.03158   0.00000   0.08311   0.13036   0.07782   0.00000   0.00000   0.00000   0.22114   0.06636   0.02309   0.17337   0.17149   0.42330   0.02121   0.36736   0.37488   0.04400   0.00000   0.03386   0.03824   0.28516   0.14320   0.13377   0.18202   0.14872   0.03522   0.08018   0.01401   0.13934   0.14432   0.36548   0.08378   0.23520   0.06111   0.11517   0.22178   0.00000   0.01315   0.28871   0.15590   0.03903   0.05865   0.07892   0.17312   0.04341   0.20351   0.23803   0.00000   0.19166   0.16198   0.10611   0.13798   0.00000   0.02915   0.08213   0.09159   0.42417   0.05673   0.19086   0.02120   0.09988   0.26785   0.04932   0.27342   0.23297   0.24574   0.05800   0.04428   0.00000   0.68866   0.32475   0.01523   0.25071   0.21562   0.15228   0.05276   0.28455   0.11509   0.04841   0.11301   0.03443   0.02536   0.08776   0.17128   0.10885   0.18899   0.18345   0.07644   0.25337   0.11166   0.10944   0.04308   0.10085   0.12263   0.19026   0.02085   0.25279   0.08366   0.09506   0.11547   0.08131   0.14002   0.55327   0.07596   0.30578   0.24176   0.65590   0.13545   0.11145   0.56060   0.31281   0.65666   0.03557   0.30276   0.79177   0.13820   0.04459   0.09810   0.09063   0.34730   0.19654   0.15440   0.06673   0.38675   0.30255   0.28684   0.18744   0.30521   0.20989   0.44588   0.07940   0.24839   0.38936   0.06725   0.42300   0.20459   0.01591   0.03023   0.20331   0.25414   0.45948   0.52160   0.25647   0.13501   0.08774   0.09529   0.08123   0.46367   0.67916   0.11233   0.59148   0.82156   0.17726   0.27484   0.64766   0.17034   0.32940   0.17164   0.08085   0.06821   0.22734   0.33067   0.02828   0.33661   0.48200   0.43222   0.33965   0.00000   0.37385   0.03984   0.06935   0.32241   0.28337   0.08571   0.19487   0.17123   0.19958   0.14110   0.13530   0.13022   0.24777   0.45441   0.06566   0.03342   0.06570   0.12275   0.11749   0.18797   0.02863   0.07786   0.05246   0.07709   0.21914   0.21861   0.10268   0.29163   0.31479   0.28387   0.22937   0.23647   0.31303   0.04628   0.05741   0.14114   0.10368   0.29851   0.00000   0.40003   0.23980   0.51541   0.62101   0.77109   0.00997   0.01367   0.09618   0.11445   0.16594   0.15442   0.32507   0.56926   0.56825   1.09485   0.45234   0.84441   0.73036   0.47270   0.28655   0.38555   0.00000   0.00000   0.00000   0.00000   0.14973   0.78191   0.78030   0.96747   2.37202   2.20653   1.37691   0.20578   3.23330  
132 93.6694  18738.095092  x:  1.75849   1.67313   0.44238   0.39689   0.63101   0.35473   0.56884   0.79144   0.97586   0.38428   0.03753   0.07501   0.04877   0.07198   0.05104   0.69789   0.00000   0.06887   0.00000   0.14707   0.76211   0.39175   0.09133   0.08742   0.18699   0.20564   0.07558   0.12747   0.17809   0.16183   0.85838   0.09707   0.04873   0.06144   0.14913   0.50127   0.14370   0.15013   0.60623   1.09344   0.03623   0.00000   0.33798   0.32559   0.38656   0.19557   0.06458   0.21926   0.09933   0.28972   0.52607   0.08900   0.12486   0.59380   0.00665   0.05601   0.07946   0.93454   0.52913   0.55313   0.00551   0.02446   0.02923   0.12530   0.07174   0.03168   0.00000   0.08233   0.13127   0.07895   0.00000   0.00000   0.00000   0.22050   0.06625   0.02225   0.17353   0.17196   0.42564   0.02255   0.36718   0.37549   0.04536   0.00000   0.02815   0.03546   0.28576   0.14353   0.13402   0.18290   0.14934   0.03443   0.08157   0.01381   0.14019   0.14538   0.36323   0.08445   0.23431   0.06190   0.11469   0.22093   0.00000   0.01315   0.28828   0.15692   0.04007   0.05871   0.07774   0.17478   0.04293   0.20347   0.23663   0.00000   0.19214   0.16009   0.10682   0.13878   0.00000   0.02924   0.08134   0.09176   0.42487   0.05446   0.19177   0.02124   0.09890   0.26870   0.04871   0.27246   0.23346   0.24587   0.05737   0.04401   0.00000   0.68886   0.32334   0.01491   0.25177   0.21425   0.15250   0.05343   0.28493   0.11571   0.04926   0.11237   0.03354   0.02544   0.08807   0.17099   0.10893   0.18974   0.18518   0.07602   0.25522   0.11251   0.10928   0.04321   0.10003   0.12364   0.18941   0.02086   0.25371   0.08409   0.09403   0.11590   0.08024   0.14019   0.55274   0.07390   0.30506   0.24325   0.65582   0.13687   0.11314   0.55948   0.31428   0.65547   0.03510   0.30151   0.79038   0.14014   0.04533   0.09832   0.08859   0.34821   0.19806   0.15563   0.06755   0.38885   0.30439   0.28908   0.18808   0.30534   0.21050   0.44609   0.07903   0.24961   0.39107   0.06667   0.42534   0.20662   0.01529   0.03025   0.20482   0.25665   0.46004   0.52218   0.25699   0.13443   0.08802   0.09383   0.07691   0.46347   0.67847   0.11323   0.59108   0.82430   0.17567   0.27478   0.64804   0.17273   0.32805   0.17138   0.08143   0.06818   0.22584   0.33297   0.02762   0.33671   0.48306   0.43257   0.34094   0.00000   0.37316   0.03945   0.07029   0.32264   0.28487   0.08638   0.19523   0.17197   0.19846   0.14174   0.13597   0.13119   0.24864   0.45335   0.06381   0.03304   0.06545   0.12228   0.11755   0.18705   0.02865   0.07714   0.04826   0.07741   0.21800   0.21811   0.10219   0.29139   0.31380   0.28456   0.22927   0.23708   0.31446   0.04512   0.05712   0.14183   0.10207   0.30109   0.00000   0.40099   0.23969   0.51536   0.61884   0.77360   0.01054   0.01362   0.09628   0.11471   0.16379   0.15647   0.32569   0.56734   0.56678   1.08684   0.45202   0.84456   0.73031   0.47328   0.29119   0.38281   0.00000   0.00000   0.00000   0.00000   0.15422   0.78526   0.78273   0.96730   2.37239   2.29712   1.46766   0.20560   3.19523  
133 67.2196  18737.974368  x:  1.76905   1.68369   0.44290   0.39402   0.63085   0.34880   0.57033   0.77744   0.95607   0.41043   0.03369   0.07602   0.04718   0.07244   0.05108   0.69588   0.00000   0.06885   0.00000   0.14766   0.76274   0.39067   0.09183   0.08876   0.18911   0.20715   0.07664   0.12795   0.18024   0.16164   0.86260   0.09725   0.04933   0.06387   0.14885   0.50194   0.14370   0.15242   0.60364   1.09013   0.03621   0.00000   0.34109   0.32718   0.38592   0.19726   0.06482   0.21870   0.10005   0.28899   0.52701   0.08783   0.12377   0.59233   0.00707   0.05667   0.07893   0.93849   0.52867   0.55277   0.00545   0.02444   0.02925   0.12651   0.07127   0.03161   0.00000   0.08208   0.13232   0.08208   0.00000   0.00000   0.00000   0.22076   0.06711   0.02268   0.17286   0.17108   0.42799   0.02385   0.36599   0.37513   0.04290   0.00000   0.03161   0.03709   0.28679   0.14219   0.13386   0.18464   0.15144   0.03424   0.08297   0.01366   0.14014   0.14668   0.36099   0.08471   0.23394   0.06092   0.11436   0.22158   0.00000   0.01315   0.28811   0.15838   0.04002   0.05785   0.07662   0.17585   0.04352   0.20343   0.23511   0.00000   0.19322   0.15786   0.10811   0.13850   0.00000   0.02917   0.08100   0.09050   0.42449   0.05657   0.19132   0.02131   0.09834   0.26883   0.04841   0.27145   0.23326   0.24527   0.05752   0.04476   0.00000   0.68927   0.32130   0.01519   0.25239   0.21333   0.15191   0.05318   0.28619   0.11766   0.04826   0.11225   0.03459   0.02518   0.08797   0.16966   0.10959   0.19016   0.18646   0.07578   0.25634   0.11406   0.10925   0.04323   0.09906   0.12396   0.18913   0.02087   0.25476   0.08439   0.09346   0.11570   0.07933   0.13966   0.55147   0.07157   0.30474   0.24382   0.65531   0.13761   0.11382   0.55881   0.31553   0.65462   0.03511   0.30019   0.78830   0.14333   0.04577   0.09809   0.08612   0.34973   0.19804   0.15674   0.06798   0.39122   0.30576   0.29101   0.18825   0.30438   0.21044   0.44591   0.07807   0.25061   0.39336   0.06605   0.42840   0.20887   0.01478   0.03021   0.20687   0.25959   0.46097   0.52161   0.25811   0.13442   0.08864   0.09571   0.07563   0.46438   0.67814   0.11370   0.59092   0.82712   0.17500   0.27495   0.64804   0.17590   0.32794   0.17205   0.08177   0.07020   0.22523   0.33632   0.02742   0.33697   0.48395   0.43465   0.34289   0.00000   0.37131   0.03953   0.07112   0.32306   0.28724   0.08731   0.19561   0.17122   0.19711   0.14185   0.13592   0.13077   0.24865   0.45344   0.06217   0.03329   0.06496   0.12277   0.11861   0.18642   0.02775   0.07747   0.05447   0.07753   0.21794   0.21754   0.10046   0.29162   0.31300   0.28659   0.23040   0.23768   0.31658   0.04332   0.05585   0.14215   0.10106   0.30400   0.00000   0.40118   0.23921   0.51551   0.61664   0.77447   0.00929   0.01362   0.09641   0.11511   0.16262   0.15672   0.32678   0.56505   0.56524   1.08084   0.45181   0.84385   0.72976   0.47346   0.29513   0.38106   0.00000   0.00000   0.00000   0.00000   0.15824   0.78947   0.78662   0.96802   2.37414   2.38740   1.55916   0.20551   3.15714  
134 72.6454  18737.864072  x:  1.77521   1.68985   0.44659   0.39154   0.63185   0.34259   0.57304   0.76299   0.93650   0.43274   0.02984   0.07774   0.04526   0.07195   0.04981   0.69405   0.00000   0.06664   0.00000   0.14967   0.76273   0.38965   0.09111   0.08805   0.19010   0.20833   0.07556   0.12723   0.18181   0.16059   0.86570   0.09746   0.05002   0.06462   0.14959   0.50240   0.14463   0.15307   0.60180   1.09078   0.03626   0.00000   0.34468   0.32909   0.38638   0.19915   0.06320   0.21925   0.09945   0.28913   0.52785   0.08862   0.12532   0.59135   0.00746   0.05660   0.07977   0.94252   0.52886   0.55254   0.00535   0.02442   0.02920   0.12685   0.07201   0.03162   0.00000   0.08191   0.13220   0.08311   0.00000   0.00000   0.00000   0.22193   0.06695   0.02307   0.17180   0.16959   0.42943   0.02211   0.36420   0.37365   0.04386   0.00000   0.03047   0.03639   0.28738   0.14084   0.13340   0.18577   0.15306   0.03458   0.08129   0.01365   0.13912   0.14678   0.35980   0.08420   0.23481   0.05994   0.11504   0.22393   0.00000   0.01317   0.28839   0.15920   0.03805   0.05885   0.07872   0.17517   0.04438   0.20368   0.23448   0.00000   0.19443   0.15796   0.10840   0.13739   0.00000   0.02904   0.08225   0.09035   0.42309   0.05831   0.18955   0.02121   0.09943   0.26808   0.04924   0.27121   0.23262   0.24421   0.05783   0.04396   0.00000   0.68983   0.31967   0.01543   0.25212   0.21393   0.15096   0.05294   0.28783   0.12008   0.04761   0.11322   0.03527   0.02513   0.08746   0.16855   0.11019   0.19009   0.18585   0.07563   0.25587   0.11431   0.10948   0.04284   0.09952   0.12294   0.19020   0.02071   0.25512   0.08470   0.09479   0.11553   0.08047   0.13906   0.54968   0.07266   0.30543   0.24326   0.65447   0.13699   0.11268   0.55905   0.31594   0.65438   0.03433   0.29908   0.78595   0.14634   0.04532   0.09810   0.08537   0.35178   0.19605   0.15644   0.06669   0.39306   0.30616   0.29183   0.18788   0.30264   0.20986   0.44535   0.07710   0.25065   0.39552   0.06671   0.43109   0.21029   0.01441   0.03019   0.20784   0.26129   0.46219   0.51970   0.25966   0.13516   0.08911   0.09897   0.08049   0.46653   0.67835   0.11318   0.59102   0.82958   0.17628   0.27560   0.64752   0.17890   0.32921   0.17358   0.08088   0.07259   0.22587   0.33955   0.02807   0.33758   0.48436   0.43819   0.34485   0.00000   0.36900   0.04004   0.07028   0.32352   0.28941   0.08725   0.19576   0.16944   0.19660   0.14144   0.13521   0.12930   0.24771   0.45510   0.06326   0.03454   0.06546   0.12383   0.11968   0.18695   0.02889   0.07874   0.05048   0.07690   0.21957   0.21775   0.09920   0.29258   0.31328   0.28976   0.23281   0.23807   0.31903   0.04665   0.05697   0.14181   0.10303   0.30565   0.00000   0.40045   0.23906   0.51593   0.61512   0.77338   0.00767   0.01355   0.09631   0.11510   0.16468   0.15591   0.32860   0.56303   0.56408   1.07817   0.45214   0.84244   0.72889   0.47371   0.29738   0.38104   0.00000   0.00000   0.00000   0.00000   0.16026   0.79368   0.79145   0.96957   2.37651   2.47110   1.64505   0.20544   3.12170  
135 51.9175  18737.760361  x:  1.77694   1.69158   0.45307   0.38958   0.63412   0.33690   0.57725   0.74841   0.91762   0.45117   0.02767   0.08090   0.04636   0.07206   0.04990   0.69295   0.00000   0.06436   0.00000   0.15236   0.76230   0.38898   0.09120   0.08658   0.18927   0.20833   0.07472   0.12637   0.18162   0.15994   0.86764   0.09686   0.04872   0.06337   0.15139   0.50258   0.14546   0.15133   0.60134   1.09528   0.03626   0.00000   0.34779   0.33061   0.38807   0.20059   0.06247   0.22090   0.09881   0.29073   0.52841   0.08955   0.12743   0.59155   0.00703   0.05595   0.08129   0.94630   0.52967   0.55270   0.00529   0.02436   0.02918   0.12594   0.07201   0.03157   0.00000   0.08184   0.13079   0.08054   0.00000   0.00000   0.00000   0.22312   0.06526   0.02273   0.17180   0.16917   0.42957   0.02275   0.36306   0.37215   0.04476   0.00000   0.03075   0.03678   0.28749   0.14141   0.13391   0.18554   0.15231   0.03517   0.07967   0.01363   0.13853   0.14597   0.36087   0.08440   0.23658   0.06173   0.11611   0.22639   0.00000   0.01315   0.28896   0.15892   0.04069   0.05785   0.07854   0.17424   0.04433   0.20421   0.23516   0.00000   0.19489   0.16064   0.10728   0.13750   0.00000   0.02923   0.08180   0.09188   0.42141   0.05439   0.18842   0.02127   0.10016   0.26699   0.04900   0.27210   0.23220   0.24364   0.05796   0.04485   0.00000   0.69042   0.31948   0.01518   0.25124   0.21591   0.15078   0.05344   0.28880   0.12092   0.04853   0.11430   0.03369   0.02541   0.08744   0.16914   0.10999   0.18996   0.18387   0.07582   0.25421   0.11305   0.10984   0.04347   0.10078   0.12167   0.19227   0.02065   0.25449   0.08470   0.09541   0.11569   0.08110   0.13949   0.54789   0.07556   0.30693   0.24190   0.65360   0.13590   0.11081   0.56043   0.31566   0.65500   0.03361   0.29862   0.78379   0.14789   0.04453   0.09871   0.08712   0.35406   0.19343   0.15575   0.06657   0.39389   0.30561   0.29139   0.18753   0.30116   0.20961   0.44470   0.07722   0.24963   0.39695   0.06726   0.43251   0.21003   0.01440   0.03018   0.20699   0.26092   0.46351   0.51699   0.26124   0.13618   0.08829   0.09545   0.07916   0.46943   0.67911   0.11198   0.59145   0.83153   0.17889   0.27638   0.64664   0.18088   0.33125   0.17536   0.07842   0.07242   0.22703   0.34128   0.02708   0.33846   0.48418   0.44214   0.34593   0.00000   0.36745   0.04031   0.06910   0.32411   0.29035   0.08652   0.19586   0.16871   0.19750   0.14145   0.13513   0.12917   0.24678   0.45796   0.06462   0.03229   0.06569   0.12363   0.11941   0.18772   0.02772   0.07795   0.05269   0.07750   0.22169   0.21836   0.09938   0.29408   0.31489   0.29230   0.23582   0.23803   0.32076   0.04366   0.05656   0.14131   0.10424   0.30506   0.00000   0.39923   0.23946   0.51648   0.61480   0.77073   0.00994   0.01340   0.09647   0.11467   0.16826   0.15680   0.33136   0.56191   0.56360   1.07905   0.45330   0.84070   0.72807   0.47466   0.29763   0.38289   0.00000   0.00000   0.00000   0.00000   0.15943   0.79724   0.79667   0.97168   2.37823   2.55064   1.72669   0.20529   3.08814  
136 42.5131  18737.665491  x:  1.77472   1.68936   0.46106   0.38827   0.63726   0.33264   0.58264   0.73495   0.90078   0.46538   0.02728   0.08391   0.04772   0.07244   0.05157   0.69285   0.00000   0.06435   0.00000   0.15447   0.76168   0.38885   0.09297   0.08726   0.18800   0.20757   0.07633   0.12684   0.18049   0.16032   0.86846   0.09764   0.05053   0.06092   0.15373   0.50246   0.14611   0.14902   0.60249   1.10252   0.03624   0.00000   0.34948   0.33124   0.39042   0.20085   0.06347   0.22247   0.09930   0.29314   0.52844   0.08817   0.12712   0.59297   0.00624   0.05567   0.08224   0.94933   0.53077   0.55339   0.00521   0.02433   0.02925   0.12570   0.07136   0.03160   0.00000   0.08294   0.13023   0.07945   0.00000   0.00000   0.00000   0.22395   0.06772   0.02278   0.17300   0.17019   0.42866   0.02421   0.36315   0.37137   0.04278   0.00000   0.03066   0.03649   0.28718   0.14317   0.13469   0.18445   0.15062   0.03476   0.08133   0.01347   0.13922   0.14585   0.36367   0.08437   0.23785   0.06051   0.11562   0.22691   0.00000   0.01315   0.28971   0.15766   0.03885   0.05844   0.07716   0.17326   0.04224   0.20453   0.23679   0.00000   0.19442   0.16289   0.10660   0.13857   0.00000   0.02923   0.08076   0.09152   0.42046   0.05778   0.18945   0.02131   0.09933   0.26656   0.04894   0.27383   0.23236   0.24415   0.05701   0.04374   0.00000   0.69092   0.32113   0.01581   0.25059   0.21786   0.15166   0.05262   0.28852   0.11932   0.04693   0.11435   0.03468   0.02520   0.08829   0.17079   0.10958   0.18986   0.18305   0.07699   0.25274   0.11277   0.10974   0.04268   0.10097   0.12204   0.19350   0.02087   0.25375   0.08381   0.09413   0.11579   0.07997   0.14050   0.54674   0.07535   0.30838   0.24038   0.65299   0.13580   0.11005   0.56263   0.31529   0.65651   0.03459   0.29944   0.78239   0.14780   0.04422   0.09887   0.08944   0.35580   0.19217   0.15574   0.06821   0.39373   0.30443   0.29008   0.18770   0.30090   0.21022   0.44440   0.07849   0.24825   0.39733   0.06610   0.43242   0.20826   0.01469   0.03027   0.20554   0.25917   0.46453   0.51459   0.26227   0.13701   0.08689   0.09322   0.07662   0.47223   0.68019   0.11112   0.59230   0.83285   0.18084   0.27662   0.64573   0.18038   0.33356   0.17666   0.07614   0.07017   0.22806   0.34104   0.02705   0.33945   0.48368   0.44527   0.34601   0.00000   0.36760   0.04046   0.06984   0.32486   0.28987   0.08664   0.19615   0.16987   0.19902   0.14201   0.13596   0.13077   0.24674   0.46113   0.06447   0.03365   0.06590   0.12307   0.11844   0.18855   0.02842   0.07711   0.05159   0.07759   0.22276   0.21931   0.10115   0.29555   0.31688   0.29291   0.23833   0.23743   0.32165   0.04514   0.05650   0.14161   0.10255   0.30293   0.00000   0.39834   0.24046   0.51707   0.61578   0.76741   0.00784   0.01340   0.09677   0.11464   0.16897   0.15564   0.33439   0.56191   0.56381   1.08286   0.45512   0.83909   0.72753   0.47600   0.29614   0.38604   0.00000   0.00000   0.00000   0.00000   0.15604   0.79966   0.80142   0.97380   2.37826   2.62528   1.80159   0.20521   3.05710  
137 41.0236  18737.573954  x:  1.76867   1.68331   0.47015   0.38760   0.64098   0.33002   0.58917   0.72273   0.88590   0.47623   0.02770   0.08505   0.04622   0.07139   0.05220   0.69373   0.00000   0.06583   0.00000   0.15539   0.76100   0.38940   0.09376   0.08874   0.18761   0.20699   0.07652   0.12801   0.17963   0.16061   0.86835   0.09701   0.04885   0.05774   0.15599   0.50201   0.14698   0.14826   0.60523   1.11200   0.03631   0.00000   0.34940   0.33088   0.39287   0.19964   0.06376   0.22279   0.09991   0.29507   0.52791   0.08690   0.12569   0.59559   0.00687   0.05612   0.08174   0.95144   0.53199   0.55461   0.00511   0.02432   0.02917   0.12678   0.07209   0.03162   0.00000   0.08432   0.13061   0.08176   0.00000   0.00000   0.00000   0.22376   0.06710   0.02265   0.17402   0.17171   0.42704   0.02257   0.36442   0.37161   0.04490   0.00000   0.03033   0.03706   0.28676   0.14396   0.13460   0.18377   0.15048   0.03424   0.08280   0.01333   0.14045   0.14662   0.36710   0.08462   0.23783   0.05995   0.11488   0.22544   0.00000   0.01316   0.29098   0.15734   0.04081   0.05938   0.07810   0.17384   0.04329   0.20482   0.23872   0.00000   0.19362   0.16257   0.10743   0.13915   0.00000   0.02901   0.08211   0.09054   0.42081   0.05652   0.19137   0.02129   0.09856   0.26719   0.04883   0.27567   0.23286   0.24573   0.05909   0.04608   0.00000   0.69114   0.32392   0.01312   0.25049   0.21828   0.15225   0.05306   0.28759   0.11718   0.04751   0.11371   0.03394   0.02534   0.08825   0.17172   0.10978   0.19013   0.18416   0.07677   0.25256   0.11392   0.10981   0.04366   0.10002   0.12308   0.19320   0.02081   0.25345   0.08419   0.09387   0.11613   0.07990   0.14106   0.54679   0.07356   0.30934   0.23996   0.65279   0.13703   0.11110   0.56539   0.31514   0.65872   0.03505   0.30147   0.78199   0.14654   0.04442   0.09789   0.09076   0.35653   0.19323   0.15588   0.06810   0.39288   0.30293   0.28834   0.18839   0.30206   0.21143   0.44474   0.08004   0.24728   0.39673   0.06491   0.43121   0.20603   0.01516   0.03026   0.20508   0.25735   0.46500   0.51319   0.26207   0.13737   0.08650   0.09776   0.08018   0.47447   0.68141   0.11117   0.59355   0.83361   0.18098   0.27606   0.64513   0.17887   0.33540   0.17718   0.07581   0.06870   0.22886   0.33911   0.02791   0.34031   0.48312   0.44699   0.34547   0.00000   0.36958   0.03969   0.07125   0.32555   0.28833   0.08708   0.19651   0.17159   0.19999   0.14237   0.13661   0.13207   0.24761   0.46414   0.06271   0.03305   0.06469   0.12330   0.11860   0.18862   0.02829   0.07779   0.05209   0.07707   0.22222   0.21968   0.10164   0.29599   0.31837   0.29123   0.23994   0.23647   0.32149   0.04560   0.05697   0.14246   0.10152   0.30074   0.00000   0.39827   0.24147   0.51762   0.61804   0.76424   0.00912   0.01335   0.09682   0.11492   0.16675   0.15631   0.33699   0.56292   0.56457   1.08922   0.45736   0.83781   0.72731   0.47711   0.29329   0.39018   0.00000   0.00000   0.00000   0.00000   0.15073   0.80092   0.80551   0.97558   2.37639   2.69970   1.87429   0.20522   3.02665  
138 38.2086  18737.502046  x:  1.76130   1.67593   0.47752   0.38759   0.64388   0.32923   0.59475   0.71462   0.87625   0.48258   0.02817   0.08457   0.04457   0.07005   0.05119   0.69511   0.00000   0.06680   0.00000   0.15518   0.76058   0.39035   0.09264   0.08878   0.18825   0.20713   0.07504   0.12849   0.17975   0.16034   0.86772   0.09729   0.04960   0.05529   0.15732   0.50148   0.14753   0.14915   0.60818   1.12038   0.03629   0.00000   0.34810   0.33005   0.39454   0.19803   0.06285   0.22205   0.09972   0.29564   0.52727   0.08818   0.12561   0.59817   0.00825   0.05654   0.08043   0.95237   0.53289   0.55570   0.00501   0.02428   0.02913   0.12735   0.07207   0.03166   0.00000   0.08420   0.13064   0.08306   0.00000   0.00000   0.00000   0.22315   0.06575   0.02288   0.17412   0.17208   0.42586   0.02213   0.36612   0.37274   0.04341   0.00000   0.03056   0.03650   0.28667   0.14335   0.13405   0.18405   0.15181   0.03475   0.08169   0.01327   0.14066   0.14714   0.36923   0.08471   0.23708   0.06112   0.11518   0.22399   0.00000   0.01318   0.29188   0.15737   0.03946   0.05775   0.07835   0.17452   0.04372   0.20460   0.23946   0.00000   0.19353   0.16102   0.10824   0.13890   0.00000   0.02897   0.08229   0.09096   0.42208   0.05506   0.19224   0.02137   0.09903   0.26818   0.04850   0.27664   0.23316   0.24699   0.05663   0.04211   0.00000   0.69106   0.32629   0.01666   0.25134   0.21789   0.15285   0.05353   0.28707   0.11694   0.04858   0.11355   0.03375   0.02533   0.08784   0.17132   0.11022   0.19042   0.18574   0.07600   0.25350   0.11470   0.10974   0.04262   0.09968   0.12367   0.19203   0.02070   0.25380   0.08469   0.09477   0.11624   0.08068   0.14064   0.54783   0.07343   0.30969   0.24080   0.65300   0.13809   0.11239   0.56752   0.31508   0.66051   0.03398   0.30345   0.78249   0.14529   0.04463   0.09682   0.09091   0.35626   0.19535   0.15616   0.06682   0.39198   0.30194   0.28708   0.18899   0.30357   0.21215   0.44558   0.08070   0.24723   0.39586   0.06555   0.43001   0.20509   0.01535   0.03021   0.20587   0.25679   0.46494   0.51314   0.26110   0.13728   0.08713   0.09823   0.07994   0.47541   0.68226   0.11170   0.59462   0.83380   0.17995   0.27539   0.64493   0.17706   0.33647   0.17693   0.07715   0.06959   0.22934   0.33700   0.02738   0.34071   0.48288   0.44705   0.34490   0.00000   0.37200   0.03909   0.07122   0.32582   0.28708   0.08707   0.19663   0.17199   0.19996   0.14219   0.13643   0.13169   0.24850   0.46597   0.06279   0.03345   0.06462   0.12410   0.11940   0.18841   0.02786   0.07838   0.05209   0.07726   0.22108   0.21940   0.10108   0.29549   0.31883   0.28932   0.24035   0.23578   0.32079   0.04409   0.05674   0.14273   0.10274   0.30005   0.00000   0.39897   0.24180   0.51800   0.62053   0.76239   0.01004   0.01335   0.09647   0.11513   0.16503   0.15670   0.33839   0.56429   0.56541   1.09553   0.45909   0.83726   0.72751   0.47750   0.29056   0.39379   0.00000   0.00000   0.00000   0.00000   0.14618   0.80120   0.80807   0.97648   2.37390   2.75766   1.93104   0.20514   3.00296  
139 41.6400  18737.432916  x:  1.75173   1.66637   0.48448   0.38807   0.64627   0.32959   0.60020   0.70861   0.86933   0.48676   0.02864   0.08337   0.04463   0.06940   0.04977   0.69705   0.00000   0.06726   0.00000   0.15422   0.76041   0.39174   0.09105   0.08802   0.18941   0.20778   0.07432   0.12832   0.18060   0.16015   0.86671   0.09753   0.05039   0.05360   0.15809   0.50085   0.14745   0.15064   0.61142   1.12882   0.03625   0.00000   0.34590   0.32898   0.39580   0.19649   0.06202   0.22097   0.09924   0.29536   0.52661   0.09033   0.12606   0.60083   0.00964   0.05665   0.07884   0.95256   0.53365   0.55673   0.00494   0.02421   0.02917   0.12702   0.07152   0.03167   0.00000   0.08289   0.13016   0.08226   0.00000   0.00000   0.00000   0.22259   0.06684   0.02262   0.17349   0.17146   0.42516   0.02321   0.36803   0.37451   0.04366   0.00000   0.03046   0.03660   0.28691   0.14230   0.13375   0.18501   0.15330   0.03500   0.07982   0.01326   0.13987   0.14723   0.37008   0.08434   0.23615   0.06139   0.11583   0.22322   0.00000   0.01317   0.29232   0.15762   0.03848   0.05774   0.07818   0.17527   0.04341   0.20409   0.23903   0.00000   0.19416   0.15968   0.10836   0.13829   0.00000   0.02919   0.08117   0.09181   0.42395   0.05674   0.19189   0.02130   0.09978   0.26912   0.04815   0.27682   0.23326   0.24775   0.05803   0.04564   0.00000   0.69074   0.32759   0.01364   0.25211   0.21644   0.15172   0.05306   0.28702   0.11829   0.04837   0.11370   0.03459   0.02516   0.08768   0.17025   0.11046   0.19062   0.18685   0.07578   0.25500   0.11470   0.10980   0.04290   0.10003   0.12380   0.19070   0.02073   0.25458   0.08451   0.09531   0.11598   0.08086   0.13979   0.54966   0.07443   0.30957   0.24231   0.65357   0.13847   0.11316   0.56917   0.31496   0.66197   0.03285   0.30541   0.78375   0.14435   0.04484   0.09627   0.09040   0.35525   0.19775   0.15682   0.06619   0.39107   0.30151   0.28632   0.18937   0.30512   0.21214   0.44687   0.08056   0.24792   0.39488   0.06690   0.42900   0.20547   0.01536   0.03014   0.20725   0.25735   0.46456   0.51417   0.25998   0.13698   0.08817   0.09524   0.07691   0.47536   0.68287   0.11237   0.59551   0.83361   0.17856   0.27495   0.64500   0.17481   0.33723   0.17608   0.07866   0.07171   0.22968   0.33502   0.02736   0.34079   0.48303   0.44587   0.34426   0.00000   0.37456   0.03920   0.07031   0.32585   0.28642   0.08681   0.19656   0.17120   0.19937   0.14183   0.13591   0.13042   0.24916   0.46682   0.06432   0.03395   0.06529   0.12459   0.11990   0.18813   0.02831   0.07831   0.05166   0.07761   0.22001   0.21886   0.10013   0.29442   0.31857   0.28772   0.23983   0.23538   0.31994   0.04468   0.05657   0.14239   0.10414   0.30072   0.00000   0.40024   0.24161   0.51835   0.62333   0.76152   0.00930   0.01333   0.09617   0.11517   0.16497   0.15608   0.33907   0.56603   0.56631   1.10244   0.46046   0.83731   0.72818   0.47732   0.28784   0.39730   0.00000   0.00000   0.00000   0.00000   0.14228   0.80095   0.80983   0.97669   2.37120   2.81336   1.98594   0.20504   2.98014  
140 41.8319  18737.362003  x:  1.73805   1.65269   0.49100   0.38932   0.64762   0.33145   0.60533   0.70568   0.86642   0.48830   0.02910   0.08167   0.04760   0.07060   0.04971   0.69983   0.00000   0.06727   0.00000   0.15258   0.76076   0.39385   0.09125   0.08767   0.19037   0.20873   0.07662   0.12756   0.18182   0.16108   0.86532   0.09658   0.04818   0.05373   0.15810   0.50020   0.14618   0.15148   0.61478   1.13731   0.03625   0.00000   0.34286   0.32805   0.39651   0.19601   0.06315   0.22048   0.09948   0.29435   0.52609   0.09035   0.12535   0.60343   0.01020   0.05631   0.07784   0.95177   0.53423   0.55754   0.00488   0.02419   0.02913   0.12605   0.07193   0.03164   0.00000   0.08168   0.12977   0.08055   0.00000   0.00000   0.00000   0.22278   0.06767   0.02262   0.17236   0.17025   0.42546   0.02239   0.36935   0.37643   0.04421   0.00000   0.03005   0.03702   0.28753   0.14210   0.13462   0.18616   0.15321   0.03487   0.08083   0.01320   0.13863   0.14697   0.36880   0.08406   0.23579   0.05963   0.11589   0.22425   0.00000   0.01315   0.29203   0.15821   0.04175   0.06028   0.07793   0.17571   0.04330   0.20376   0.23718   0.00000   0.19542   0.16042   0.10743   0.13808   0.00000   0.02919   0.08103   0.09147   0.42617   0.05733   0.19007   0.02132   0.09923   0.26934   0.04879   0.27581   0.23271   0.24744   0.05764   0.04336   0.00000   0.69001   0.32761   0.01576   0.25312   0.21546   0.15090   0.05229   0.28741   0.12058   0.04719   0.11375   0.03418   0.02521   0.08809   0.16946   0.11011   0.19075   0.18606   0.07634   0.25645   0.11336   0.10984   0.04385   0.10066   0.12319   0.19050   0.02078   0.25542   0.08392   0.09420   0.11572   0.07964   0.13961   0.55236   0.07577   0.30877   0.24374   0.65455   0.13737   0.11245   0.56986   0.31460   0.66268   0.03407   0.30708   0.78616   0.14435   0.04507   0.09725   0.08945   0.35335   0.19920   0.15767   0.06750   0.39033   0.30225   0.28661   0.18924   0.30617   0.21079   0.44867   0.07949   0.24947   0.39407   0.06686   0.42858   0.20772   0.01504   0.03010   0.20829   0.25923   0.46390   0.51670   0.25959   0.13666   0.08894   0.09499   0.07837   0.47382   0.68306   0.11292   0.59592   0.83291   0.17783   0.27542   0.64555   0.17284   0.33766   0.17463   0.07829   0.07338   0.22982   0.33393   0.02885   0.34045   0.48398   0.44299   0.34341   0.00000   0.37643   0.03971   0.06991   0.32583   0.28715   0.08665   0.19649   0.16954   0.19862   0.14198   0.13587   0.12975   0.24920   0.46574   0.06549   0.03249   0.06534   0.12366   0.11923   0.18764   0.02877   0.07743   0.05257   0.07716   0.22003   0.21824   0.09962   0.29324   0.31754   0.28723   0.23807   0.23567   0.31907   0.04628   0.05672   0.14170   0.10296   0.30310   0.00000   0.40201   0.24080   0.51869   0.62645   0.76242   0.00974   0.01322   0.09665   0.11492   0.16785   0.15571   0.33868   0.56819   0.56719   1.11024   0.46100   0.83832   0.72973   0.47623   0.28547   0.40049   0.00000   0.00000   0.00000   0.00000   0.14015   0.80013   0.81050   0.97564   2.36908   2.87146   2.04356   0.20498   2.95630  
141 28.1610  18737.284580  x:  1.72053   1.63517   0.49711   0.39116   0.64782   0.33425   0.60981   0.70544   0.86700   0.48774   0.02955   0.07943   0.04913   0.07149   0.05008   0.70299   0.00000   0.06686   0.00000   0.15094   0.76168   0.39635   0.09233   0.08766   0.19045   0.20938   0.07720   0.12687   0.18242   0.16221   0.86377   0.09767   0.05049   0.05493   0.15727   0.49963   0.14491   0.15141   0.61778   1.14554   0.03632   0.00000   0.33991   0.32777   0.39668   0.19674   0.06440   0.22085   0.10009   0.29313   0.52584   0.08907   0.12443   0.60564   0.00998   0.05611   0.07799   0.95031   0.53469   0.55815   0.00482   0.02421   0.02910   0.12610   0.07213   0.03165   0.00000   0.08234   0.13030   0.08028   0.00000   0.00000   0.00000   0.22349   0.06612   0.02308   0.17195   0.16974   0.42662   0.02147   0.36989   0.37800   0.04296   0.00000   0.03086   0.03600   0.28820   0.14279   0.13565   0.18657   0.15198   0.03439   0.08217   0.01310   0.13864   0.14687   0.36642   0.08485   0.23628   0.06049   0.11574   0.22627   0.00000   0.01317   0.29138   0.15841   0.03843   0.05761   0.07716   0.17444   0.04259   0.20394   0.23528   0.00000   0.19631   0.16238   0.10692   0.13864   0.00000   0.02898   0.08195   0.09099   0.42805   0.05512   0.18877   0.02149   0.09853   0.26886   0.04876   0.27427   0.23204   0.24660   0.05827   0.04473   0.00000   0.68907   0.32643   0.01439   0.25348   0.21514   0.15013   0.05280   0.28788   0.12168   0.04779   0.11394   0.03366   0.02524   0.08848   0.16973   0.10986   0.19075   0.18449   0.07680   0.25715   0.11247   0.10968   0.04214   0.10098   0.12260   0.19173   0.02064   0.25578   0.08424   0.09384   0.11626   0.07971   0.14042   0.55524   0.07544   0.30771   0.24417   0.65577   0.13601   0.11125   0.56965   0.31443   0.66280   0.03543   0.30783   0.78935   0.14476   0.04474   0.09874   0.08880   0.35117   0.19925   0.15743   0.06773   0.38998   0.30384   0.28787   0.18893   0.30665   0.20896   0.45063   0.07835   0.25115   0.39361   0.06587   0.42873   0.21053   0.01466   0.03013   0.20832   0.26126   0.46322   0.52003   0.25972   0.13633   0.08886   0.09681   0.08078   0.47142   0.68284   0.11323   0.59584   0.83189   0.17811   0.27665   0.64654   0.17174   0.33820   0.17347   0.07680   0.07365   0.22978   0.33382   0.02768   0.33978   0.48546   0.43940   0.34254   0.00000   0.37714   0.03916   0.07050   0.32593   0.28876   0.08676   0.19669   0.16871   0.19836   0.14257   0.13646   0.13049   0.24881   0.46325   0.06549   0.03376   0.06558   0.12297   0.11870   0.18734   0.02827   0.07746   0.05146   0.07713   0.22111   0.21787   0.10063   0.29280   0.31637   0.28794   0.23577   0.23671   0.31831   0.04407   0.05652   0.14166   0.10176   0.30575   0.00000   0.40369   0.23998   0.51907   0.62959   0.76496   0.01052   0.01308   0.09704   0.11466   0.17044   0.15530   0.33728   0.57050   0.56793   1.11857   0.46062   0.84008   0.73202   0.47455   0.28366   0.40313   0.00000   0.00000   0.00000   0.00000   0.14003   0.79904   0.81029   0.97344   2.36812   2.93377   2.10601   0.20487   2.93060  
142 37.9675  18737.170993  x:  1.69106   1.60570   0.50454   0.39437   0.64610   0.33884   0.61413   0.70926   0.87326   0.48392   0.03058   0.07635   0.04671   0.07050   0.04953   0.70711   0.00000   0.06605   0.00000   0.14963   0.76387   0.39974   0.09285   0.08765   0.18925   0.20913   0.07378   0.12712   0.18178   0.16232   0.86186   0.09769   0.04990   0.05684   0.15483   0.49922   0.14504   0.15055   0.62064   1.15553   0.03630   0.00000   0.33730   0.32872   0.39592   0.19928   0.06366   0.22221   0.10022   0.29179   0.52614   0.08863   0.12522   0.60763   0.00894   0.05618   0.07979   0.94755   0.53505   0.55855   0.00474   0.02411   0.02918   0.12778   0.07138   0.03163   0.00000   0.08525   0.13152   0.08242   0.00000   0.00000   0.00000   0.22489   0.06700   0.02201   0.17312   0.17082   0.42909   0.02325   0.36955   0.37912   0.04561   0.00000   0.02987   0.03743   0.28857   0.14402   0.13546   0.18588   0.15078   0.03483   0.08106   0.01297   0.14080   0.14723   0.36306   0.08520   0.23776   0.06211   0.11536   0.22843   0.00000   0.01316   0.29058   0.15912   0.03934   0.05774   0.07943   0.17332   0.04472   0.20548   0.23432   0.00000   0.19601   0.16426   0.10777   0.13986   0.00000   0.02902   0.08177   0.09142   0.42929   0.05736   0.18978   0.02127   0.09924   0.26767   0.04842   0.27266   0.23173   0.24550   0.05692   0.04449   0.00000   0.68783   0.32420   0.01550   0.25316   0.21665   0.15120   0.05361   0.28819   0.11998   0.04823   0.11422   0.03511   0.02515   0.08815   0.17142   0.11028   0.19060   0.18342   0.07679   0.25630   0.11409   0.11013   0.04468   0.10040   0.12295   0.19424   0.02063   0.25530   0.08503   0.09543   0.11724   0.08136   0.14169   0.55851   0.07316   0.30680   0.24292   0.65757   0.13549   0.11060   0.56817   0.31506   0.66219   0.03412   0.30679   0.79429   0.14518   0.04297   0.09969   0.08902   0.34884   0.19745   0.15570   0.06607   0.39041   0.30658   0.29064   0.18869   0.30659   0.20723   0.45295   0.07758   0.25259   0.39372   0.06540   0.42973   0.21328   0.01450   0.03015   0.20692   0.26266   0.46268   0.52478   0.26025   0.13611   0.08799   0.09635   0.07795   0.46793   0.68199   0.11317   0.59501   0.83019   0.17964   0.27876   0.64834   0.17200   0.33951   0.17354   0.07520   0.07262   0.22999   0.33547   0.02673   0.33888   0.48801   0.43512   0.34197   0.00000   0.37620   0.03827   0.07133   0.32617   0.29117   0.08765   0.19729   0.17011   0.19932   0.14317   0.13733   0.13254   0.24801   0.45867   0.06363   0.03379   0.06505   0.12384   0.11963   0.18756   0.02844   0.07896   0.05264   0.07794   0.22321   0.21840   0.10228   0.29346   0.31543   0.29023   0.23291   0.23928   0.31810   0.04509   0.05702   0.14287   0.10331   0.30774   0.00000   0.40515   0.23989   0.51980   0.63338   0.77073   0.00988   0.01303   0.09657   0.11475   0.16993   0.15399   0.33412   0.57355   0.56865   1.13001   0.45857   0.84345   0.73610   0.47205   0.28236   0.40531   0.00000   0.00000   0.00000   0.00000   0.14309   0.79740   0.80876   0.96868   2.36900   3.02547   2.19859   0.20481   2.89260  
143 39.8713  18737.064044  x:  1.66134   1.57597   0.51018   0.39749   0.64302   0.34279   0.61580   0.71578   0.88306   0.47832   0.03250   0.07585   0.04590   0.06998   0.04896   0.71000   0.00000   0.06653   0.00000   0.14972   0.76647   0.40205   0.09227   0.08833   0.18864   0.20834   0.07438   0.12866   0.18105   0.16113   0.86084   0.09697   0.04820   0.05753   0.15223   0.49948   0.14697   0.15015   0.62177   1.16256   0.03632   0.00000   0.33700   0.33047   0.39468   0.20193   0.06238   0.22318   0.09967   0.29192   0.52710   0.08980   0.12689   0.60854   0.00855   0.05607   0.08131   0.94487   0.53500   0.55848   0.00465   0.02404   0.02909   0.12808   0.07202   0.03172   0.00000   0.08570   0.13041   0.08277   0.00000   0.00000   0.00000   0.22515   0.06696   0.02340   0.17445   0.17213   0.43118   0.02169   0.36830   0.37860   0.04097   0.00000   0.03149   0.03556   0.28833   0.14410   0.13427   0.18486   0.15187   0.03504   0.07983   0.01287   0.14156   0.14772   0.36195   0.08396   0.23853   0.05973   0.11541   0.22827   0.00000   0.01316   0.29001   0.15920   0.04080   0.05965   0.07858   0.17398   0.04428   0.20657   0.23510   0.00000   0.19480   0.16351   0.10831   0.13992   0.00000   0.02908   0.08092   0.09172   0.42904   0.05619   0.19195   0.02151   0.09981   0.26707   0.04904   0.27277   0.23253   0.24533   0.05845   0.04447   0.00000   0.68719   0.32270   0.01416   0.25229   0.21833   0.15231   0.05270   0.28851   0.11771   0.04692   0.11417   0.03427   0.02528   0.08732   0.17232   0.11076   0.19090   0.18431   0.07518   0.25487   0.11521   0.10985   0.04094   0.09956   0.12353   0.19505   0.02078   0.25443   0.08458   0.09535   0.11656   0.08019   0.14135   0.56035   0.07356   0.30734   0.24161   0.65904   0.13687   0.11170   0.56635   0.31645   0.66125   0.03205   0.30500   0.79847   0.14555   0.04163   0.09887   0.08996   0.34818   0.19583   0.15570   0.06735   0.39167   0.30842   0.29304   0.18896   0.30641   0.20753   0.45418   0.07763   0.25254   0.39438   0.06637   0.43093   0.21339   0.01458   0.03028   0.20603   0.26205   0.46297   0.52824   0.26132   0.13676   0.08853   0.09568   0.07688   0.46615   0.68106   0.11297   0.59395   0.82879   0.18069   0.27986   0.64996   0.17397   0.34092   0.17530   0.07637   0.07274   0.23084   0.33789   0.02935   0.33866   0.49021   0.43359   0.34259   0.00000   0.37454   0.03903   0.07066   0.32626   0.29233   0.08801   0.19763   0.17196   0.20068   0.14283   0.13709   0.13281   0.24764   0.45519   0.06370   0.03237   0.06466   0.12495   0.12055   0.18819   0.02795   0.07811   0.05130   0.07718   0.22388   0.21926   0.10220   0.29462   0.31571   0.29258   0.23151   0.24211   0.31861   0.04595   0.05631   0.14338   0.10434   0.30709   0.00000   0.40537   0.24077   0.52061   0.63579   0.77716   0.01119   0.01303   0.09636   0.11517   0.16735   0.15460   0.33142   0.57600   0.56916   1.13941   0.45575   0.84694   0.74027   0.47061   0.28227   0.40568   0.00000   0.00000   0.00000   0.00000   0.14781   0.79607   0.80660   0.96330   2.37098   3.10992   2.28584   0.20470   2.85716  
144 49.8847  18736.944366  x:  1.62601   1.54064   0.51548   0.40095   0.63855   0.34658   0.61532   0.72548   0.89727   0.47016   0.03503   0.07751   0.04779   0.07067   0.04891   0.71217   0.00000   0.06803   0.00000   0.15072   0.76966   0.40359   0.09141   0.08925   0.18897   0.20781   0.07723   0.13008   0.18063   0.15983   0.86055   0.09780   0.05054   0.05700   0.14967   0.50051   0.14940   0.14998   0.62169   1.16819   0.03635   0.00000   0.33848   0.33283   0.39313   0.20438   0.06231   0.22361   0.09939   0.29361   0.52865   0.09047   0.12745   0.60872   0.00853   0.05592   0.08210   0.94207   0.53457   0.55818   0.00464   0.02402   0.02907   0.12706   0.07242   0.03157   0.00000   0.08413   0.12784   0.08233   0.00000   0.00000   0.00000   0.22463   0.06767   0.02233   0.17502   0.17276   0.43280   0.02177   0.36712   0.37728   0.04571   0.00000   0.03043   0.03720   0.28775   0.14366   0.13338   0.18465   0.15415   0.03493   0.08043   0.01284   0.14047   0.14808   0.36297   0.08405   0.23867   0.05918   0.11642   0.22649   0.00000   0.01318   0.29002   0.15875   0.03861   0.05838   0.07621   0.17525   0.04179   0.20688   0.23713   0.00000   0.19392   0.16145   0.10821   0.13895   0.00000   0.02915   0.08129   0.09180   0.42779   0.05540   0.19367   0.02130   0.09949   0.26737   0.04934   0.27440   0.23401   0.24614   0.05849   0.04400   0.00000   0.68717   0.32235   0.01503   0.25155   0.21981   0.15338   0.05204   0.28929   0.11626   0.04719   0.11458   0.03399   0.02537   0.08755   0.17209   0.11092   0.19144   0.18647   0.07562   0.25352   0.11571   0.11018   0.04425   0.09980   0.12368   0.19422   0.02085   0.25366   0.08419   0.09423   0.11574   0.07896   0.14023   0.56135   0.07664   0.30914   0.24089   0.66038   0.13909   0.11348   0.56434   0.31816   0.66002   0.03237   0.30341   0.80243   0.14629   0.04158   0.09721   0.09111   0.34888   0.19499   0.15678   0.06925   0.39374   0.30932   0.29484   0.18959   0.30632   0.20948   0.45453   0.07796   0.25133   0.39550   0.06721   0.43233   0.21130   0.01513   0.03021   0.20631   0.26010   0.46418   0.53087   0.26315   0.13803   0.08999   0.09650   0.07933   0.46616   0.68017   0.11306   0.59287   0.82758   0.18087   0.27989   0.65160   0.17659   0.34243   0.17807   0.07944   0.07379   0.23190   0.34031   0.02812   0.33885   0.49203   0.43451   0.34413   0.00000   0.37269   0.03939   0.06965   0.32637   0.29229   0.08718   0.19765   0.17289   0.20169   0.14221   0.13625   0.13163   0.24790   0.45271   0.06567   0.03337   0.06556   0.12528   0.12052   0.18912   0.02823   0.07689   0.05251   0.07690   0.22327   0.22026   0.10118   0.29610   0.31703   0.29463   0.23102   0.24504   0.31957   0.04454   0.05607   0.14296   0.10364   0.30461   0.00000   0.40464   0.24221   0.52159   0.63723   0.78468   0.01057   0.01299   0.09653   0.11564   0.16529   0.15554   0.32933   0.57841   0.56976   1.14858   0.45206   0.85097   0.74501   0.46991   0.28307   0.40450   0.00000   0.00000   0.00000   0.00000   0.15399   0.79483   0.80368   0.95661   2.37336   3.20538   2.38505   0.20464   2.81692  
145 63.9263  18736.842562  x:  1.59485   1.50949   0.51894   0.40354   0.63431   0.34871   0.61213   0.73586   0.91206   0.46122   0.03596   0.07932   0.04907   0.07145   0.04929   0.71249   0.00000   0.06871   0.00000   0.15198   0.77214   0.40360   0.09148   0.08906   0.19008   0.20870   0.07620   0.12920   0.18097   0.16040   0.86150   0.09757   0.04928   0.05546   0.14898   0.50232   0.14975   0.14968   0.62037   1.17021   0.03643   0.00000   0.34115   0.33469   0.39213   0.20489   0.06380   0.22318   0.10016   0.29612   0.53009   0.08920   0.12552   0.60798   0.00837   0.05641   0.08145   0.94049   0.53391   0.55805   0.00458   0.02405   0.02923   0.12661   0.07139   0.03163   0.00000   0.08320   0.12689   0.08223   0.00000   0.00000   0.00000   0.22388   0.06644   0.02270   0.17434   0.17174   0.43301   0.02365   0.36698   0.37602   0.04289   0.00000   0.03054   0.03677   0.28753   0.14364   0.13477   0.18569   0.15476   0.03453   0.08194   0.01279   0.13900   0.14803   0.36637   0.08575   0.23811   0.06283   0.11710   0.22490   0.00000   0.01319   0.29154   0.15908   0.04080   0.05863   0.07940   0.17641   0.04356   0.20648   0.23923   0.00000   0.19493   0.16110   0.10794   0.13871   0.00000   0.02901   0.08218   0.09167   0.42639   0.05729   0.19301   0.02145   0.09879   0.26871   0.04826   0.27674   0.23505   0.24751   0.05693   0.04514   0.00000   0.68817   0.32387   0.01463   0.25167   0.21950   0.15259   0.05284   0.29062   0.11726   0.04896   0.11507   0.03452   0.02505   0.08901   0.17100   0.11062   0.19177   0.18772   0.07759   0.25390   0.11443   0.11009   0.04243   0.10121   0.12345   0.19245   0.02060   0.25404   0.08509   0.09460   0.11688   0.08121   0.14020   0.56113   0.07750   0.31098   0.24144   0.66109   0.14011   0.11384   0.56317   0.31896   0.65910   0.03531   0.30333   0.80442   0.14704   0.04314   0.09659   0.09169   0.35083   0.19596   0.15716   0.06737   0.39579   0.30853   0.29474   0.19013   0.30643   0.21186   0.45364   0.07820   0.24977   0.39669   0.06631   0.43339   0.20815   0.01559   0.03020   0.20804   0.25835   0.46602   0.53117   0.26453   0.13852   0.09014   0.09651   0.07998   0.46857   0.67986   0.11402   0.59253   0.82734   0.17993   0.27872   0.65267   0.17837   0.34298   0.17982   0.08022   0.07412   0.23252   0.34106   0.02603   0.33971   0.49260   0.43808   0.34577   0.00000   0.37226   0.03895   0.07067   0.32685   0.29101   0.08639   0.19752   0.17167   0.20121   0.14258   0.13633   0.13087   0.24903   0.45263   0.06595   0.03288   0.06594   0.12399   0.11971   0.18906   0.02846   0.07829   0.05196   0.07825   0.22204   0.22041   0.09986   0.29698   0.31885   0.29448   0.23146   0.24629   0.32066   0.04534   0.05785   0.14237   0.10245   0.30222   0.00000   0.40344   0.24320   0.52241   0.63679   0.79038   0.00755   0.01295   0.09671   0.11553   0.16740   0.15662   0.32923   0.57991   0.57052   1.15433   0.44892   0.85401   0.74838   0.46991   0.28453   0.40185   0.00000   0.00000   0.00000   0.00000   0.15900   0.79420   0.80101   0.95067   2.37435   3.28532   2.46957   0.20462   2.78283  
146 47.4650  18736.751964  x:  1.56635   1.48098   0.52129   0.40533   0.63086   0.34958   0.60676   0.74675   0.92726   0.45132   0.03469   0.07956   0.04729   0.07108   0.04953   0.71126   0.00000   0.06791   0.00000   0.15298   0.77377   0.40247   0.09245   0.08830   0.19122   0.21020   0.07417   0.12779   0.18215   0.16236   0.86347   0.09800   0.04932   0.05412   0.15049   0.50480   0.14838   0.14958   0.61838   1.16944   0.03642   0.00000   0.34415   0.33582   0.39199   0.20355   0.06383   0.22243   0.10069   0.29799   0.53121   0.08927   0.12457   0.60672   0.00792   0.05739   0.08023   0.94028   0.53337   0.55830   0.00455   0.02398   0.02914   0.12768   0.07224   0.03162   0.00000   0.08413   0.12813   0.08273   0.00000   0.00000   0.00000   0.22382   0.06685   0.02269   0.17317   0.17070   0.43206   0.02261   0.36777   0.37528   0.04450   0.00000   0.03063   0.03631   0.28789   0.14404   0.13669   0.18722   0.15350   0.03481   0.08129   0.01271   0.13950   0.14799   0.37052   0.08451   0.23743   0.06020   0.11586   0.22484   0.00000   0.01318   0.29355   0.15891   0.03818   0.05810   0.07937   0.17589   0.04414   0.20532   0.24009   0.00000   0.19692   0.16291   0.10820   0.13996   0.00000   0.02914   0.08139   0.09195   0.42564   0.05732   0.19095   0.02139   0.09933   0.27026   0.04857   0.27865   0.23499   0.24867   0.05849   0.04426   0.00000   0.69001   0.32689   0.01511   0.25279   0.21816   0.15139   0.05282   0.29175   0.11938   0.04728   0.11442   0.03321   0.02532   0.08911   0.17045   0.11060   0.19190   0.18722   0.07731   0.25564   0.11354   0.11057   0.04348   0.10143   0.12395   0.19142   0.02069   0.25550   0.08492   0.09549   0.11766   0.08129   0.14124   0.56008   0.07517   0.31200   0.24292   0.66135   0.13972   0.11283   0.56317   0.31878   0.65868   0.03505   0.30406   0.80457   0.14707   0.04412   0.09730   0.09181   0.35351   0.19804   0.15760   0.06593   0.39719   0.30670   0.29316   0.19038   0.30658   0.21340   0.45203   0.07848   0.24879   0.39788   0.06580   0.43425   0.20602   0.01572   0.03019   0.20973   0.25795   0.46799   0.52935   0.26445   0.13779   0.08881   0.09536   0.07837   0.47259   0.68024   0.11551   0.59296   0.82813   0.17908   0.27745   0.65343   0.17998   0.34206   0.17995   0.07764   0.07322   0.23272   0.34043   0.03006   0.34120   0.49233   0.44311   0.34713   0.00000   0.37359   0.03983   0.07212   0.32765   0.28938   0.08735   0.19768   0.17019   0.19996   0.14365   0.13748   0.13165   0.25043   0.45465   0.06484   0.03327   0.06582   0.12348   0.11990   0.18822   0.02763   0.07921   0.05233   0.07755   0.22131   0.21982   0.09986   0.29727   0.32054   0.29279   0.23246   0.24581   0.32160   0.04506   0.05667   0.14262   0.10324   0.30133   0.00000   0.40254   0.24323   0.52305   0.63490   0.79415   0.00846   0.01284   0.09683   0.11521   0.17133   0.15988   0.33091   0.58061   0.57163   1.15733   0.44662   0.85602   0.75026   0.47025   0.28634   0.39835   0.00000   0.00000   0.00000   0.00000   0.16235   0.79416   0.79882   0.94553   2.37337   3.35550   2.54544   0.20459   2.75244  
147 41.6115  18736.693435  x:  1.54783   1.46247   0.52247   0.40600   0.62961   0.34956   0.60166   0.75462   0.93815   0.44353   0.03278   0.07890   0.04605   0.07091   0.04979   0.70945   0.00000   0.06708   0.00000   0.15316   0.77424   0.40108   0.09286   0.08823   0.19154   0.21065   0.07589   0.12819   0.18323   0.16325   0.86559   0.09824   0.05023   0.05416   0.15321   0.50697   0.14739   0.15030   0.61682   1.16705   0.03643   0.00000   0.34592   0.33577   0.39295   0.20178   0.06274   0.22234   0.10044   0.29817   0.53172   0.09091   0.12588   0.60579   0.00763   0.05791   0.07993   0.94138   0.53343   0.55882   0.00451   0.02397   0.02912   0.12834   0.07234   0.03163   0.00000   0.08491   0.12970   0.08252   0.00000   0.00000   0.00000   0.22439   0.06733   0.02286   0.17336   0.17110   0.43104   0.02220   0.36907   0.37575   0.04384   0.00000   0.03006   0.03756   0.28859   0.14417   0.13661   0.18776   0.15268   0.03509   0.08031   0.01265   0.14096   0.14833   0.37261   0.08451   0.23764   0.06018   0.11596   0.22638   0.00000   0.01317   0.29459   0.15874   0.04078   0.05902   0.07737   0.17569   0.04361   0.20469   0.23945   0.00000   0.19772   0.16423   0.10841   0.14051   0.00000   0.02909   0.08153   0.09216   0.42609   0.05542   0.19053   0.02143   0.09993   0.27076   0.04885   0.27900   0.23431   0.24879   0.05828   0.04446   0.00000   0.69191   0.32910   0.01500   0.25391   0.21736   0.15110   0.05282   0.29199   0.12057   0.04764   0.11448   0.03454   0.02523   0.08847   0.17122   0.11108   0.19173   0.18631   0.07656   0.25714   0.11451   0.11061   0.04306   0.10103   0.12448   0.19239   0.02075   0.25663   0.08418   0.09516   0.11709   0.07949   0.14197   0.55896   0.07380   0.31197   0.24415   0.66142   0.13903   0.11202   0.56427   0.31835   0.65907   0.03278   0.30524   0.80342   0.14669   0.04350   0.09824   0.09151   0.35543   0.19929   0.15833   0.06769   0.39728   0.30531   0.29153   0.19034   0.30666   0.21321   0.45095   0.07897   0.24907   0.39862   0.06672   0.43474   0.20661   0.01554   0.03020   0.20976   0.25912   0.46909   0.52688   0.26360   0.13720   0.08828   0.09630   0.07925   0.47603   0.68120   0.11620   0.59378   0.82948   0.17944   0.27731   0.65378   0.18044   0.34058   0.17908   0.07567   0.07253   0.23218   0.33900   0.02610   0.34198   0.49148   0.44669   0.34771   0.00000   0.37549   0.03925   0.07147   0.32826   0.28868   0.08766   0.19813   0.17035   0.19933   0.14402   0.13800   0.13257   0.25092   0.45769   0.06513   0.03405   0.06553   0.12470   0.12087   0.18803   0.02906   0.07836   0.05216   0.07726   0.22184   0.21961   0.10081   0.29694   0.32116   0.29146   0.23375   0.24436   0.32211   0.04514   0.05666   0.14344   0.10431   0.30262   0.00000   0.40262   0.24275   0.52337   0.63281   0.79502   0.00613   0.01289   0.09685   0.11550   0.17162   0.15969   0.33348   0.58055   0.57279   1.15746   0.44597   0.85663   0.75039   0.47118   0.28774   0.39582   0.00000   0.00000   0.00000   0.00000   0.16318   0.79465   0.79790   0.94273   2.37113   3.40056   2.59363   0.20455   2.73293  
148 30.8192  18736.647050  x:  1.53306   1.44770   0.52333   0.40599   0.63009   0.34927   0.59630   0.76146   0.94774   0.43604   0.03117   0.07828   0.04708   0.07152   0.05004   0.70721   0.00000   0.06668   0.00000   0.15279   0.77408   0.39961   0.09218   0.08847   0.19111   0.21023   0.07699   0.12916   0.18345   0.16263   0.86809   0.09740   0.04904   0.05481   0.15630   0.50895   0.14719   0.15164   0.61550   1.16339   0.03648   0.00000   0.34681   0.33480   0.39500   0.20036   0.06276   0.22298   0.10023   0.29747   0.53197   0.09101   0.12673   0.60527   0.00784   0.05764   0.08034   0.94361   0.53408   0.55954   0.00447   0.02398   0.02921   0.12792   0.07180   0.03166   0.00000   0.08421   0.13051   0.08213   0.00000   0.00000   0.00000   0.22527   0.06777   0.02244   0.17445   0.17234   0.43027   0.02319   0.37066   0.37721   0.04423   0.00000   0.03099   0.03544   0.28942   0.14406   0.13535   0.18711   0.15319   0.03491   0.08103   0.01260   0.14144   0.14878   0.37290   0.08556   0.23851   0.06197   0.11701   0.22823   0.00000   0.01318   0.29489   0.15851   0.03928   0.05900   0.07819   0.17501   0.04234   0.20491   0.23834   0.00000   0.19719   0.16412   0.10823   0.13999   0.00000   0.02905   0.08218   0.09195   0.42746   0.05710   0.19187   0.02138   0.09959   0.27039   0.04845   0.27830   0.23362   0.24824   0.05747   0.04491   0.00000   0.69402   0.33023   0.01488   0.25470   0.21750   0.15171   0.05319   0.29139   0.12062   0.04867   0.11470   0.03459   0.02531   0.08795   0.17236   0.11138   0.19185   0.18571   0.07630   0.25793   0.11565   0.11042   0.04336   0.10056   0.12446   0.19418   0.02063   0.25702   0.08466   0.09486   0.11685   0.08036   0.14180   0.55795   0.07484   0.31152   0.24476   0.66154   0.13870   0.11199   0.56627   0.31810   0.66024   0.03300   0.30726   0.80145   0.14665   0.04279   0.09876   0.09078   0.35653   0.19927   0.15805   0.06814   0.39648   0.30460   0.29027   0.19028   0.30680   0.21199   0.45059   0.07960   0.25016   0.39905   0.06693   0.43498   0.20901   0.01508   0.03024   0.20872   0.26110   0.46959   0.52430   0.26312   0.13747   0.08887   0.09719   0.07949   0.47886   0.68276   0.11587   0.59487   0.83138   0.18070   0.27805   0.65399   0.18108   0.33856   0.17801   0.07503   0.07293   0.23182   0.33793   0.02824   0.34262   0.49068   0.44914   0.34807   0.00000   0.37752   0.03911   0.07042   0.32877   0.28917   0.08741   0.19858   0.17164   0.19971   0.14358   0.13760   0.13267   0.25057   0.46150   0.06600   0.03274   0.06509   0.12556   0.12117   0.18828   0.02802   0.07750   0.05244   0.07813   0.22315   0.21948   0.10143   0.29625   0.32094   0.29074   0.23567   0.24252   0.32244   0.04527   0.05737   0.14381   0.10381   0.30508   0.00000   0.40357   0.24232   0.52355   0.63060   0.79398   0.00710   0.01287   0.09694   0.11582   0.16942   0.15973   0.33680   0.57990   0.57416   1.15573   0.44651   0.85638   0.74939   0.47318   0.28894   0.39410   0.00000   0.00000   0.00000   0.00000   0.16238   0.79567   0.79796   0.94128   2.36816   3.43691   2.63141   0.20458   2.71729  
149 22.2193  18736.618738  x:  1.52417   1.43880   0.52396   0.40563   0.63158   0.34915   0.59253   0.76581   0.95402   0.43077   0.03058   0.07784   0.04794   0.07188   0.04984   0.70553   0.00000   0.06647   0.00000   0.15240   0.77373   0.39877   0.09177   0.08874   0.19066   0.20982   0.07580   0.12928   0.18287   0.16189   0.87007   0.09789   0.05023   0.05491   0.15784   0.51003   0.14725   0.15228   0.61470   1.16019   0.03648   0.00000   0.34695   0.33370   0.39690   0.19997   0.06362   0.22362   0.10041   0.29682   0.53207   0.08982   0.12640   0.60515   0.00821   0.05722   0.08076   0.94582   0.53482   0.56018   0.00444   0.02398   0.02917   0.12757   0.07220   0.03167   0.00000   0.08318   0.13058   0.08223   0.00000   0.00000   0.00000   0.22565   0.06692   0.02275   0.17498   0.17291   0.43007   0.02232   0.37145   0.37838   0.04358   0.00000   0.02989   0.03804   0.28983   0.14424   0.13491   0.18665   0.15399   0.03476   0.08152   0.01258   0.14086   0.14878   0.37193   0.08501   0.23902   0.06054   0.11690   0.22873   0.00000   0.01318   0.29480   0.15899   0.04005   0.05839   0.07908   0.17510   0.04349   0.20580   0.23794   0.00000   0.19643   0.16346   0.10818   0.13973   0.00000   0.02910   0.08177   0.09196   0.42872   0.05680   0.19291   0.02150   0.09930   0.26985   0.04852   0.27752   0.23348   0.24787   0.05828   0.04452   0.00000   0.69544   0.33019   0.01462   0.25478   0.21814   0.15225   0.05286   0.29063   0.12004   0.04769   0.11475   0.03406   0.02538   0.08826   0.17263   0.11122   0.19214   0.18592   0.07660   0.25779   0.11548   0.11035   0.04311   0.10062   0.12423   0.19482   0.02066   0.25676   0.08501   0.09509   0.11703   0.08130   0.14133   0.55754   0.07595   0.31109   0.24457   0.66168   0.13889   0.11256   0.56806   0.31813   0.66147   0.03411   0.30885   0.79972   0.14694   0.04302   0.09869   0.09039   0.35675   0.19861   0.15743   0.06712   0.39564   0.30472   0.28989   0.19037   0.30706   0.21112   0.45098   0.07992   0.25099   0.39912   0.06618   0.43495   0.21085   0.01477   0.03029   0.20809   0.26231   0.46963   0.52298   0.26318   0.13800   0.08931   0.09663   0.07861   0.48005   0.68414   0.11502   0.59573   0.83301   0.18156   0.27875   0.65407   0.18139   0.33727   0.17758   0.07574   0.07361   0.23165   0.33760   0.02846   0.34279   0.49026   0.44983   0.34809   0.00000   0.37862   0.03922   0.07074   0.32909   0.29018   0.08720   0.19870   0.17233   0.20050   0.14327   0.13722   0.13233   0.25007   0.46417   0.06629   0.03350   0.06553   0.12532   0.12057   0.18897   0.02861   0.07836   0.05213   0.07782   0.22397   0.21979   0.10175   0.29593   0.32039   0.29082   0.23736   0.24135   0.32265   0.04507   0.05674   0.14350   0.10325   0.30658   0.00000   0.40460   0.24231   0.52362   0.62918   0.79217   0.00773   0.01288   0.09686   0.11579   0.16818   0.15939   0.33918   0.57904   0.57516   1.15351   0.44755   0.85574   0.74809   0.47534   0.28967   0.39364   0.00000   0.00000   0.00000   0.00000   0.16111   0.79678   0.79871   0.94111   2.36626   3.45922   2.65438   0.20457   2.70764  
150 19.0894  18736.599385  x:  1.51846   1.43310   0.52461   0.40499   0.63397   0.34931   0.58976   0.76873   0.95853   0.42660   0.03062   0.07731   0.04750   0.07172   0.04950   0.70428   0.00000   0.06639   0.00000   0.15220   0.77333   0.39855   0.09232   0.08908   0.19059   0.20971   0.07501   0.12893   0.18220   0.16174   0.87179   0.09791   0.04977   0.05442   0.15794   0.51041   0.14726   0.15203   0.61427   1.15717   0.03646   0.00000   0.34669   0.33257   0.39847   0.20033   0.06396   0.22387   0.10061   0.29633   0.53219   0.08921   0.12614   0.60529   0.00852   0.05704   0.08087   0.94816   0.53560   0.56082   0.00443   0.02397   0.02913   0.12780   0.07238   0.03166   0.00000   0.08281   0.13055   0.08256   0.00000   0.00000   0.00000   0.22555   0.06713   0.02260   0.17477   0.17256   0.43037   0.02197   0.37166   0.37924   0.04455   0.00000   0.03116   0.03555   0.28986   0.14455   0.13560   0.18630   0.15431   0.03490   0.08102   0.01261   0.14018   0.14849   0.37052   0.08457   0.23912   0.05990   0.11638   0.22801   0.00000   0.01317   0.29425   0.15944   0.03978   0.05867   0.07842   0.17561   0.04409   0.20661   0.23805   0.00000   0.19615   0.16306   0.10846   0.13991   0.00000   0.02915   0.08145   0.09226   0.42968   0.05611   0.19296   0.02141   0.09956   0.26950   0.04880   0.27699   0.23383   0.24794   0.05836   0.04446   0.00000   0.69633   0.32935   0.01471   0.25435   0.21889   0.15246   0.05251   0.29009   0.11943   0.04729   0.11505   0.03421   0.02524   0.08891   0.17209   0.11095   0.19230   0.18671   0.07711   0.25703   0.11465   0.11058   0.04328   0.10119   0.12392   0.19435   0.02076   0.25618   0.08475   0.09529   0.11717   0.08050   0.14120   0.55771   0.07607   0.31080   0.24385   0.66187   0.13924   0.11320   0.56961   0.31827   0.66273   0.03376   0.30963   0.79816   0.14719   0.04371   0.09825   0.09061   0.35648   0.19791   0.15752   0.06698   0.39498   0.30543   0.29021   0.19058   0.30747   0.21089   0.45199   0.07989   0.25132   0.39892   0.06575   0.43474   0.21161   0.01472   0.03027   0.20825   0.26253   0.46937   0.52279   0.26336   0.13828   0.08909   0.09615   0.07881   0.47988   0.68538   0.11394   0.59650   0.83452   0.18166   0.27910   0.65409   0.18127   0.33676   0.17767   0.07664   0.07387   0.23160   0.33787   0.02680   0.34262   0.49022   0.44911   0.34777   0.00000   0.37880   0.03893   0.07152   0.32917   0.29121   0.08719   0.19850   0.17208   0.20119   0.14342   0.13732   0.13214   0.24977   0.46573   0.06539   0.03328   0.06553   0.12455   0.12010   0.18935   0.02830   0.07881   0.05241   0.07733   0.22391   0.22009   0.10145   0.29595   0.31980   0.29140   0.23883   0.24079   0.32284   0.04531   0.05659   0.14313   0.10364   0.30686   0.00000   0.40551   0.24271   0.52362   0.62835   0.78972   0.00696   0.01290   0.09680   0.11562   0.16880   0.15865   0.34073   0.57791   0.57587   1.15082   0.44897   0.85482   0.74656   0.47767   0.29008   0.39421   0.00000   0.00000   0.00000   0.00000   0.15959   0.79811   0.80010   0.94190   2.36556   3.47423   2.66976   0.20453   2.70104  
151 10.9541  18736.579173  x:  1.51278   1.42741   0.52556   0.40396   0.63770   0.34979   0.58686   0.77167   0.96343   0.42172   0.03081   0.07669   0.04661   0.07153   0.04958   0.70305   0.00000   0.06658   0.00000   0.15215   0.77280   0.39870   0.09321   0.08914   0.19085   0.20978   0.07566   0.12874   0.18189   0.16190   0.87379   0.09784   0.04944   0.05385   0.15727   0.51048   0.14730   0.15129   0.61401   1.15339   0.03648   0.00000   0.34622   0.33121   0.39998   0.20105   0.06346   0.22374   0.10058   0.29594   0.53244   0.08970   0.12643   0.60561   0.00881   0.05708   0.08056   0.95126   0.53657   0.56161   0.00441   0.02395   0.02917   0.12818   0.07203   0.03170   0.00000   0.08311   0.13068   0.08272   0.00000   0.00000   0.00000   0.22518   0.06765   0.02268   0.17427   0.17177   0.43109   0.02246   0.37153   0.37994   0.04368   0.00000   0.03020   0.03748   0.28957   0.14475   0.13642   0.18656   0.15411   0.03507   0.08051   0.01262   0.14001   0.14830   0.36871   0.08504   0.23895   0.06135   0.11630   0.22676   0.00000   0.01318   0.29328   0.15965   0.03909   0.05905   0.07783   0.17625   0.04345   0.20706   0.23833   0.00000   0.19635   0.16311   0.10869   0.14020   0.00000   0.02910   0.08180   0.09228   0.43048   0.05657   0.19240   0.02144   0.09986   0.26937   0.04875   0.27667   0.23451   0.24826   0.05779   0.04478   0.00000   0.69708   0.32792   0.01473   0.25362   0.21949   0.15230   0.05282   0.28989   0.11916   0.04799   0.11528   0.03397   0.02522   0.08906   0.17130   0.11090   0.19230   0.18750   0.07716   0.25604   0.11405   0.11077   0.04312   0.10155   0.12377   0.19344   0.02073   0.25552   0.08457   0.09528   0.11737   0.07971   0.14142   0.55838   0.07556   0.31065   0.24291   0.66219   0.13942   0.11352   0.57128   0.31838   0.66425   0.03263   0.30989   0.79633   0.14729   0.04416   0.09771   0.09119   0.35592   0.19740   0.15810   0.06764   0.39445   0.30655   0.29098   0.19083   0.30801   0.21108   0.45355   0.07956   0.25128   0.39852   0.06615   0.43438   0.21154   0.01483   0.03025   0.20888   0.26206   0.46889   0.52331   0.26368   0.13839   0.08851   0.09632   0.07961   0.47880   0.68683   0.11275   0.59746   0.83644   0.18119   0.27918   0.65410   0.18111   0.33658   0.17791   0.07697   0.07362   0.23177   0.33868   0.02814   0.34242   0.49056   0.44736   0.34718   0.00000   0.37839   0.03881   0.07161   0.32898   0.29208   0.08748   0.19817   0.17140   0.20160   0.14374   0.13774   0.13226   0.24971   0.46675   0.06439   0.03320   0.06538   0.12425   0.12025   0.18945   0.02794   0.07839   0.05223   0.07770   0.22324   0.22037   0.10107   0.29625   0.31929   0.29248   0.24034   0.24049   0.32306   0.04517   0.05700   0.14306   0.10417   0.30629   0.00000   0.40633   0.24327   0.52355   0.62767   0.78619   0.00748   0.01285   0.09696   0.11549   0.17042   0.15883   0.34207   0.57626   0.57651   1.14693   0.45100   0.85347   0.74450   0.48057   0.29041   0.39561   0.00000   0.00000   0.00000   0.00000   0.15755   0.80005   0.80239   0.94365   2.36561   3.49027   2.68580   0.20454   2.69395  
152 11.8067  18736.563926  x:  1.50899   1.42362   0.52657   0.40290   0.64140   0.35048   0.58501   0.77356   0.96704   0.41776   0.03068   0.07654   0.04691   0.07188   0.05026   0.70248   0.00000   0.06704   0.00000   0.15235   0.77241   0.39919   0.09295   0.08850   0.19118   0.21000   0.07635   0.12898   0.18249   0.16194   0.87525   0.09800   0.05062   0.05414   0.15645   0.51032   0.14762   0.15092   0.61417   1.15035   0.03648   0.00000   0.34588   0.33031   0.40050   0.20158   0.06287   0.22332   0.10045   0.29616   0.53282   0.09050   0.12670   0.60592   0.00887   0.05725   0.07990   0.95397   0.53729   0.56218   0.00440   0.02395   0.02917   0.12803   0.07216   0.03171   0.00000   0.08366   0.13083   0.08273   0.00000   0.00000   0.00000   0.22488   0.06725   0.02266   0.17403   0.17157   0.43181   0.02239   0.37103   0.37989   0.04406   0.00000   0.03080   0.03629   0.28914   0.14436   0.13614   0.18697   0.15361   0.03490   0.08116   0.01258   0.14074   0.14864   0.36802   0.08510   0.23857   0.06101   0.11664   0.22627   0.00000   0.01318   0.29275   0.15961   0.04050   0.05846   0.07893   0.17638   0.04321   0.20683   0.23853   0.00000   0.19682   0.16360   0.10844   0.14030   0.00000   0.02905   0.08195   0.09185   0.43053   0.05691   0.19184   0.02150   0.09949   0.26967   0.04866   0.27688   0.23496   0.24853   0.05827   0.04452   0.00000   0.69735   0.32691   0.01491   0.25328   0.21933   0.15205   0.05319   0.29032   0.11971   0.04779   0.11484   0.03389   0.02536   0.08843   0.17136   0.11124   0.19210   0.18733   0.07681   0.25579   0.11490   0.11062   0.04326   0.10094   0.12433   0.19306   0.02069   0.25552   0.08486   0.09512   0.11753   0.08092   0.14166   0.55930   0.07538   0.31091   0.24275   0.66256   0.13904   0.11298   0.57216   0.31832   0.66531   0.03310   0.30955   0.79504   0.14718   0.04359   0.09760   0.09151   0.35531   0.19767   0.15817   0.06747   0.39452   0.30735   0.29172   0.19085   0.30833   0.21149   0.45478   0.07913   0.25093   0.39816   0.06677   0.43412   0.21050   0.01507   0.03021   0.20933   0.26118   0.46848   0.52438   0.26426   0.13839   0.08849   0.09665   0.07894   0.47741   0.68785   0.11232   0.59831   0.83803   0.18048   0.27899   0.65409   0.18086   0.33697   0.17804   0.07645   0.07316   0.23196   0.33937   0.02833   0.34223   0.49108   0.44552   0.34667   0.00000   0.37763   0.03902   0.07064   0.32859   0.29201   0.08774   0.19815   0.17117   0.20128   0.14374   0.13792   0.13254   0.25002   0.46660   0.06502   0.03394   0.06555   0.12511   0.12094   0.18924   0.02894   0.07813   0.05231   0.07802   0.22268   0.22045   0.10123   0.29666   0.31934   0.29345   0.24096   0.24063   0.32326   0.04498   0.05682   0.14346   0.10367   0.30521   0.00000   0.40649   0.24342   0.52342   0.62745   0.78292   0.00771   0.01284   0.09710   0.11560   0.17083   0.15917   0.34253   0.57473   0.57671   1.14319   0.45286   0.85224   0.74285   0.48262   0.29049   0.39728   0.00000   0.00000   0.00000   0.00000   0.15589   0.80198   0.80486   0.94591   2.36647   3.50232   2.69767   0.20456   2.68852  
153  8.0834  18736.552633  x:  1.50662   1.42125   0.52754   0.40196   0.64451   0.35120   0.58404   0.77461   0.96957   0.41479   0.03013   0.07657   0.04743   0.07209   0.05041   0.70241   0.00000   0.06710   0.00000   0.15261   0.77214   0.39979   0.09223   0.08826   0.19130   0.21023   0.07585   0.12906   0.18309   0.16202   0.87613   0.09738   0.04946   0.05493   0.15585   0.51011   0.14795   0.15104   0.61458   1.14818   0.03647   0.00000   0.34572   0.32993   0.40028   0.20178   0.06301   0.22308   0.10055   0.29675   0.53327   0.09037   0.12632   0.60608   0.00889   0.05728   0.07935   0.95607   0.53777   0.56246   0.00441   0.02396   0.02913   0.12779   0.07228   0.03170   0.00000   0.08378   0.13069   0.08255   0.00000   0.00000   0.00000   0.22481   0.06703   0.02272   0.17420   0.17193   0.43231   0.02215   0.37054   0.37942   0.04404   0.00000   0.03047   0.03710   0.28885   0.14412   0.13555   0.18733   0.15351   0.03478   0.08139   0.01255   0.14119   0.14888   0.36827   0.08483   0.23837   0.06032   0.11682   0.22665   0.00000   0.01317   0.29285   0.15935   0.03921   0.05847   0.07887   0.17570   0.04327   0.20637   0.23862   0.00000   0.19708   0.16391   0.10820   0.14022   0.00000   0.02909   0.08170   0.09201   0.43013   0.05638   0.19181   0.02145   0.09933   0.27005   0.04886   0.27730   0.23503   0.24857   0.05823   0.04452   0.00000   0.69731   0.32662   0.01492   0.25340   0.21882   0.15196   0.05281   0.29088   0.12030   0.04774   0.11463   0.03442   0.02526   0.08831   0.17192   0.11139   0.19197   0.18673   0.07669   0.25617   0.11563   0.11045   0.04312   0.10060   0.12474   0.19329   0.02070   0.25591   0.08491   0.09506   0.11718   0.08105   0.14170   0.56012   0.07550   0.31133   0.24318   0.66292   0.13863   0.11235   0.57238   0.31829   0.66590   0.03367   0.30900   0.79432   0.14704   0.04290   0.09782   0.09151   0.35481   0.19831   0.15793   0.06709   0.39495   0.30769   0.29221   0.19070   0.30838   0.21175   0.45544   0.07889   0.25064   0.39799   0.06658   0.43409   0.20937   0.01526   0.03022   0.20933   0.26052   0.46828   0.52562   0.26463   0.13824   0.08896   0.09669   0.07864   0.47632   0.68841   0.11244   0.59894   0.83921   0.18009   0.27884   0.65406   0.18062   0.33767   0.17810   0.07593   0.07318   0.23214   0.33968   0.02728   0.34211   0.49158   0.44427   0.34651   0.00000   0.37697   0.03908   0.07052   0.32835   0.29151   0.08763   0.19838   0.17141   0.20075   0.14358   0.13774   0.13259   0.25035   0.46577   0.06550   0.03278   0.06533   0.12539   0.12106   0.18870   0.02794   0.07825   0.05227   0.07758   0.22263   0.22011   0.10125   0.29689   0.31971   0.29369   0.24086   0.24099   0.32341   0.04530   0.05684   0.14371   0.10340   0.30444   0.00000   0.40620   0.24324   0.52329   0.62754   0.78036   0.00710   0.01289   0.09699   0.11566   0.17008   0.15902   0.34235   0.57354   0.57655   1.13999   0.45433   0.85129   0.74172   0.48369   0.29042   0.39875   0.00000   0.00000   0.00000   0.00000   0.15470   0.80368   0.80712   0.94827   2.36741   3.51093   2.70660   0.20452   2.68442  
154  7.4016  18736.540646  x:  1.50463   1.41926   0.52878   0.40085   0.64790   0.35212   0.58357   0.77522   0.97200   0.41171   0.02903   0.07669   0.04752   0.07195   0.04993   0.70280   0.00000   0.06666   0.00000   0.15278   0.77190   0.40054   0.09181   0.08888   0.19118   0.21036   0.07523   0.12893   0.18330   0.16241   0.87666   0.09786   0.05013   0.05609   0.15523   0.50983   0.14801   0.15145   0.61534   1.14617   0.03648   0.00000   0.34574   0.33001   0.39933   0.20161   0.06350   0.22310   0.10075   0.29756   0.53389   0.08972   0.12574   0.60609   0.00905   0.05715   0.07902   0.95821   0.53818   0.56252   0.00441   0.02394   0.02918   0.12780   0.07207   0.03171   0.00000   0.08350   0.13027   0.08238   0.00000   0.00000   0.00000   0.22500   0.06769   0.02263   0.17466   0.17256   0.43260   0.02257   0.37014   0.37859   0.04393   0.00000   0.03060   0.03670   0.28880   0.14433   0.13531   0.18729   0.15386   0.03497   0.08084   0.01258   0.14091   0.14875   0.36946   0.08496   0.23850   0.06103   0.11676   0.22773   0.00000   0.01317   0.29354   0.15919   0.03984   0.05911   0.07785   0.17520   0.04417   0.20588   0.23862   0.00000   0.19701   0.16385   0.10826   0.13999   0.00000   0.02916   0.08162   0.09248   0.42930   0.05650   0.19237   0.02147   0.09967   0.27039   0.04885   0.27785   0.23471   0.24834   0.05780   0.04479   0.00000   0.69703   0.32703   0.01495   0.25393   0.21820   0.15211   0.05260   0.29143   0.12041   0.04814   0.11478   0.03427   0.02531   0.08867   0.17254   0.11115   0.19209   0.18603   0.07662   0.25703   0.11536   0.11051   0.04321   0.10087   0.12452   0.19395   0.02069   0.25649   0.08474   0.09521   0.11674   0.08001   0.14154   0.56098   0.07567   0.31177   0.24401   0.66338   0.13844   0.11196   0.57202   0.31843   0.66622   0.03349   0.30833   0.79395   0.14700   0.04246   0.09829   0.09140   0.35432   0.19911   0.15773   0.06734   0.39569   0.30758   0.29248   0.19036   0.30815   0.21176   0.45557   0.07889   0.25053   0.39802   0.06595   0.43436   0.20845   0.01542   0.03026   0.20888   0.26020   0.46831   0.52728   0.26456   0.13775   0.08959   0.09647   0.07938   0.47542   0.68866   0.11295   0.59947   0.84033   0.18015   0.27884   0.65408   0.18066   0.33869   0.17814   0.07581   0.07380   0.23238   0.33971   0.02813   0.34215   0.49216   0.44357   0.34680   0.00000   0.37642   0.03922   0.07152   0.32833   0.29071   0.08730   0.19872   0.17194   0.20026   0.14346   0.13736   0.13238   0.25059   0.46417   0.06566   0.03345   0.06568   0.12493   0.12039   0.18849   0.02850   0.07887   0.05229   0.07753   0.22310   0.21989   0.10150   0.29702   0.32027   0.29322   0.24001   0.24158   0.32349   0.04500   0.05703   0.14353   0.10381   0.30415   0.00000   0.40549   0.24279   0.52314   0.62791   0.77781   0.00775   0.01291   0.09684   0.11560   0.16887   0.15930   0.34151   0.57239   0.57595   1.13624   0.45583   0.85035   0.74080   0.48414   0.29019   0.40021   0.00000   0.00000   0.00000   0.00000   0.15356   0.80569   0.80986   0.95153   2.36839   3.52007   2.71613   0.20455   2.67990  
155  6.1098  18736.527363  x:  1.50321   1.41784   0.53028   0.39968   0.65114   0.35313   0.58380   0.77514   0.97426   0.40883   0.02797   0.07732   0.04701   0.07201   0.04986   0.70385   0.00000   0.06632   0.00000   0.15251   0.77172   0.40123   0.09242   0.08947   0.19088   0.21010   0.07639   0.12899   0.18267   0.16290   0.87663   0.09792   0.04983   0.05705   0.15472   0.50956   0.14739   0.15176   0.61646   1.14463   0.03649   0.00000   0.34605   0.33079   0.39778   0.20104   0.06311   0.22348   0.10052   0.29795   0.53463   0.09023   0.12649   0.60581   0.00950   0.05717   0.07933   0.96017   0.53845   0.56235   0.00443   0.02395   0.02916   0.12821   0.07230   0.03171   0.00000   0.08346   0.13011   0.08299   0.00000   0.00000   0.00000   0.22538   0.06708   0.02268   0.17478   0.17263   0.43243   0.02252   0.37008   0.37773   0.04403   0.00000   0.03049   0.03689   0.28921   0.14494   0.13606   0.18682   0.15426   0.03501   0.08076   0.01263   0.14009   0.14844   0.37117   0.08512   0.23890   0.06083   0.11633   0.22847   0.00000   0.01317   0.29441   0.15887   0.03988   0.05828   0.07889   0.17551   0.04316   0.20557   0.23850   0.00000   0.19657   0.16339   0.10867   0.14004   0.00000   0.02907   0.08198   0.09186   0.42837   0.05681   0.19298   0.02146   0.09972   0.27037   0.04849   0.27821   0.23417   0.24797   0.05866   0.04434   0.00000   0.69654   0.32825   0.01481   0.25461   0.21812   0.15234   0.05337   0.29158   0.11933   0.04728   0.11508   0.03391   0.02534   0.08877   0.17228   0.11091   0.19241   0.18631   0.07698   0.25778   0.11421   0.11076   0.04325   0.10146   0.12384   0.19433   0.02072   0.25683   0.08474   0.09539   0.11769   0.08088   0.14137   0.56162   0.07550   0.31189   0.24461   0.66389   0.13889   0.11245   0.57097   0.31887   0.66614   0.03339   0.30805   0.79419   0.14738   0.04267   0.09858   0.09154   0.35404   0.19939   0.15780   0.06791   0.39649   0.30687   0.29237   0.19006   0.30771   0.21151   0.45493   0.07923   0.25082   0.39836   0.06650   0.43509   0.20877   0.01534   0.03028   0.20841   0.26063   0.46872   0.52902   0.26404   0.13712   0.08955   0.09603   0.07933   0.47514   0.68845   0.11352   0.59968   0.84120   0.18083   0.27906   0.65420   0.18074   0.34002   0.17829   0.07673   0.07439   0.23238   0.33915   0.02765   0.34223   0.49263   0.44399   0.34756   0.00000   0.37642   0.03920   0.07180   0.32857   0.28998   0.08720   0.19872   0.17216   0.20036   0.14379   0.13743   0.13227   0.25053   0.46209   0.06511   0.03329   0.06548   0.12441   0.12025   0.18875   0.02843   0.07804   0.05228   0.07827   0.22368   0.21987   0.10118   0.29680   0.32070   0.29196   0.23827   0.24232   0.32344   0.04539   0.05681   0.14311   0.10410   0.30486   0.00000   0.40467   0.24250   0.52306   0.62863   0.77568   0.00770   0.01292   0.09705   0.11568   0.16895   0.15890   0.34009   0.57169   0.57477   1.13212   0.45723   0.84961   0.74038   0.48391   0.28977   0.40121   0.00000   0.00000   0.00000   0.00000   0.15256   0.80793   0.81293   0.95592   2.36877   3.52974   2.72706   0.20455   2.67469  
156  4.7711  18736.511279  x:  1.50228   1.41691   0.53200   0.39859   0.65390   0.35404   0.58473   0.77428   0.97651   0.40631   0.02782   0.07888   0.04705   0.07250   0.05061   0.70555   0.00000   0.06654   0.00000   0.15180   0.77166   0.40168   0.09248   0.08835   0.19070   0.20978   0.07582   0.12913   0.18187   0.16247   0.87604   0.09772   0.04995   0.05728   0.15439   0.50936   0.14676   0.15192   0.61783   1.14369   0.03649   0.00000   0.34658   0.33221   0.39627   0.20056   0.06292   0.22401   0.10032   0.29773   0.53533   0.09040   0.12703   0.60512   0.00983   0.05725   0.07995   0.96181   0.53849   0.56202   0.00446   0.02397   0.02920   0.12812   0.07210   0.03172   0.00000   0.08376   0.13028   0.08302   0.00000   0.00000   0.00000   0.22556   0.06710   0.02269   0.17447   0.17204   0.43189   0.02253   0.37051   0.37738   0.04414   0.00000   0.03047   0.03688   0.28988   0.14477   0.13643   0.18648   0.15403   0.03484   0.08151   0.01263   0.14040   0.14861   0.37246   0.08500   0.23920   0.06037   0.11660   0.22805   0.00000   0.01317   0.29522   0.15914   0.03973   0.05923   0.07889   0.17629   0.04317   0.20610   0.23873   0.00000   0.19640   0.16323   0.10866   0.14043   0.00000   0.02913   0.08170   0.09212   0.42789   0.05644   0.19277   0.02152   0.09941   0.26999   0.04898   0.27820   0.23395   0.24790   0.05731   0.04512   0.00000   0.69601   0.32975   0.01476   0.25490   0.21878   0.15236   0.05203   0.29151   0.11832   0.04830   0.11538   0.03472   0.02520   0.08854   0.17151   0.11133   0.19249   0.18747   0.07737   0.25778   0.11448   0.11068   0.04320   0.10137   0.12366   0.19427   0.02071   0.25664   0.08492   0.09505   0.11774   0.08065   0.14167   0.56196   0.07520   0.31157   0.24449   0.66440   0.13951   0.11338   0.56942   0.31938   0.66563   0.03400   0.30817   0.79509   0.14781   0.04290   0.09799   0.09156   0.35406   0.19874   0.15772   0.06717   0.39707   0.30584   0.29194   0.19010   0.30740   0.21135   0.45374   0.07961   0.25135   0.39894   0.06683   0.43601   0.21023   0.01511   0.03028   0.20862   0.26161   0.46944   0.53032   0.26362   0.13712   0.08920   0.09671   0.07897   0.47575   0.68789   0.11368   0.59945   0.84171   0.18157   0.27924   0.65445   0.18063   0.34136   0.17849   0.07768   0.07377   0.23217   0.33832   0.02818   0.34236   0.49296   0.44550   0.34841   0.00000   0.37710   0.03926   0.07070   0.32901   0.28989   0.08757   0.19838   0.17181   0.20100   0.14408   0.13790   0.13253   0.25025   0.46011   0.06569   0.03377   0.06557   0.12515   0.12118   0.18948   0.02840   0.07816   0.05232   0.07702   0.22391   0.22021   0.10104   0.29641   0.32082   0.29098   0.23585   0.24311   0.32316   0.04471   0.05691   0.14334   0.10353   0.30621   0.00000   0.40422   0.24279   0.52314   0.62962   0.77417   0.00814   0.01290   0.09714   0.11570   0.17045   0.15856   0.33847   0.57175   0.57303   1.12768   0.45857   0.84921   0.74056   0.48344   0.28922   0.40137   0.00000   0.00000   0.00000   0.00000   0.15163   0.81035   0.81625   0.96166   2.36829   3.54074   2.74098   0.20456   2.66818  
157  5.3783  18736.492463  x:  1.50179   1.41643   0.53369   0.39779   0.65584   0.35464   0.58619   0.77273   0.97861   0.40432   0.02853   0.08058   0.04713   0.07232   0.05073   0.70754   0.00000   0.06681   0.00000   0.15121   0.77173   0.40196   0.09245   0.08817   0.19108   0.20994   0.07540   0.12935   0.18209   0.16190   0.87503   0.09784   0.05020   0.05677   0.15432   0.50934   0.14699   0.15206   0.61918   1.14352   0.03653   0.00000   0.34708   0.33389   0.39552   0.20059   0.06379   0.22430   0.10059   0.29716   0.53577   0.08966   0.12657   0.60396   0.01004   0.05720   0.08029   0.96298   0.53829   0.56169   0.00451   0.02399   0.02921   0.12784   0.07231   0.03172   0.00000   0.08407   0.13061   0.08205   0.00000   0.00000   0.00000   0.22549   0.06782   0.02271   0.17433   0.17170   0.43136   0.02271   0.37126   0.37781   0.04391   0.00000   0.03042   0.03689   0.29047   0.14410   0.13596   0.18673   0.15363   0.03491   0.08134   0.01263   0.14147   0.14896   0.37267   0.08510   0.23928   0.06129   0.11724   0.22700   0.00000   0.01317   0.29548   0.15976   0.03975   0.05818   0.07754   0.17667   0.04405   0.20701   0.23916   0.00000   0.19680   0.16368   0.10841   0.14044   0.00000   0.02918   0.08189   0.09263   0.42819   0.05696   0.19217   0.02152   0.09969   0.26975   0.04850   0.27785   0.23435   0.24823   0.05878   0.04438   0.00000   0.69573   0.33068   0.01478   0.25467   0.21957   0.15218   0.05322   0.29170   0.11839   0.04779   0.11476   0.03364   0.02546   0.08837   0.17138   0.11168   0.19254   0.18798   0.07640   0.25717   0.11553   0.11060   0.04332   0.10056   0.12458   0.19383   0.02079   0.25623   0.08501   0.09521   0.11697   0.08015   0.14188   0.56214   0.07598   0.31109   0.24409   0.66488   0.13961   0.11380   0.56782   0.31962   0.66487   0.03391   0.30851   0.79650   0.14783   0.04282   0.09735   0.09154   0.35452   0.19781   0.15808   0.06730   0.39728   0.30514   0.29148   0.19058   0.30750   0.21161   0.45258   0.07984   0.25177   0.39954   0.06625   0.43670   0.21170   0.01491   0.03031   0.20933   0.26253   0.47029   0.53085   0.26345   0.13791   0.08916   0.09714   0.07917   0.47711   0.68725   0.11339   0.59895   0.84185   0.18176   0.27919   0.65483   0.18016   0.34242   0.17881   0.07786   0.07259   0.23202   0.33769   0.02788   0.34244   0.49313   0.44752   0.34896   0.00000   0.37818   0.03894   0.07067   0.32959   0.29069   0.08775   0.19823   0.17142   0.20163   0.14388   0.13811   0.13278   0.25009   0.45881   0.06649   0.03285   0.06539   0.12563   0.12140   0.18994   0.02825   0.07905   0.05235   0.07819   0.22363   0.22067   0.10123   0.29618   0.32068   0.29085   0.23351   0.24387   0.32285   0.04595   0.05707   0.14394   0.10360   0.30727   0.00000   0.40444   0.24354   0.52352   0.63070   0.77341   0.00840   0.01291   0.09712   0.11565   0.17120   0.15813   0.33704   0.57267   0.57105   1.12338   0.45984   0.84921   0.74115   0.48290   0.28870   0.40061   0.00000   0.00000   0.00000   0.00000   0.15082   0.81271   0.81945   0.96836   2.36736   3.55306   2.75791   0.20457   2.66037  
158  7.4706  18736.463065  x:  1.50172   1.41635   0.53565   0.39736   0.65710   0.35482   0.58872   0.76984   0.98101   0.40250   0.02992   0.08203   0.04677   0.07121   0.05011   0.71027   0.00000   0.06715   0.00000   0.15111   0.77201   0.40230   0.09290   0.08997   0.19200   0.21077   0.07661   0.12956   0.18364   0.16202   0.87333   0.09817   0.04947   0.05582   0.15481   0.50968   0.14838   0.15199   0.62082   1.14453   0.03657   0.00000   0.34750   0.33608   0.39585   0.20121   0.06473   0.22410   0.10102   0.29615   0.53584   0.08952   0.12621   0.60186   0.01060   0.05716   0.08023   0.96380   0.53787   0.56147   0.00457   0.02402   0.02924   0.12804   0.07250   0.03176   0.00000   0.08422   0.13123   0.08172   0.00000   0.00000   0.00000   0.22534   0.06709   0.02271   0.17474   0.17232   0.43110   0.02252   0.37232   0.37937   0.04423   0.00000   0.03060   0.03692   0.29083   0.14394   0.13539   0.18768   0.15374   0.03518   0.08063   0.01269   0.14200   0.14913   0.37143   0.08503   0.23911   0.06108   0.11705   0.22605   0.00000   0.01317   0.29463   0.16011   0.03943   0.06000   0.07975   0.17636   0.04351   0.20762   0.23945   0.00000   0.19765   0.16450   0.10844   0.14012   0.00000   0.02917   0.08234   0.09214   0.42962   0.05679   0.19189   0.02151   0.10038   0.27005   0.04886   0.27731   0.23547   0.24916   0.05862   0.04456   0.00000   0.69601   0.33077   0.01490   0.25402   0.22006   0.15213   0.05357   0.29218   0.12002   0.04782   0.11468   0.03496   0.02523   0.08932   0.17251   0.11138   0.19235   0.18745   0.07669   0.25623   0.11645   0.11078   0.04325   0.10084   0.12588   0.19334   0.02078   0.25594   0.08497   0.09586   0.11699   0.08127   0.14189   0.56218   0.07660   0.31069   0.24353   0.66551   0.13898   0.11335   0.56620   0.31953   0.66389   0.03343   0.30934   0.79890   0.14745   0.04262   0.09785   0.09187   0.35581   0.19712   0.15869   0.06836   0.39717   0.30524   0.29117   0.19155   0.30816   0.21247   0.45162   0.07993   0.25195   0.40018   0.06586   0.43706   0.21257   0.01482   0.03033   0.21016   0.26301   0.47148   0.53049   0.26369   0.13946   0.08940   0.09640   0.07947   0.47950   0.68665   0.11285   0.59830   0.84161   0.18120   0.27894   0.65559   0.17921   0.34330   0.17952   0.07735   0.07203   0.23236   0.33776   0.02799   0.34260   0.49325   0.45026   0.34926   0.00000   0.37973   0.03884   0.07213   0.33026   0.29250   0.08772   0.19867   0.17165   0.20205   0.14336   0.13786   0.13280   0.25034   0.45853   0.06681   0.03403   0.06596   0.12515   0.12026   0.18994   0.02808   0.07880   0.05240   0.07864   0.22292   0.22118   0.10240   0.29657   0.32026   0.29192   0.23134   0.24480   0.32240   0.04426   0.05633   0.14418   0.10455   0.30756   0.00000   0.40562   0.24444   0.52447   0.63210   0.77347   0.00890   0.01297   0.09735   0.11580   0.17001   0.15782   0.33579   0.57504   0.56841   1.11828   0.46153   0.84978   0.74226   0.48203   0.28824   0.39844   0.00000   0.00000   0.00000   0.00000   0.15003   0.81563   0.82331   0.97833   2.36617   3.57195   2.78496   0.20461   2.64790  
159  9.5424  18736.425288  x:  1.50215   1.41678   0.53728   0.39772   0.65725   0.35433   0.59201   0.76605   0.98308   0.40131   0.03119   0.08241   0.04670   0.07081   0.05044   0.71315   0.00000   0.06779   0.00000   0.15173   0.77244   0.40270   0.09295   0.09023   0.19240   0.21147   0.07652   0.12933   0.18476   0.16281   0.87138   0.09896   0.05033   0.05534   0.15588   0.51048   0.14970   0.15137   0.62235   1.14699   0.03662   0.00000   0.34763   0.33808   0.39733   0.20195   0.06418   0.22363   0.10097   0.29529   0.53541   0.09097   0.12697   0.59936   0.01164   0.05748   0.08012   0.96410   0.53760   0.56170   0.00466   0.02406   0.02934   0.12868   0.07233   0.03181   0.00000   0.08408   0.13197   0.08307   0.00000   0.00000   0.00000   0.22548   0.06723   0.02278   0.17554   0.17356   0.43161   0.02232   0.37327   0.38149   0.04425   0.00000   0.03083   0.03695   0.29083   0.14506   0.13597   0.18849   0.15447   0.03508   0.08143   0.01279   0.14111   0.14903   0.36943   0.08529   0.23911   0.06061   0.11652   0.22657   0.00000   0.01317   0.29334   0.16027   0.04060   0.05739   0.07891   0.17594   0.04311   0.20760   0.23955   0.00000   0.19815   0.16470   0.10890   0.14029   0.00000   0.02925   0.08224   0.09216   0.43175   0.05707   0.19270   0.02158   0.10030   0.27101   0.04956   0.27700   0.23661   0.25013   0.05727   0.04548   0.00000   0.69726   0.32986   0.01505   0.25370   0.21980   0.15265   0.05200   0.29249   0.12175   0.04913   0.11525   0.03422   0.02553   0.08943   0.17377   0.11104   0.19246   0.18638   0.07741   0.25608   0.11553   0.11124   0.04337   0.10188   0.12558   0.19345   0.02073   0.25634   0.08513   0.09575   0.11784   0.08167   0.14198   0.56210   0.07577   0.31089   0.24352   0.66633   0.13846   0.11278   0.56551   0.31948   0.66337   0.03385   0.31060   0.80188   0.14707   0.04279   0.09934   0.09216   0.35762   0.19748   0.15845   0.06784   0.39702   0.30653   0.29143   0.19245   0.30911   0.21344   0.45156   0.07984   0.25188   0.40072   0.06669   0.43695   0.21204   0.01492   0.03040   0.21029   0.26277   0.47264   0.52945   0.26439   0.14056   0.08910   0.09635   0.07963   0.48195   0.68660   0.11280   0.59807   0.84114   0.18048   0.27896   0.65670   0.17804   0.34375   0.18055   0.07713   0.07305   0.23316   0.33891   0.02820   0.34289   0.49347   0.45259   0.34933   0.00000   0.38098   0.03905   0.07210   0.33046   0.29405   0.08768   0.19945   0.17267   0.20203   0.14354   0.13773   0.13276   0.25112   0.45987   0.06565   0.03239   0.06578   0.12466   0.11998   0.18951   0.02886   0.07828   0.05255   0.07701   0.22274   0.22155   0.10266   0.29739   0.31992   0.29353   0.23055   0.24565   0.32228   0.04634   0.05768   0.14384   0.10460   0.30694   0.00000   0.40742   0.24489   0.52600   0.63347   0.77445   0.00978   0.01305   0.09758   0.11623   0.16828   0.15791   0.33540   0.57853   0.56587   1.11367   0.46355   0.85093   0.74366   0.48093   0.28814   0.39537   0.00000   0.00000   0.00000   0.00000   0.14963   0.81852   0.82703   0.99010   2.36572   3.59595   2.82000   0.20464   2.63173  
160 14.6036  18736.372143  x:  1.50326   1.41789   0.53835   0.39934   0.65613   0.35295   0.59657   0.76093   0.98465   0.40088   0.03197   0.08137   0.04750   0.07186   0.05193   0.71617   0.00000   0.06845   0.00000   0.15311   0.77308   0.40319   0.09245   0.08804   0.19193   0.21151   0.07534   0.12909   0.18438   0.16408   0.86928   0.09843   0.04944   0.05547   0.15715   0.51196   0.15005   0.15049   0.62373   1.15170   0.03671   0.00000   0.34743   0.33960   0.39999   0.20245   0.06330   0.22356   0.10093   0.29543   0.53447   0.09194   0.12765   0.59644   0.01261   0.05811   0.08050   0.96392   0.53784   0.56271   0.00478   0.02415   0.02938   0.12900   0.07277   0.03187   0.00000   0.08373   0.13265   0.08418   0.00000   0.00000   0.00000   0.22603   0.06867   0.02277   0.17627   0.17453   0.43329   0.02261   0.37402   0.38379   0.04409   0.00000   0.03091   0.03704   0.29061   0.14657   0.13730   0.18851   0.15521   0.03488   0.08280   0.01292   0.14019   0.14897   0.36758   0.08598   0.23965   0.06192   0.11705   0.22889   0.00000   0.01319   0.29256   0.16047   0.04004   0.06016   0.07828   0.17584   0.04417   0.20723   0.23979   0.00000   0.19788   0.16394   0.10938   0.14115   0.00000   0.02940   0.08248   0.09336   0.43426   0.05726   0.19442   0.02160   0.09992   0.27256   0.04887   0.27729   0.23737   0.25058   0.05954   0.04443   0.00000   0.70016   0.32800   0.01517   0.25440   0.21904   0.15383   0.05400   0.29248   0.12199   0.04758   0.11581   0.03366   0.02577   0.08863   0.17403   0.11162   0.19302   0.18630   0.07804   0.25739   0.11404   0.11163   0.04357   0.10241   0.12424   0.19438   0.02096   0.25794   0.08511   0.09527   0.11846   0.08036   0.14233   0.56197   0.07511   0.31209   0.24491   0.66771   0.13895   0.11316   0.56651   0.32003   0.66393   0.03418   0.31195   0.80564   0.14671   0.04358   0.10033   0.09144   0.35983   0.19917   0.15806   0.06701   0.39709   0.30917   0.29264   0.19289   0.31011   0.21412   0.45281   0.07956   0.25184   0.40129   0.06747   0.43659   0.21006   0.01529   0.03052   0.20962   0.26206   0.47365   0.52804   0.26535   0.14044   0.08816   0.09774   0.07980   0.48408   0.68770   0.11375   0.59885   0.84056   0.18033   0.27981   0.65844   0.17637   0.34378   0.18150   0.07817   0.07467   0.23394   0.34130   0.02756   0.34344   0.49398   0.45386   0.34930   0.00000   0.38146   0.03937   0.07019   0.33013   0.29462   0.08795   0.20013   0.17390   0.20173   0.14476   0.13822   0.13295   0.25239   0.46349   0.06533   0.03450   0.06645   0.12567   0.12172   0.18941   0.02834   0.07902   0.05259   0.07852   0.22382   0.22159   0.10240   0.29882   0.32003   0.29566   0.23168   0.24622   0.32255   0.04493   0.05728   0.14352   0.10366   0.30573   0.00000   0.40965   0.24437   0.52820   0.63473   0.77648   0.00989   0.01314   0.09755   0.11673   0.16813   0.15782   0.33620   0.58333   0.56369   1.10981   0.46629   0.85294   0.74543   0.47978   0.28867   0.39142   0.00000   0.00000   0.00000   0.00000   0.14990   0.82159   0.83082   1.00502   2.36680   3.63018   2.86957   0.20470   2.60866  
161 19.1588  18736.302047  x:  1.50528   1.41991   0.53796   0.40289   0.65369   0.35061   0.60224   0.75495   0.98472   0.40178   0.03199   0.07867   0.04847   0.07295   0.05199   0.71826   0.00000   0.06811   0.00000   0.15483   0.77386   0.40357   0.09280   0.08848   0.19162   0.21107   0.07778   0.13005   0.18295   0.16542   0.86772   0.09923   0.05115   0.05575   0.15719   0.51425   0.14921   0.15105   0.62433   1.15918   0.03681   0.00000   0.34721   0.33979   0.40306   0.20212   0.06493   0.22486   0.10184   0.29773   0.53348   0.09000   0.12681   0.59395   0.01242   0.05814   0.08181   0.96336   0.53923   0.56482   0.00492   0.02420   0.02951   0.12851   0.07303   0.03199   0.00000   0.08382   0.13316   0.08245   0.00000   0.00000   0.00000   0.22692   0.06773   0.02287   0.17603   0.17398   0.43621   0.02263   0.37419   0.38500   0.04469   0.00000   0.03112   0.03723   0.29073   0.14596   0.13723   0.18764   0.15488   0.03544   0.08160   0.01307   0.14221   0.14947   0.36797   0.08539   0.24069   0.06131   0.11820   0.23129   0.00000   0.01321   0.29358   0.16082   0.03976   0.05924   0.07973   0.17748   0.04581   0.20707   0.24052   0.00000   0.19705   0.16324   0.10944   0.14174   0.00000   0.02937   0.08337   0.09272   0.43589   0.05664   0.19532   0.02171   0.10111   0.27398   0.04989   0.27883   0.23729   0.25011   0.05826   0.04546   0.00000   0.70533   0.32641   0.01541   0.25654   0.21891   0.15494   0.05446   0.29215   0.12041   0.04759   0.11645   0.03700   0.02522   0.08933   0.17279   0.11285   0.19395   0.18871   0.07798   0.26025   0.11558   0.11153   0.04363   0.10194   0.12403   0.19640   0.02097   0.26014   0.08614   0.09665   0.11834   0.08135   0.14300   0.56208   0.07570   0.31440   0.24751   0.66997   0.14062   0.11483   0.57030   0.32150   0.66652   0.03307   0.31240   0.80959   0.14639   0.04499   0.09928   0.08942   0.36164   0.20141   0.15939   0.06933   0.39781   0.31256   0.29501   0.19235   0.31067   0.21396   0.45572   0.07936   0.25253   0.40208   0.06688   0.43663   0.20827   0.01575   0.03072   0.20922   0.26182   0.47411   0.52723   0.26628   0.13891   0.08848   0.09800   0.07950   0.48476   0.69095   0.11581   0.60142   0.84028   0.18157   0.28180   0.66096   0.17491   0.34326   0.18115   0.07960   0.07386   0.23374   0.34438   0.02866   0.34455   0.49508   0.45271   0.34936   0.00000   0.38049   0.03987   0.07106   0.32997   0.29387   0.08869   0.20005   0.17394   0.20174   0.14574   0.13906   0.13334   0.25349   0.46913   0.06578   0.03243   0.06578   0.12668   0.12298   0.19039   0.02902   0.08022   0.05269   0.07966   0.22592   0.22197   0.10088   0.30014   0.32130   0.29687   0.23518   0.24576   0.32373   0.04581   0.05744   0.14475   0.10482   0.30554   0.00000   0.41137   0.24345   0.53076   0.63524   0.77936   0.01078   0.01316   0.09796   0.11684   0.17118   0.15814   0.33820   0.58830   0.56294   1.10859   0.46972   0.85592   0.74730   0.47970   0.29019   0.38773   0.00000   0.00000   0.00000   0.00000   0.15141   0.82428   0.83389   1.02176   2.37007   3.67588   2.93510   0.20480   2.57790  
162 20.8709  18736.245555  x:  1.50724   1.42187   0.53641   0.40651   0.65175   0.34877   0.60645   0.75102   0.98329   0.40343   0.03207   0.07685   0.04865   0.07303   0.05108   0.71853   0.00000   0.06828   0.00000   0.15557   0.77445   0.40352   0.09312   0.09074   0.19216   0.21139   0.07786   0.13083   0.18284   0.16534   0.86760   0.09908   0.04878   0.05633   0.15614   0.51629   0.14894   0.15289   0.62405   1.16579   0.03690   0.00000   0.34781   0.33908   0.40428   0.20126   0.06524   0.22608   0.10194   0.29972   0.53353   0.09023   0.12780   0.59345   0.01206   0.05764   0.08293   0.96306   0.54104   0.56692   0.00504   0.02426   0.02959   0.12889   0.07303   0.03207   0.00000   0.08481   0.13385   0.08217   0.00000   0.00000   0.00000   0.22754   0.06830   0.02308   0.17591   0.17337   0.43850   0.02278   0.37410   0.38464   0.04451   0.00000   0.03109   0.03737   0.29165   0.14501   0.13666   0.18763   0.15460   0.03550   0.08195   0.01315   0.14370   0.14999   0.37031   0.08599   0.24147   0.06147   0.11833   0.23116   0.00000   0.01322   0.29529   0.16095   0.04036   0.05846   0.07977   0.17918   0.04474   0.20747   0.24132   0.00000   0.19732   0.16405   0.10979   0.14161   0.00000   0.02950   0.08337   0.09273   0.43582   0.05841   0.19476   0.02166   0.10172   0.27434   0.04997   0.28026   0.23720   0.24968   0.05869   0.04543   0.00000   0.71001   0.32675   0.01542   0.25810   0.21987   0.15492   0.05259   0.29246   0.11984   0.04960   0.11597   0.03337   0.02597   0.08956   0.17252   0.11267   0.19495   0.18997   0.07624   0.26201   0.11676   0.11180   0.04406   0.10145   0.12526   0.19730   0.02095   0.26080   0.08678   0.09696   0.11814   0.08246   0.14312   0.56294   0.07607   0.31585   0.24872   0.67214   0.14122   0.11532   0.57430   0.32264   0.66972   0.03436   0.31221   0.81183   0.14668   0.04612   0.09925   0.08911   0.36218   0.20185   0.15982   0.06873   0.39893   0.31438   0.29692   0.19167   0.31082   0.21379   0.45826   0.07966   0.25372   0.40294   0.06789   0.43754   0.20919   0.01570   0.03080   0.21004   0.26257   0.47421   0.52783   0.26719   0.13808   0.09021   0.09776   0.07991   0.48402   0.69477   0.11706   0.60436   0.84065   0.18269   0.28318   0.66321   0.17476   0.34283   0.17969   0.08024   0.07202   0.23283   0.34595   0.02754   0.34563   0.49610   0.45063   0.34996   0.00000   0.37932   0.03996   0.07311   0.33046   0.29308   0.08871   0.19985   0.17346   0.20237   0.14532   0.13919   0.13351   0.25375   0.47305   0.06622   0.03562   0.06718   0.12634   0.12181   0.19174   0.02820   0.07901   0.05299   0.07767   0.22663   0.22259   0.10196   0.30097   0.32285   0.29665   0.23843   0.24459   0.32503   0.04570   0.05803   0.14564   0.10570   0.30700   0.00000   0.41170   0.24364   0.53221   0.63479   0.78136   0.01068   0.01325   0.09863   0.11699   0.17236   0.15771   0.33986   0.59055   0.56391   1.11053   0.47215   0.85838   0.74853   0.48138   0.29177   0.38631   0.00000   0.00000   0.00000   0.00000   0.15324   0.82557   0.83513   1.03262   2.37299   3.71274   2.98806   0.20486   2.55302  
163 25.0150  18736.180201  x:  1.50987   1.42450   0.53337   0.41121   0.65005   0.34700   0.61090   0.74758   0.97997   0.40619   0.03244   0.07595   0.04874   0.07301   0.05086   0.71760   0.00000   0.06974   0.00000   0.15557   0.77515   0.40302   0.09321   0.09189   0.19326   0.21241   0.07601   0.13124   0.18417   0.16426   0.86869   0.10072   0.05096   0.05777   0.15430   0.51889   0.14927   0.15508   0.62311   1.17382   0.03702   0.00000   0.34965   0.33785   0.40413   0.20025   0.06407   0.22705   0.10135   0.30127   0.53484   0.09192   0.12994   0.59474   0.01181   0.05690   0.08380   0.96314   0.54373   0.56961   0.00517   0.02437   0.02970   0.12995   0.07344   0.03219   0.00000   0.08609   0.13445   0.08350   0.00000   0.00000   0.00000   0.22793   0.06869   0.02308   0.17651   0.17365   0.44060   0.02352   0.37415   0.38334   0.04467   0.00000   0.03108   0.03747   0.29357   0.14515   0.13687   0.18872   0.15501   0.03516   0.08378   0.01327   0.14367   0.15024   0.37422   0.08693   0.24206   0.06244   0.11782   0.22923   0.00000   0.01322   0.29777   0.16135   0.04036   0.06086   0.07943   0.17996   0.04336   0.20870   0.24263   0.00000   0.19865   0.16569   0.11033   0.14140   0.00000   0.02972   0.08354   0.09391   0.43463   0.05769   0.19374   0.02188   0.10152   0.27418   0.04941   0.28157   0.23764   0.24978   0.05990   0.04507   0.00000   0.71553   0.32898   0.01554   0.25906   0.22162   0.15453   0.05400   0.29396   0.12021   0.04896   0.11584   0.03523   0.02574   0.09048   0.17388   0.11195   0.19512   0.19045   0.07802   0.26254   0.11744   0.11229   0.04397   0.10244   0.12754   0.19651   0.02119   0.26071   0.08544   0.09616   0.11816   0.08229   0.14303   0.56483   0.07651   0.31641   0.24895   0.67496   0.14060   0.11452   0.57924   0.32358   0.67429   0.03633   0.31124   0.81332   0.14722   0.04689   0.10049   0.09019   0.36198   0.20087   0.15987   0.06721   0.40071   0.31505   0.29863   0.19117   0.31100   0.21414   0.46084   0.08030   0.25549   0.40420   0.06936   0.43947   0.21245   0.01535   0.03085   0.21182   0.26434   0.47432   0.53001   0.26789   0.13770   0.09199   0.09790   0.08092   0.48213   0.70021   0.11732   0.60837   0.84188   0.18329   0.28397   0.66609   0.17587   0.34245   0.17744   0.08039   0.07095   0.23191   0.34680   0.02818   0.34714   0.49736   0.44821   0.35157   0.00000   0.37840   0.04054   0.07358   0.33154   0.29262   0.08852   0.20006   0.17353   0.20355   0.14446   0.13902   0.13370   0.25364   0.47612   0.06491   0.03256   0.06667   0.12557   0.12048   0.19302   0.02940   0.07888   0.05305   0.07877   0.22633   0.22393   0.10328   0.30117   0.32466   0.29518   0.24205   0.24271   0.32673   0.04529   0.05773   0.14566   0.10529   0.30991   0.00000   0.41117   0.24512   0.53310   0.63339   0.78302   0.01139   0.01335   0.09906   0.11740   0.17118   0.15747   0.34151   0.59094   0.56664   1.11592   0.47437   0.86120   0.74976   0.48526   0.29370   0.38632   0.00000   0.00000   0.00000   0.00000   0.15570   0.82620   0.83539   1.04216   2.37570   3.75580   3.05003   0.20494   2.52390  
164 27.1531  18736.127645  x:  1.51233   1.42696   0.53004   0.41504   0.64977   0.34628   0.61402   0.74604   0.97567   0.40893   0.03246   0.07638   0.04891   0.07339   0.05211   0.71613   0.00000   0.07107   0.00000   0.15516   0.77579   0.40245   0.09392   0.09007   0.19392   0.21319   0.07728   0.13114   0.18576   0.16414   0.87073   0.09980   0.04947   0.05937   0.15289   0.52114   0.14959   0.15505   0.62210   1.18026   0.03712   0.00000   0.35211   0.33705   0.40279   0.20053   0.06428   0.22723   0.10164   0.30152   0.53734   0.09129   0.12963   0.59739   0.01126   0.05687   0.08382   0.96394   0.54624   0.57178   0.00527   0.02443   0.02977   0.13008   0.07366   0.03230   0.00000   0.08613   0.13431   0.08366   0.00000   0.00000   0.00000   0.22811   0.06855   0.02314   0.17767   0.17508   0.44141   0.02350   0.37461   0.38236   0.04499   0.00000   0.03114   0.03753   0.29539   0.14670   0.13813   0.18997   0.15587   0.03543   0.08360   0.01345   0.14268   0.15001   0.37686   0.08612   0.24221   0.06191   0.11799   0.22803   0.00000   0.01323   0.29951   0.16231   0.04076   0.05869   0.07944   0.17904   0.04517   0.21007   0.24390   0.00000   0.19975   0.16592   0.11037   0.14184   0.00000   0.02974   0.08426   0.09375   0.43351   0.05753   0.19435   0.02190   0.10178   0.27430   0.05051   0.28203   0.23891   0.25076   0.05841   0.04611   0.00000   0.71960   0.33169   0.01559   0.25881   0.22252   0.15493   0.05501   0.29579   0.12140   0.04880   0.11629   0.03601   0.02574   0.09035   0.17554   0.11262   0.19476   0.18961   0.07935   0.26161   0.11622   0.11275   0.04399   0.10361   0.12734   0.19506   0.02124   0.26055   0.08578   0.09698   0.11886   0.08224   0.14371   0.56699   0.07605   0.31585   0.24829   0.67743   0.13939   0.11339   0.58265   0.32410   0.67840   0.03512   0.30965   0.81348   0.14720   0.04645   0.10123   0.09084   0.36148   0.19972   0.16061   0.06951   0.40243   0.31411   0.29912   0.19153   0.31150   0.21530   0.46200   0.08060   0.25673   0.40536   0.06817   0.44143   0.21520   0.01512   0.03095   0.21278   0.26605   0.47475   0.53299   0.26745   0.13779   0.09139   0.09821   0.08086   0.48033   0.70504   0.11614   0.61185   0.84378   0.18280   0.28375   0.66856   0.17719   0.34239   0.17619   0.08138   0.07265   0.23198   0.34677   0.02862   0.34831   0.49826   0.44763   0.35370   0.00000   0.37883   0.04132   0.07165   0.33277   0.29339   0.08885   0.20098   0.17479   0.20432   0.14505   0.13931   0.13410   0.25381   0.47697   0.06556   0.03527   0.06678   0.12703   0.12201   0.19357   0.02827   0.08063   0.05315   0.08060   0.22570   0.22476   0.10466   0.30110   0.32542   0.29458   0.24418   0.24141   0.32816   0.04658   0.05781   0.14526   0.10509   0.31223   0.00000   0.41046   0.24699   0.53309   0.63165   0.78335   0.01192   0.01348   0.09883   0.11795   0.16934   0.15778   0.34228   0.58904   0.57017   1.12315   0.47529   0.86330   0.75053   0.48966   0.29498   0.38752   0.00000   0.00000   0.00000   0.00000   0.15754   0.82608   0.83469   1.04662   2.37653   3.79070   3.10070   0.20502   2.50019  
165 22.3164  18736.095176  x:  1.51411   1.42874   0.52761   0.41711   0.65067   0.34651   0.61552   0.74604   0.97181   0.41076   0.03162   0.07697   0.04884   0.07354   0.05256   0.71504   0.00000   0.07068   0.00000   0.15501   0.77630   0.40216   0.09471   0.08927   0.19399   0.21348   0.07858   0.13071   0.18619   0.16513   0.87269   0.10029   0.05110   0.06004   0.15232   0.52257   0.14988   0.15395   0.62158   1.18395   0.03716   0.00000   0.35405   0.33697   0.40142   0.20181   0.06555   0.22702   0.10240   0.30091   0.53990   0.09051   0.12897   0.59979   0.01051   0.05739   0.08345   0.96518   0.54786   0.57292   0.00534   0.02446   0.02984   0.12977   0.07367   0.03234   0.00000   0.08566   0.13438   0.08331   0.00000   0.00000   0.00000   0.22818   0.06875   0.02319   0.17829   0.17597   0.44129   0.02364   0.37535   0.38246   0.04496   0.00000   0.03116   0.03758   0.29615   0.14723   0.13848   0.19026   0.15613   0.03572   0.08293   0.01354   0.14286   0.15013   0.37720   0.08639   0.24238   0.06237   0.11887   0.22871   0.00000   0.01323   0.29944   0.16257   0.04030   0.06059   0.08087   0.17849   0.04503   0.21024   0.24424   0.00000   0.19987   0.16516   0.11041   0.14233   0.00000   0.02974   0.08442   0.09342   0.43337   0.05868   0.19574   0.02187   0.10244   0.27496   0.05022   0.28168   0.24009   0.25167   0.05959   0.04556   0.00000   0.72155   0.33305   0.01562   0.25834   0.22232   0.15575   0.05379   0.29678   0.12203   0.04958   0.11659   0.03420   0.02629   0.08990   0.17582   0.11342   0.19486   0.18909   0.07817   0.26089   0.11570   0.11294   0.04437   0.10336   0.12615   0.19504   0.02117   0.26085   0.08706   0.09772   0.11931   0.08264   0.14430   0.56849   0.07577   0.31529   0.24804   0.67902   0.13904   0.11338   0.58387   0.32453   0.68099   0.03493   0.30890   0.81296   0.14737   0.04584   0.10129   0.09076   0.36128   0.19950   0.16043   0.07004   0.40362   0.31293   0.29883   0.19225   0.31206   0.21639   0.46184   0.08063   0.25711   0.40609   0.06757   0.44257   0.21582   0.01511   0.03104   0.21253   0.26672   0.47553   0.53545   0.26707   0.13858   0.09050   0.09871   0.08058   0.47979   0.70802   0.11494   0.61406   0.84573   0.18224   0.28341   0.67012   0.17789   0.34259   0.17629   0.08220   0.07389   0.23257   0.34652   0.02772   0.34874   0.49872   0.44869   0.35502   0.00000   0.38000   0.04098   0.07158   0.33372   0.29484   0.08909   0.20172   0.17570   0.20425   0.14610   0.13969   0.13432   0.25438   0.47619   0.06584   0.03335   0.06633   0.12783   0.12324   0.19352   0.02904   0.08082   0.05324   0.07872   0.22564   0.22521   0.10398   0.30091   0.32525   0.29493   0.24463   0.24120   0.32879   0.04527   0.05794   0.14554   0.10589   0.31288   0.00000   0.41025   0.24782   0.53268   0.63037   0.78265   0.01129   0.01356   0.09904   0.11827   0.16942   0.15823   0.34222   0.58642   0.57310   1.12955   0.47501   0.86440   0.75077   0.49266   0.29537   0.38868   0.00000   0.00000   0.00000   0.00000   0.15831   0.82573   0.83379   1.04684   2.37598   3.81234   3.13270   0.20503   2.48536  
166 17.6975  18736.057300  x:  1.51656   1.43119   0.52464   0.41887   0.65322   0.34768   0.61662   0.74722   0.96576   0.41285   0.02937   0.07775   0.04868   0.07375   0.05242   0.71386   0.00000   0.06910   0.00000   0.15523   0.77709   0.40205   0.09498   0.09020   0.19382   0.21358   0.07806   0.13026   0.18577   0.16675   0.87573   0.10040   0.05026   0.06033   0.15238   0.52426   0.15076   0.15263   0.62142   1.18768   0.03723   0.00000   0.35647   0.33747   0.39942   0.20430   0.06645   0.22659   0.10292   0.29928   0.54395   0.09109   0.12949   0.60312   0.00976   0.05816   0.08282   0.96770   0.54970   0.57384   0.00542   0.02452   0.02991   0.12980   0.07392   0.03242   0.00000   0.08529   0.13524   0.08346   0.00000   0.00000   0.00000   0.22829   0.06868   0.02314   0.17840   0.17629   0.44057   0.02397   0.37665   0.38380   0.04511   0.00000   0.03132   0.03767   0.29631   0.14666   0.13791   0.18983   0.15586   0.03570   0.08350   0.01359   0.14416   0.15074   0.37575   0.08729   0.24280   0.06277   0.11947   0.23102   0.00000   0.01324   0.29804   0.16258   0.04128   0.05974   0.07969   0.17909   0.04402   0.20969   0.24411   0.00000   0.19934   0.16425   0.11087   0.14268   0.00000   0.02986   0.08453   0.09395   0.43428   0.05813   0.19730   0.02192   0.10285   0.27636   0.04991   0.28074   0.24138   0.25269   0.06023   0.04542   0.00000   0.72299   0.33362   0.01574   0.25802   0.22143   0.15682   0.05432   0.29747   0.12172   0.04883   0.11720   0.03700   0.02581   0.09052   0.17516   0.11358   0.19530   0.18974   0.07798   0.26073   0.11712   0.11290   0.04426   0.10269   0.12581   0.19661   0.02129   0.26184   0.08725   0.09735   0.11932   0.08269   0.14435   0.57019   0.07675   0.31487   0.24881   0.68086   0.13957   0.11462   0.58391   0.32530   0.68382   0.03665   0.30902   0.81173   0.14815   0.04555   0.10137   0.09056   0.36154   0.20025   0.15956   0.06874   0.40500   0.31164   0.29805   0.19342   0.31284   0.21758   0.46062   0.08078   0.25711   0.40691   0.06869   0.44357   0.21482   0.01527   0.03116   0.21156   0.26671   0.47719   0.53877   0.26691   0.14041   0.09025   0.09917   0.08094   0.48048   0.71122   0.11373   0.61667   0.84909   0.18195   0.28330   0.67200   0.17890   0.34293   0.17742   0.08279   0.07356   0.23373   0.34640   0.02858   0.34887   0.49926   0.45165   0.35606   0.00000   0.38221   0.04078   0.07322   0.33469   0.29724   0.08944   0.20216   0.17619   0.20371   0.14692   0.13998   0.13429   0.25551   0.47388   0.06634   0.03454   0.06765   0.12749   0.12299   0.19335   0.02907   0.07952   0.05339   0.07883   0.22630   0.22535   0.10325   0.30126   0.32445   0.29658   0.24387   0.24193   0.32929   0.04622   0.05820   0.14642   0.10658   0.31240   0.00000   0.41070   0.24794   0.53196   0.62888   0.78068   0.01112   0.01360   0.09972   0.11835   0.17129   0.15967   0.34156   0.58192   0.57735   1.13930   0.47344   0.86535   0.75069   0.49602   0.29524   0.39007   0.00000   0.00000   0.00000   0.00000   0.15859   0.82522   0.83237   1.04375   2.37445   3.83833   3.17100   0.20510   2.46766  
167 15.3452  18736.036583  x:  1.51819   1.43282   0.52344   0.41920   0.65558   0.34886   0.61664   0.74855   0.96165   0.41385   0.02788   0.07824   0.04902   0.07442   0.05280   0.71365   0.00000   0.06930   0.00000   0.15564   0.77771   0.40218   0.09420   0.09096   0.19394   0.21350   0.07759   0.13108   0.18557   0.16673   0.87766   0.10080   0.05065   0.06043   0.15318   0.52514   0.15157   0.15315   0.62193   1.18919   0.03727   0.00000   0.35745   0.33807   0.39845   0.20551   0.06565   0.22669   0.10256   0.29840   0.54638   0.09165   0.13035   0.60475   0.01006   0.05801   0.08275   0.96983   0.55053   0.57397   0.00548   0.02457   0.02994   0.13039   0.07401   0.03244   0.00000   0.08562   0.13609   0.08359   0.00000   0.00000   0.00000   0.22864   0.06911   0.02331   0.17814   0.17595   0.44028   0.02345   0.37733   0.38514   0.04508   0.00000   0.03144   0.03773   0.29607   0.14647   0.13789   0.18964   0.15581   0.03552   0.08433   0.01363   0.14443   0.15080   0.37432   0.08669   0.24309   0.06198   0.11875   0.23187   0.00000   0.01325   0.29742   0.16286   0.04067   0.06029   0.08033   0.17980   0.04538   0.20973   0.24422   0.00000   0.19923   0.16488   0.11121   0.14250   0.00000   0.02989   0.08483   0.09414   0.43550   0.05856   0.19690   0.02195   0.10250   0.27707   0.05111   0.28045   0.24150   0.25285   0.05865   0.04636   0.00000   0.72322   0.33304   0.01577   0.25854   0.22132   0.15680   0.05482   0.29736   0.12116   0.04940   0.11707   0.03503   0.02619   0.09045   0.17492   0.11312   0.19606   0.19039   0.07823   0.26168   0.11749   0.11312   0.04440   0.10294   0.12666   0.19786   0.02130   0.26232   0.08717   0.09735   0.11928   0.08272   0.14409   0.57098   0.07694   0.31517   0.24984   0.68176   0.13997   0.11541   0.58297   0.32570   0.68489   0.03634   0.30966   0.81084   0.14853   0.04600   0.10155   0.09080   0.36221   0.20115   0.16033   0.06984   0.40548   0.31188   0.29785   0.19383   0.31309   0.21768   0.45961   0.08119   0.25708   0.40733   0.06912   0.44383   0.21356   0.01547   0.03121   0.21164   0.26633   0.47844   0.54040   0.26668   0.14099   0.09078   0.09857   0.08143   0.48187   0.71245   0.11384   0.61800   0.85160   0.18250   0.28382   0.67302   0.17974   0.34299   0.17845   0.08289   0.07195   0.23421   0.34668   0.02806   0.34866   0.49961   0.45387   0.35609   0.00000   0.38332   0.04120   0.07269   0.33464   0.29791   0.08946   0.20183   0.17594   0.20372   0.14636   0.13990   0.13420   0.25605   0.47223   0.06594   0.03417   0.06752   0.12685   0.12231   0.19335   0.02905   0.08056   0.05337   0.08090   0.22712   0.22542   0.10338   0.30201   0.32416   0.29773   0.24272   0.24303   0.32926   0.04592   0.05796   0.14647   0.10585   0.31175   0.00000   0.41156   0.24746   0.53172   0.62841   0.77893   0.01069   0.01365   0.09963   0.11833   0.17171   0.15993   0.34118   0.57925   0.58000   1.14580   0.47170   0.86562   0.75041   0.49751   0.29489   0.39040   0.00000   0.00000   0.00000   0.00000   0.15840   0.82518   0.83165   1.03984   2.37391   3.85325   3.19235   0.20514   2.45774  
168 11.4274  18736.022859  x:  1.51957   1.43420   0.52341   0.41875   0.65793   0.35004   0.61601   0.74997   0.95834   0.41434   0.02724   0.07850   0.04917   0.07468   0.05304   0.71407   0.00000   0.07018   0.00000   0.15609   0.77825   0.40246   0.09372   0.09097   0.19419   0.21350   0.07823   0.13200   0.18567   0.16619   0.87897   0.10063   0.05061   0.06026   0.15411   0.52557   0.15164   0.15422   0.62283   1.18960   0.03728   0.00000   0.35750   0.33858   0.39821   0.20579   0.06550   0.22725   0.10250   0.29854   0.54782   0.09111   0.13042   0.60522   0.01034   0.05742   0.08311   0.97192   0.55087   0.57372   0.00552   0.02457   0.02996   0.13057   0.07400   0.03246   0.00000   0.08587   0.13641   0.08335   0.00000   0.00000   0.00000   0.22898   0.06886   0.02322   0.17811   0.17576   0.44047   0.02384   0.37766   0.38634   0.04516   0.00000   0.03149   0.03774   0.29587   0.14691   0.13839   0.18988   0.15609   0.03565   0.08409   0.01369   0.14405   0.15052   0.37349   0.08695   0.24330   0.06304   0.11870   0.23144   0.00000   0.01325   0.29733   0.16302   0.04051   0.05993   0.08052   0.18046   0.04615   0.21007   0.24438   0.00000   0.19953   0.16586   0.11111   0.14241   0.00000   0.02991   0.08479   0.09390   0.43670   0.05848   0.19591   0.02199   0.10261   0.27719   0.05029   0.28059   0.24105   0.25251   0.06027   0.04554   0.00000   0.72297   0.33199   0.01592   0.25943   0.22187   0.15643   0.05410   0.29709   0.12082   0.04947   0.11711   0.03571   0.02602   0.09080   0.17540   0.11316   0.19623   0.19092   0.07928   0.26283   0.11717   0.11331   0.04433   0.10382   0.12746   0.19787   0.02134   0.26263   0.08673   0.09774   0.11937   0.08302   0.14416   0.57119   0.07631   0.31588   0.25059   0.68221   0.13991   0.11544   0.58159   0.32580   0.68502   0.03565   0.31055   0.81022   0.14846   0.04621   0.10155   0.09106   0.36303   0.20164   0.16102   0.07011   0.40543   0.31309   0.29814   0.19377   0.31306   0.21725   0.45897   0.08147   0.25719   0.40759   0.06865   0.44379   0.21282   0.01562   0.03122   0.21241   0.26604   0.47931   0.54091   0.26658   0.14053   0.09101   0.09848   0.08138   0.48346   0.71267   0.11451   0.61866   0.85377   0.18326   0.28454   0.67363   0.18040   0.34271   0.17927   0.08324   0.07101   0.23440   0.34733   0.02835   0.34846   0.49996   0.45546   0.35592   0.00000   0.38351   0.04127   0.07181   0.33420   0.29748   0.08934   0.20152   0.17567   0.20421   0.14579   0.13990   0.13432   0.25613   0.47133   0.06583   0.03433   0.06737   0.12719   0.12259   0.19370   0.02893   0.08096   0.05346   0.07904   0.22751   0.22560   0.10417   0.30289   0.32437   0.29835   0.24143   0.24427   0.32904   0.04603   0.05856   0.14621   0.10584   0.31151   0.00000   0.41259   0.24705   0.53191   0.62857   0.77723   0.01092   0.01369   0.09958   0.11851   0.17094   0.15986   0.34108   0.57778   0.58194   1.15096   0.46976   0.86558   0.74998   0.49812   0.29454   0.39005   0.00000   0.00000   0.00000   0.00000   0.15810   0.82560   0.83145   1.03517   2.37425   3.86398   3.20704   0.20517   2.45088  
169  7.7900  18736.010399  x:  1.52121   1.43584   0.52469   0.41759   0.66077   0.35140   0.61462   0.75179   0.95488   0.41457   0.02761   0.07867   0.04897   0.07414   0.05268   0.71518   0.00000   0.07054   0.00000   0.15643   0.77878   0.40288   0.09430   0.09059   0.19434   0.21379   0.07840   0.13178   0.18580   0.16607   0.87993   0.10054   0.05075   0.05961   0.15487   0.52563   0.15068   0.15489   0.62415   1.18927   0.03730   0.00000   0.35674   0.33899   0.39859   0.20527   0.06634   0.22796   0.10285   0.29962   0.54866   0.09057   0.13027   0.60462   0.01023   0.05710   0.08377   0.97448   0.55091   0.57332   0.00556   0.02458   0.02998   0.13021   0.07413   0.03246   0.00000   0.08589   0.13620   0.08336   0.00000   0.00000   0.00000   0.22925   0.06911   0.02329   0.17844   0.17603   0.44120   0.02354   0.37763   0.38715   0.04514   0.00000   0.03153   0.03775   0.29590   0.14735   0.13867   0.19040   0.15638   0.03579   0.08367   0.01374   0.14382   0.15047   0.37346   0.08715   0.24335   0.06252   0.11922   0.23027   0.00000   0.01325   0.29761   0.16287   0.04087   0.06027   0.08015   0.18074   0.04487   0.21042   0.24446   0.00000   0.19993   0.16610   0.11081   0.14272   0.00000   0.02993   0.08491   0.09414   0.43775   0.05855   0.19555   0.02198   0.10313   0.27690   0.05083   0.28134   0.24057   0.25211   0.05927   0.04613   0.00000   0.72248   0.33101   0.01588   0.26029   0.22266   0.15630   0.05500   0.29706   0.12106   0.04937   0.11690   0.03559   0.02612   0.09076   0.17608   0.11368   0.19596   0.19086   0.07858   0.26364   0.11651   0.11337   0.04448   0.10376   0.12714   0.19676   0.02137   0.26290   0.08675   0.09777   0.11934   0.08311   0.14464   0.57102   0.07626   0.31681   0.25099   0.68243   0.13957   0.11504   0.57987   0.32582   0.68448   0.03642   0.31182   0.80981   0.14815   0.04577   0.10137   0.09112   0.36398   0.20156   0.16089   0.06878   0.40500   0.31491   0.29889   0.19348   0.31293   0.21678   0.45875   0.08129   0.25747   0.40781   0.06858   0.44369   0.21301   0.01564   0.03121   0.21319   0.26603   0.47988   0.54052   0.26703   0.13954   0.09077   0.09942   0.08100   0.48515   0.71220   0.11529   0.61882   0.85609   0.18369   0.28513   0.67402   0.18070   0.34212   0.17994   0.08401   0.07160   0.23437   0.34826   0.02827   0.34837   0.50037   0.45652   0.35582   0.00000   0.38297   0.04113   0.07265   0.33384   0.29654   0.08955   0.20171   0.17583   0.20501   0.14605   0.14015   0.13458   0.25589   0.47114   0.06619   0.03405   0.06745   0.12796   0.12328   0.19431   0.02909   0.08008   0.05347   0.07986   0.22732   0.22596   0.10458   0.30354   0.32495   0.29837   0.23986   0.24566   0.32868   0.04612   0.05818   0.14618   0.10661   0.31181   0.00000   0.41371   0.24700   0.53257   0.62931   0.77523   0.01113   0.01373   0.09984   0.11876   0.17007   0.15956   0.34130   0.57723   0.58381   1.15633   0.46724   0.86531   0.74935   0.49822   0.29437   0.38905   0.00000   0.00000   0.00000   0.00000   0.15786   0.82667   0.83180   1.02864   2.37536   3.87479   3.22113   0.20520   2.44427  
170  6.1099  18736.000272  x:  1.52297   1.43760   0.52747   0.41606   0.66344   0.35249   0.61272   0.75368   0.95187   0.41455   0.02901   0.07909   0.04913   0.07387   0.05275   0.71678   0.00000   0.07023   0.00000   0.15635   0.77911   0.40323   0.09512   0.09066   0.19429   0.21412   0.07775   0.13083   0.18597   0.16644   0.88029   0.10082   0.05067   0.05929   0.15520   0.52534   0.15002   0.15466   0.62543   1.18838   0.03732   0.00000   0.35561   0.33921   0.39942   0.20416   0.06580   0.22795   0.10253   0.30054   0.54866   0.09155   0.13077   0.60323   0.01046   0.05764   0.08403   0.97694   0.55065   0.57312   0.00559   0.02461   0.03001   0.13035   0.07405   0.03247   0.00000   0.08612   0.13583   0.08329   0.00000   0.00000   0.00000   0.22917   0.06906   0.02324   0.17877   0.17642   0.44214   0.02380   0.37744   0.38716   0.04519   0.00000   0.03153   0.03776   0.29622   0.14699   0.13819   0.19054   0.15618   0.03559   0.08452   0.01372   0.14433   0.15094   0.37434   0.08682   0.24338   0.06261   0.11929   0.23004   0.00000   0.01325   0.29849   0.16314   0.04082   0.06008   0.08059   0.18002   0.04536   0.21078   0.24478   0.00000   0.19994   0.16526   0.11117   0.14283   0.00000   0.02994   0.08499   0.09411   0.43800   0.05849   0.19658   0.02201   0.10275   0.27666   0.05075   0.28209   0.24074   0.25210   0.06004   0.04576   0.00000   0.72216   0.33087   0.01586   0.26027   0.22279   0.15689   0.05411   0.29722   0.12183   0.04983   0.11694   0.03607   0.02612   0.09054   0.17596   0.11346   0.19572   0.19048   0.07847   0.26347   0.11712   0.11319   0.04448   0.10313   0.12669   0.19628   0.02134   0.26294   0.08729   0.09751   0.11929   0.08297   0.14473   0.57056   0.07646   0.31731   0.25058   0.68248   0.13957   0.11498   0.57865   0.32602   0.68365   0.03619   0.31271   0.80980   0.14780   0.04551   0.10144   0.09088   0.36469   0.20113   0.16114   0.07018   0.40449   0.31622   0.29974   0.19342   0.31299   0.21698   0.45913   0.08070   0.25778   0.40795   0.06913   0.44373   0.21401   0.01552   0.03123   0.21294   0.26642   0.47995   0.53966   0.26769   0.13910   0.09080   0.09905   0.08129   0.48615   0.71135   0.11544   0.61848   0.85799   0.18320   0.28507   0.67419   0.18068   0.34159   0.18006   0.08412   0.07251   0.23403   0.34891   0.02831   0.34858   0.50072   0.45647   0.35578   0.00000   0.38222   0.04114   0.07336   0.33382   0.29598   0.08972   0.20223   0.17628   0.20524   0.14666   0.14022   0.13455   0.25570   0.47175   0.06630   0.03423   0.06742   0.12748   0.12264   0.19454   0.02893   0.08079   0.05346   0.08030   0.22702   0.22615   0.10401   0.30347   0.32544   0.29777   0.23851   0.24648   0.32831   0.04604   0.05856   0.14660   0.10611   0.31253   0.00000   0.41423   0.24745   0.53355   0.63045   0.77343   0.01118   0.01375   0.09973   0.11857   0.17071   0.15952   0.34188   0.57785   0.58533   1.16101   0.46477   0.86494   0.74875   0.49768   0.29473   0.38779   0.00000   0.00000   0.00000   0.00000   0.15793   0.82831   0.83277   1.02122   2.37667   3.88485   3.23351   0.20523   2.43845  
171  5.0364  18735.992742  x:  1.52461   1.43924   0.53112   0.41464   0.66539   0.35304   0.61087   0.75534   0.94966   0.41434   0.03031   0.07951   0.04920   0.07400   0.05310   0.71827   0.00000   0.07015   0.00000   0.15605   0.77919   0.40339   0.09483   0.09074   0.19432   0.21399   0.07849   0.13122   0.18623   0.16642   0.88014   0.10084   0.05067   0.05976   0.15520   0.52494   0.15073   0.15442   0.62635   1.18738   0.03732   0.00000   0.35482   0.33942   0.40035   0.20342   0.06547   0.22760   0.10253   0.30084   0.54810   0.09146   0.13025   0.60174   0.01099   0.05786   0.08363   0.97875   0.55027   0.57315   0.00561   0.02462   0.02999   0.13062   0.07425   0.03247   0.00000   0.08641   0.13579   0.08348   0.00000   0.00000   0.00000   0.22899   0.06915   0.02333   0.17870   0.17639   0.44275   0.02356   0.37727   0.38656   0.04522   0.00000   0.03147   0.03779   0.29661   0.14682   0.13817   0.19027   0.15602   0.03570   0.08417   0.01375   0.14454   0.15088   0.37527   0.08716   0.24345   0.06300   0.11901   0.23078   0.00000   0.01325   0.29898   0.16327   0.04084   0.06024   0.08032   0.17978   0.04542   0.21064   0.24495   0.00000   0.19977   0.16495   0.11143   0.14263   0.00000   0.02996   0.08495   0.09408   0.43759   0.05861   0.19719   0.02199   0.10285   0.27681   0.05061   0.28233   0.24127   0.25243   0.05926   0.04619   0.00000   0.72219   0.33145   0.01585   0.25972   0.22236   0.15725   0.05531   0.29728   0.12201   0.04903   0.11703   0.03571   0.02616   0.09063   0.17555   0.11330   0.19601   0.19039   0.07865   0.26285   0.11744   0.11334   0.04446   0.10339   0.12724   0.19697   0.02138   0.26277   0.08724   0.09784   0.11955   0.08313   0.14431   0.57016   0.07667   0.31712   0.25011   0.68249   0.13994   0.11538   0.57832   0.32634   0.68299   0.03577   0.31295   0.81012   0.14776   0.04616   0.10181   0.09041   0.36484   0.20082   0.16062   0.06965   0.40434   0.31649   0.30027   0.19364   0.31317   0.21756   0.45972   0.08044   0.25798   0.40804   0.06879   0.44388   0.21464   0.01542   0.03126   0.21235   0.26686   0.47975   0.53902   0.26828   0.13948   0.09097   0.09876   0.08141   0.48619   0.71062   0.11509   0.61798   0.85917   0.18258   0.28477   0.67424   0.18055   0.34148   0.17990   0.08362   0.07226   0.23354   0.34902   0.02829   0.34894   0.50089   0.45568   0.35575   0.00000   0.38185   0.04121   0.07247   0.33401   0.29617   0.08947   0.20231   0.17634   0.20482   0.14652   0.14003   0.13441   0.25583   0.47269   0.06608   0.03434   0.06764   0.12725   0.12258   0.19432   0.02900   0.08080   0.05352   0.07900   0.22697   0.22614   0.10371   0.30308   0.32563   0.29722   0.23780   0.24653   0.32811   0.04617   0.05808   0.14659   0.10607   0.31297   0.00000   0.41405   0.24782   0.53445   0.63154   0.77223   0.01106   0.01376   0.09988   0.11861   0.17140   0.15970   0.34239   0.57905   0.58635   1.16437   0.46292   0.86457   0.74835   0.49647   0.29557   0.38674   0.00000   0.00000   0.00000   0.00000   0.15821   0.83004   0.83402   1.01434   2.37732   3.89336   3.24354   0.20524   2.43375  
172  4.8555  18735.987089  x:  1.52607   1.44070   0.53510   0.41348   0.66665   0.35316   0.60930   0.75672   0.94811   0.41404   0.03108   0.07978   0.04905   0.07388   0.05298   0.71936   0.00000   0.07020   0.00000   0.15579   0.77909   0.40348   0.09419   0.09070   0.19434   0.21379   0.07844   0.13177   0.18618   0.16632   0.87973   0.10072   0.05072   0.06032   0.15481   0.52455   0.15159   0.15424   0.62685   1.18645   0.03733   0.00000   0.35457   0.33965   0.40108   0.20326   0.06589   0.22740   0.10282   0.30069   0.54736   0.09126   0.12987   0.60046   0.01126   0.05765   0.08318   0.97994   0.54999   0.57331   0.00562   0.02463   0.03003   0.13051   0.07406   0.03249   0.00000   0.08635   0.13592   0.08353   0.00000   0.00000   0.00000   0.22890   0.06905   0.02327   0.17851   0.17616   0.44293   0.02395   0.37725   0.38599   0.04521   0.00000   0.03148   0.03781   0.29684   0.14700   0.13852   0.19004   0.15612   0.03579   0.08392   0.01378   0.14429   0.15061   0.37573   0.08712   0.24346   0.06244   0.11893   0.23142   0.00000   0.01325   0.29896   0.16317   0.04094   0.06022   0.08032   0.18014   0.04502   0.21030   0.24495   0.00000   0.19967   0.16530   0.11126   0.14259   0.00000   0.02997   0.08501   0.09422   0.43698   0.05854   0.19688   0.02199   0.10309   0.27712   0.05081   0.28211   0.24164   0.25268   0.05996   0.04582   0.00000   0.72249   0.33215   0.01592   0.25929   0.22200   0.15711   0.05440   0.29717   0.12185   0.04978   0.11735   0.03568   0.02610   0.09093   0.17548   0.11350   0.19627   0.19064   0.07889   0.26241   0.11722   0.11348   0.04444   0.10389   0.12735   0.19772   0.02136   0.26263   0.08706   0.09787   0.11959   0.08300   0.14428   0.56989   0.07627   0.31666   0.24991   0.68250   0.14017   0.11562   0.57863   0.32652   0.68260   0.03590   0.31267   0.81063   0.14788   0.04669   0.10206   0.09007   0.36473   0.20085   0.16053   0.06941   0.40451   0.31607   0.30042   0.19383   0.31328   0.21795   0.46017   0.08059   0.25802   0.40809   0.06871   0.44400   0.21470   0.01539   0.03127   0.21220   0.26708   0.47946   0.53866   0.26862   0.14000   0.09089   0.09918   0.08125   0.48563   0.71018   0.11470   0.61761   0.85977   0.18241   0.28462   0.67422   0.18034   0.34167   0.17984   0.08347   0.07178   0.23327   0.34885   0.02829   0.34927   0.50087   0.45480   0.35587   0.00000   0.38192   0.04156   0.07229   0.33434   0.29679   0.08951   0.20209   0.17615   0.20441   0.14620   0.13998   0.13443   0.25610   0.47359   0.06615   0.03436   0.06756   0.12756   0.12301   0.19404   0.02909   0.08047   0.05347   0.08042   0.22713   0.22605   0.10395   0.30277   0.32558   0.29709   0.23773   0.24611   0.32806   0.04606   0.05850   0.14640   0.10648   0.31304   0.00000   0.41352   0.24788   0.53510   0.63239   0.77156   0.01103   0.01378   0.09995   0.11871   0.17123   0.15988   0.34256   0.58028   0.58699   1.16660   0.46174   0.86427   0.74811   0.49490   0.29663   0.38599   0.00000   0.00000   0.00000   0.00000   0.15846   0.83156   0.83528   1.00831   2.37731   3.90071   3.25167   0.20524   2.42990  
173  5.0388  18735.981438  x:  1.52781   1.44244   0.54058   0.41231   0.66748   0.35283   0.60773   0.75822   0.94682   0.41358   0.03152   0.08014   0.04908   0.07353   0.05253   0.72018   0.00000   0.07038   0.00000   0.15564   0.77877   0.40362   0.09418   0.09092   0.19432   0.21375   0.07776   0.13168   0.18572   0.16660   0.87900   0.10077   0.05070   0.06067   0.15387   0.52413   0.15175   0.15397   0.62701   1.18540   0.03733   0.00000   0.35495   0.34001   0.40150   0.20359   0.06619   0.22744   0.10283   0.29999   0.54637   0.09168   0.13035   0.59929   0.01129   0.05743   0.08310   0.98076   0.54990   0.57367   0.00563   0.02464   0.03001   0.13025   0.07421   0.03249   0.00000   0.08594   0.13620   0.08321   0.00000   0.00000   0.00000   0.22901   0.06900   0.02333   0.17844   0.17604   0.44267   0.02373   0.37733   0.38552   0.04527   0.00000   0.03147   0.03780   0.29683   0.14720   0.13868   0.19009   0.15636   0.03564   0.08446   0.01379   0.14400   0.15058   0.37555   0.08704   0.24344   0.06286   0.11938   0.23143   0.00000   0.01325   0.29858   0.16304   0.04081   0.06010   0.08065   0.18064   0.04537   0.21014   0.24494   0.00000   0.19977   0.16592   0.11097   0.14276   0.00000   0.02997   0.08499   0.09413   0.43636   0.05867   0.19600   0.02200   0.10292   0.27741   0.05056   0.28144   0.24162   0.25268   0.05953   0.04605   0.00000   0.72312   0.33270   0.01598   0.25930   0.22199   0.15658   0.05470   0.29713   0.12139   0.04925   0.11710   0.03573   0.02612   0.09076   0.17584   0.11366   0.19624   0.19100   0.07876   0.26243   0.11686   0.11338   0.04449   0.10351   0.12686   0.19762   0.02141   0.26276   0.08694   0.09757   0.11936   0.08304   0.14468   0.56979   0.07645   0.31614   0.25035   0.68257   0.14010   0.11546   0.57959   0.32647   0.68246   0.03604   0.31177   0.81142   0.14800   0.04660   0.10200   0.09002   0.36445   0.20124   0.16118   0.07022   0.40501   0.31503   0.30011   0.19376   0.31321   0.21788   0.46042   0.08104   0.25788   0.40810   0.06928   0.44407   0.21423   0.01543   0.03125   0.21265   0.26696   0.47910   0.53852   0.26846   0.14028   0.09056   0.09944   0.08106   0.48457   0.71004   0.11451   0.61740   0.85991   0.18286   0.28475   0.67419   0.18003   0.34216   0.17999   0.08399   0.07179   0.23340   0.34851   0.02834   0.34951   0.50066   0.45403   0.35626   0.00000   0.38235   0.04121   0.07306   0.33474   0.29755   0.08961   0.20179   0.17598   0.20430   0.14623   0.14019   0.13460   0.25633   0.47446   0.06634   0.03427   0.06731   0.12783   0.12308   0.19398   0.02909   0.08062   0.05351   0.07967   0.22742   0.22594   0.10449   0.30269   0.32529   0.29741   0.23836   0.24525   0.32820   0.04614   0.05824   0.14633   0.10631   0.31265   0.00000   0.41281   0.24759   0.53552   0.63305   0.77130   0.01118   0.01381   0.09976   0.11869   0.17035   0.15988   0.34228   0.58162   0.58739   1.16822   0.46103   0.86397   0.74801   0.49271   0.29813   0.38542   0.00000   0.00000   0.00000   0.00000   0.15853   0.83313   0.83680   1.00140   2.37669   3.90934   3.26068   0.20525   2.42562  
174  4.1089  18735.976825  x:  1.52943   1.44405   0.54621   0.41143   0.66767   0.35220   0.60669   0.75948   0.94610   0.41317   0.03191   0.08071   0.04941   0.07359   0.05282   0.72041   0.00000   0.07064   0.00000   0.15571   0.77828   0.40382   0.09468   0.09097   0.19431   0.21385   0.07863   0.13139   0.18565   0.16686   0.87822   0.10091   0.05062   0.06072   0.15299   0.52393   0.15112   0.15396   0.62682   1.18457   0.03733   0.00000   0.35568   0.34037   0.40124   0.20396   0.06573   0.22762   0.10253   0.29931   0.54550   0.09139   0.13045   0.59877   0.01150   0.05771   0.08351   0.98096   0.55005   0.57408   0.00563   0.02464   0.03003   0.13049   0.07407   0.03251   0.00000   0.08576   0.13653   0.08330   0.00000   0.00000   0.00000   0.22917   0.06909   0.02327   0.17862   0.17624   0.44217   0.02403   0.37748   0.38560   0.04517   0.00000   0.03152   0.03779   0.29657   0.14699   0.13827   0.19031   0.15625   0.03571   0.08419   0.01380   0.14435   0.15079   0.37489   0.08701   0.24339   0.06253   0.11914   0.23074   0.00000   0.01325   0.29811   0.16297   0.04073   0.06030   0.08018   0.18059   0.04573   0.21029   0.24486   0.00000   0.19986   0.16572   0.11118   0.14278   0.00000   0.02996   0.08504   0.09412   0.43620   0.05863   0.19604   0.02202   0.10288   0.27733   0.05097   0.28097   0.24126   0.25246   0.05983   0.04589   0.00000   0.72380   0.33272   0.01591   0.25974   0.22229   0.15652   0.05487   0.29730   0.12137   0.04976   0.11708   0.03589   0.02615   0.09058   0.17601   0.11338   0.19597   0.19090   0.07870   0.26294   0.11712   0.11329   0.04449   0.10338   0.12677   0.19701   0.02136   0.26293   0.08728   0.09787   0.11936   0.08332   0.14477   0.56995   0.07670   0.31600   0.25090   0.68267   0.13989   0.11511   0.58068   0.32625   0.68265   0.03604   0.31086   0.81216   0.14809   0.04642   0.10180   0.09037   0.36413   0.20142   0.16091   0.06921   0.40547   0.31418   0.29953   0.19342   0.31304   0.21742   0.46036   0.08131   0.25768   0.40808   0.06897   0.44404   0.21370   0.01553   0.03124   0.21301   0.26661   0.47892   0.53869   0.26786   0.14010   0.09073   0.09887   0.08144   0.48375   0.71029   0.11475   0.61749   0.85959   0.18336   0.28489   0.67420   0.17976   0.34267   0.18000   0.08426   0.07206   0.23380   0.34824   0.02835   0.34948   0.50039   0.45383   0.35654   0.00000   0.38283   0.04117   0.07256   0.33467   0.29757   0.08970   0.20178   0.17623   0.20465   0.14648   0.14024   0.13449   0.25623   0.47473   0.06597   0.03420   0.06766   0.12749   0.12257   0.19429   0.02902   0.08077   0.05349   0.07982   0.22741   0.22597   0.10451   0.30285   0.32498   0.29777   0.23925   0.24438   0.32841   0.04608   0.05846   0.14656   0.10610   0.31227   0.00000   0.41248   0.24734   0.53550   0.63321   0.77151   0.01137   0.01381   0.09987   0.11872   0.17034   0.15958   0.34164   0.58248   0.58746   1.16881   0.46099   0.86373   0.74808   0.49088   0.29948   0.38514   0.00000   0.00000   0.00000   0.00000   0.15818   0.83419   0.83805   0.99516   2.37609   3.91764   3.26892   0.20526   2.42170  
175  3.9004  18735.973309  x:  1.53078   1.44540   0.55124   0.41086   0.66740   0.35153   0.60629   0.76041   0.94590   0.41289   0.03233   0.08115   0.04920   0.07359   0.05303   0.72009   0.00000   0.07053   0.00000   0.15593   0.77772   0.40401   0.09443   0.09046   0.19427   0.21393   0.07821   0.13131   0.18596   0.16652   0.87756   0.10085   0.05064   0.06073   0.15268   0.52398   0.15080   0.15438   0.62644   1.18408   0.03733   0.00000   0.35629   0.34057   0.40055   0.20413   0.06597   0.22775   0.10271   0.29928   0.54494   0.09107   0.13031   0.59877   0.01143   0.05772   0.08371   0.98064   0.55022   0.57433   0.00563   0.02464   0.03001   0.13055   0.07423   0.03251   0.00000   0.08572   0.13654   0.08355   0.00000   0.00000   0.00000   0.22917   0.06902   0.02333   0.17870   0.17641   0.44176   0.02357   0.37752   0.38599   0.04527   0.00000   0.03154   0.03779   0.29633   0.14692   0.13819   0.19038   0.15603   0.03576   0.08404   0.01381   0.14448   0.15080   0.37431   0.08721   0.24338   0.06296   0.11898   0.23035   0.00000   0.01325   0.29784   0.16297   0.04090   0.06011   0.08059   0.18026   0.04527   0.21044   0.24472   0.00000   0.19980   0.16515   0.11131   0.14264   0.00000   0.02999   0.08497   0.09419   0.43649   0.05861   0.19671   0.02199   0.10304   0.27705   0.05039   0.28096   0.24100   0.25233   0.05951   0.04606   0.00000   0.72428   0.33226   0.01585   0.26007   0.22247   0.15694   0.05420   0.29745   0.12156   0.04929   0.11704   0.03572   0.02616   0.09077   0.17580   0.11338   0.19591   0.19055   0.07861   0.26332   0.11727   0.11339   0.04448   0.10360   0.12738   0.19671   0.02141   0.26297   0.08698   0.09775   0.11944   0.08292   0.14435   0.57026   0.07637   0.31621   0.25093   0.68273   0.13987   0.11500   0.58149   0.32607   0.68304   0.03652   0.31046   0.81263   0.14819   0.04647   0.10179   0.09091   0.36396   0.20132   0.16089   0.06978   0.40561   0.31395   0.29908   0.19317   0.31297   0.21712   0.46018   0.08134   0.25760   0.40805   0.06871   0.44399   0.21357   0.01556   0.03124   0.21281   0.26636   0.47895   0.53902   0.26732   0.13977   0.09112   0.09887   0.08150   0.48347   0.71075   0.11505   0.61771   0.85896   0.18337   0.28478   0.67423   0.17940   0.34298   0.17971   0.08395   0.07190   0.23405   0.34813   0.02830   0.34924   0.50022   0.45410   0.35647   0.00000   0.38302   0.04137   0.07225   0.33434   0.29709   0.08960   0.20199   0.17642   0.20491   0.14642   0.14005   0.13434   0.25597   0.47445   0.06588   0.03432   0.06747   0.12742   0.12266   0.19448   0.02904   0.08048   0.05348   0.08011   0.22714   0.22607   0.10409   0.30306   0.32485   0.29797   0.23993   0.24384   0.32863   0.04612   0.05825   0.14655   0.10637   0.31219   0.00000   0.41266   0.24737   0.53513   0.63288   0.77194   0.01153   0.01380   0.09990   0.11869   0.17098   0.15927   0.34084   0.58274   0.58727   1.16854   0.46145   0.86353   0.74817   0.48984   0.30035   0.38510   0.00000   0.00000   0.00000   0.00000   0.15749   0.83462   0.83886   0.99004   2.37593   3.92500   3.27614   0.20526   2.41832  
176  3.5808  18735.970001  x:  1.53212   1.44675   0.55642   0.41045   0.66684   0.35084   0.60636   0.76118   0.94599   0.41266   0.03278   0.08143   0.04888   0.07355   0.05293   0.71935   0.00000   0.07029   0.00000   0.15620   0.77706   0.40415   0.09431   0.09062   0.19430   0.21394   0.07801   0.13149   0.18625   0.16623   0.87694   0.10077   0.05068   0.06085   0.15291   0.52423   0.15087   0.15477   0.62595   1.18381   0.03734   0.00000   0.35670   0.34063   0.39966   0.20409   0.06627   0.22766   0.10284   0.29963   0.54461   0.09135   0.13042   0.59911   0.01120   0.05741   0.08354   0.97990   0.55035   0.57441   0.00564   0.02465   0.03004   0.13034   0.07405   0.03252   0.00000   0.08582   0.13624   0.08347   0.00000   0.00000   0.00000   0.22902   0.06911   0.02325   0.17863   0.17634   0.44153   0.02401   0.37755   0.38655   0.04515   0.00000   0.03155   0.03779   0.29623   0.14706   0.13848   0.19027   0.15602   0.03569   0.08434   0.01382   0.14421   0.15064   0.37401   0.08693   0.24336   0.06256   0.11905   0.23047   0.00000   0.01325   0.29795   0.16319   0.04091   0.06015   0.08048   0.17998   0.04525   0.21059   0.24467   0.00000   0.19970   0.16501   0.11120   0.14260   0.00000   0.02998   0.08498   0.09415   0.43700   0.05862   0.19707   0.02200   0.10296   0.27680   0.05108   0.28139   0.24099   0.25234   0.05984   0.04588   0.00000   0.72459   0.33165   0.01582   0.26006   0.22239   0.15724   0.05522   0.29756   0.12165   0.04986   0.11709   0.03571   0.02612   0.09092   0.17554   0.11356   0.19599   0.19044   0.07885   0.26330   0.11711   0.11340   0.04448   0.10375   0.12746   0.19689   0.02137   0.26286   0.08702   0.09766   0.11958   0.08303   0.14422   0.57060   0.07639   0.31655   0.25065   0.68277   0.14000   0.11517   0.58200   0.32597   0.68353   0.03656   0.31040   0.81286   0.14815   0.04645   0.10174   0.09116   0.36386   0.20103   0.16076   0.07015   0.40548   0.31419   0.29887   0.19319   0.31305   0.21713   0.45997   0.08127   0.25765   0.40803   0.06894   0.44395   0.21377   0.01555   0.03125   0.21238   0.26633   0.47911   0.53939   0.26690   0.13943   0.09125   0.09918   0.08125   0.48357   0.71134   0.11522   0.61798   0.85806   0.18302   0.28452   0.67426   0.17896   0.34314   0.17925   0.08357   0.07161   0.23408   0.34816   0.02832   0.34889   0.50017   0.45466   0.35619   0.00000   0.38288   0.04127   0.07278   0.33404   0.29652   0.08941   0.20216   0.17628   0.20484   0.14623   0.13995   0.13443   0.25579   0.47383   0.06610   0.03434   0.06744   0.12762   0.12310   0.19439   0.02904   0.08060   0.05350   0.07956   0.22693   0.22612   0.10386   0.30321   0.32495   0.29794   0.24041   0.24363   0.32882   0.04605   0.05841   0.14637   0.10637   0.31239   0.00000   0.41314   0.24757   0.53451   0.63216   0.77252   0.01168   0.01380   0.09984   0.11861   0.17124   0.15904   0.34002   0.58259   0.58687   1.16762   0.46226   0.86334   0.74825   0.48938   0.30085   0.38521   0.00000   0.00000   0.00000   0.00000   0.15654   0.83463   0.83941   0.98498   2.37615   3.93306   3.28385   0.20528   2.41473  
177  3.8527  18735.966444  x:  1.53358   1.44821   0.56208   0.41018   0.66604   0.35018   0.60689   0.76184   0.94635   0.41243   0.03308   0.08149   0.04900   0.07372   0.05282   0.71827   0.00000   0.07023   0.00000   0.15639   0.77632   0.40418   0.09463   0.09117   0.19433   0.21383   0.07848   0.13163   0.18611   0.16632   0.87641   0.10082   0.05066   0.06095   0.15354   0.52457   0.15104   0.15465   0.62537   1.18377   0.03734   0.00000   0.35679   0.34055   0.39883   0.20388   0.06596   0.22740   0.10262   0.30003   0.54452   0.09159   0.13041   0.59975   0.01122   0.05728   0.08324   0.97878   0.55048   0.57435   0.00565   0.02465   0.03002   0.13029   0.07418   0.03252   0.00000   0.08617   0.13587   0.08318   0.00000   0.00000   0.00000   0.22880   0.06910   0.02332   0.17845   0.17616   0.44155   0.02360   0.37746   0.38691   0.04526   0.00000   0.03153   0.03780   0.29629   0.14713   0.13861   0.19009   0.15622   0.03568   0.08434   0.01383   0.14403   0.15053   0.37414   0.08707   0.24335   0.06278   0.11932   0.23097   0.00000   0.01325   0.29831   0.16340   0.04080   0.06028   0.08019   0.18008   0.04552   0.21061   0.24470   0.00000   0.19965   0.16547   0.11109   0.14273   0.00000   0.02998   0.08499   0.09411   0.43751   0.05856   0.19666   0.02200   0.10283   0.27678   0.05058   0.28188   0.24123   0.25244   0.05960   0.04600   0.00000   0.72469   0.33108   0.01594   0.25972   0.22214   0.15709   0.05442   0.29741   0.12151   0.04937   0.11693   0.03581   0.02613   0.09064   0.17555   0.11353   0.19614   0.19070   0.07881   0.26289   0.11689   0.11332   0.04449   0.10344   0.12700   0.19719   0.02140   0.26275   0.08717   0.09779   0.11945   0.08330   0.14454   0.57083   0.07634   0.31687   0.25015   0.68279   0.14005   0.11535   0.58209   0.32592   0.68404   0.03618   0.31067   0.81283   0.14793   0.04632   0.10156   0.09078   0.36379   0.20076   0.16048   0.06947   0.40517   0.31480   0.29898   0.19349   0.31323   0.21742   0.45979   0.08115   0.25782   0.40800   0.06906   0.44391   0.21410   0.01551   0.03125   0.21220   0.26654   0.47933   0.53973   0.26683   0.13935   0.09106   0.09920   0.08121   0.48400   0.71200   0.11520   0.61825   0.85694   0.18263   0.28435   0.67430   0.17859   0.34320   0.17886   0.08365   0.07166   0.23392   0.34833   0.02830   0.34859   0.50025   0.45535   0.35588   0.00000   0.38250   0.04134   0.07311   0.33386   0.29612   0.08954   0.20211   0.17600   0.20455   0.14618   0.14008   0.13463   0.25581   0.47304   0.06625   0.03424   0.06765   0.12761   0.12304   0.19407   0.02900   0.08085   0.05348   0.08003   0.22695   0.22607   0.10404   0.30323   0.32521   0.29764   0.24071   0.24382   0.32896   0.04607   0.05834   0.14630   0.10609   0.31270   0.00000   0.41369   0.24771   0.53373   0.63111   0.77321   0.01178   0.01381   0.09987   0.11864   0.17077   0.15895   0.33937   0.58209   0.58627   1.16604   0.46340   0.86314   0.74826   0.48943   0.30099   0.38548   0.00000   0.00000   0.00000   0.00000   0.15550   0.83428   0.83974   0.97952   2.37667   3.94266   3.29309   0.20529   2.41049  
178  4.3811  18735.963513  x:  1.53475   1.44938   0.56655   0.41020   0.66534   0.34984   0.60772   0.76213   0.94682   0.41224   0.03287   0.08103   0.04926   0.07388   0.05289   0.71731   0.00000   0.07030   0.00000   0.15632   0.77578   0.40399   0.09456   0.09066   0.19421   0.21370   0.07808   0.13138   0.18561   0.16642   0.87621   0.10086   0.05064   0.06066   0.15400   0.52479   0.15102   0.15410   0.62493   1.18398   0.03733   0.00000   0.35646   0.34038   0.39866   0.20380   0.06577   0.22734   0.10258   0.30016   0.54474   0.09123   0.13009   0.60037   0.01141   0.05755   0.08326   0.97771   0.55059   0.57415   0.00566   0.02466   0.03003   0.13051   0.07411   0.03252   0.00000   0.08654   0.13585   0.08356   0.00000   0.00000   0.00000   0.22881   0.06915   0.02329   0.17846   0.17613   0.44183   0.02381   0.37738   0.38683   0.04518   0.00000   0.03152   0.03780   0.29645   0.14694   0.13827   0.19007   0.15623   0.03577   0.08400   0.01384   0.14432   0.15067   0.37458   0.08714   0.24332   0.06269   0.11906   0.23116   0.00000   0.01325   0.29850   0.16318   0.04086   0.06005   0.08068   0.18047   0.04518   0.21036   0.24471   0.00000   0.19968   0.16576   0.11117   0.14275   0.00000   0.02999   0.08495   0.09418   0.43758   0.05858   0.19610   0.02200   0.10300   0.27701   0.05085   0.28202   0.24142   0.25245   0.05971   0.04593   0.00000   0.72452   0.33111   0.01598   0.25938   0.22200   0.15666   0.05474   0.29720   0.12130   0.04950   0.11712   0.03591   0.02614   0.09058   0.17583   0.11335   0.19615   0.19090   0.07851   0.26255   0.11703   0.11333   0.04449   0.10341   0.12671   0.19735   0.02140   0.26268   0.08710   0.09773   0.11921   0.08291   0.14471   0.57085   0.07661   0.31685   0.25002   0.68277   0.13985   0.11526   0.58166   0.32594   0.68429   0.03647   0.31125   0.81250   0.14777   0.04636   0.10168   0.09019   0.36386   0.20086   0.16089   0.06984   0.40487   0.31537   0.29936   0.19378   0.31328   0.21762   0.45968   0.08100   0.25793   0.40795   0.06884   0.44386   0.21425   0.01547   0.03124   0.21254   0.26676   0.47950   0.53986   0.26732   0.13974   0.09083   0.09897   0.08140   0.48450   0.71241   0.11504   0.61842   0.85602   0.18264   0.28453   0.67432   0.17847   0.34318   0.17879   0.08418   0.07202   0.23366   0.34851   0.02831   0.34857   0.50039   0.45569   0.35577   0.00000   0.38215   0.04136   0.07242   0.33391   0.29626   0.08964   0.20189   0.17602   0.20440   0.14637   0.14018   0.13452   0.25598   0.47252   0.06610   0.03429   0.06747   0.12738   0.12250   0.19391   0.02910   0.08047   0.05348   0.07979   0.22713   0.22597   0.10428   0.30305   0.32533   0.29732   0.24065   0.24433   0.32897   0.04608   0.05831   0.14649   0.10630   0.31278   0.00000   0.41384   0.24759   0.53319   0.63015   0.77370   0.01176   0.01383   0.09985   0.11871   0.17030   0.15906   0.33932   0.58147   0.58564   1.16429   0.46443   0.86299   0.74816   0.48989   0.30066   0.38582   0.00000   0.00000   0.00000   0.00000   0.15492   0.83373   0.83976   0.97513   2.37712   3.95164   3.30172   0.20530   2.40658  
179  3.8475  18735.960016  x:  1.53605   1.45068   0.57118   0.41064   0.66461   0.34980   0.60908   0.76196   0.94757   0.41200   0.03204   0.07983   0.04913   0.07373   0.05296   0.71634   0.00000   0.07042   0.00000   0.15602   0.77544   0.40351   0.09430   0.09042   0.19416   0.21372   0.07836   0.13136   0.18560   0.16654   0.87633   0.10072   0.05069   0.05983   0.15412   0.52486   0.15112   0.15383   0.62457   1.18463   0.03734   0.00000   0.35567   0.34006   0.39936   0.20400   0.06626   0.22761   0.10289   0.29991   0.54543   0.09137   0.13039   0.60086   0.01118   0.05755   0.08359   0.97641   0.55065   0.57368   0.00567   0.02467   0.03003   0.13037   0.07413   0.03251   0.00000   0.08626   0.13588   0.08337   0.00000   0.00000   0.00000   0.22908   0.06900   0.02331   0.17866   0.17634   0.44232   0.02375   0.37728   0.38613   0.04523   0.00000   0.03150   0.03779   0.29662   0.14689   0.13812   0.19025   0.15593   0.03565   0.08445   0.01383   0.14442   0.15079   0.37516   0.08693   0.24325   0.06268   0.11886   0.23070   0.00000   0.01326   0.29849   0.16279   0.04081   0.06034   0.08003   0.18050   0.04545   0.21013   0.24481   0.00000   0.19969   0.16522   0.11115   0.14252   0.00000   0.02999   0.08494   0.09406   0.43705   0.05862   0.19628   0.02199   0.10293   0.27731   0.05051   0.28155   0.24135   0.25227   0.05962   0.04597   0.00000   0.72398   0.33178   0.01596   0.25936   0.22213   0.15664   0.05470   0.29696   0.12135   0.04952   0.11724   0.03560   0.02613   0.09093   0.17594   0.11347   0.19595   0.19063   0.07886   0.26262   0.11734   0.11337   0.04445   0.10369   0.12723   0.19713   0.02139   0.26266   0.08710   0.09770   0.11968   0.08342   0.14426   0.57063   0.07643   0.31635   0.25034   0.68267   0.13946   0.11498   0.58055   0.32605   0.68426   0.03605   0.31189   0.81170   0.14758   0.04637   0.10219   0.09004   0.36416   0.20130   0.16107   0.06974   0.40467   0.31576   0.29993   0.19378   0.31307   0.21749   0.45959   0.08076   0.25784   0.40786   0.06911   0.44377   0.21413   0.01546   0.03122   0.21298   0.26676   0.47956   0.53971   0.26803   0.14025   0.09062   0.09900   0.08135   0.48498   0.71252   0.11479   0.61849   0.85516   0.18302   0.28505   0.67424   0.17849   0.34304   0.17891   0.08450   0.07195   0.23330   0.34859   0.02833   0.34889   0.50058   0.45543   0.35583   0.00000   0.38196   0.04134   0.07255   0.33432   0.29710   0.08949   0.20176   0.17636   0.20456   0.14642   0.13998   0.13415   0.25617   0.47232   0.06596   0.03428   0.06756   0.12762   0.12285   0.19421   0.02903   0.08068   0.05347   0.07988   0.22734   0.22587   0.10423   0.30265   0.32517   0.29719   0.24005   0.24519   0.32878   0.04604   0.05844   0.14650   0.10636   0.31247   0.00000   0.41341   0.24721   0.53288   0.62913   0.77391   0.01163   0.01384   0.09973   0.11865   0.17066   0.15926   0.34007   0.58062   0.58475   1.16176   0.46557   0.86285   0.74790   0.49104   0.29972   0.38633   0.00000   0.00000   0.00000   0.00000   0.15495   0.83283   0.83941   0.97029   2.37732   3.96394   3.31359   0.20532   2.40129  
180  3.3042  18735.957317  x:  1.53693   1.45156   0.57402   0.41127   0.66419   0.35000   0.61011   0.76139   0.94825   0.41185   0.03155   0.07930   0.04939   0.07385   0.05301   0.71593   0.00000   0.07072   0.00000   0.15597   0.77550   0.40315   0.09436   0.09102   0.19423   0.21385   0.07836   0.13148   0.18597   0.16660   0.87663   0.10078   0.05068   0.05967   0.15416   0.52486   0.15128   0.15414   0.62447   1.18538   0.03734   0.00000   0.35514   0.33977   0.40007   0.20406   0.06580   0.22761   0.10252   0.29946   0.54613   0.09131   0.13044   0.60098   0.01105   0.05736   0.08374   0.97559   0.55057   0.57328   0.00569   0.02467   0.03004   0.13027   0.07410   0.03251   0.00000   0.08602   0.13610   0.08328   0.00000   0.00000   0.00000   0.22913   0.06909   0.02328   0.17864   0.17630   0.44252   0.02389   0.37724   0.38560   0.04522   0.00000   0.03149   0.03779   0.29659   0.14704   0.13843   0.19024   0.15598   0.03574   0.08413   0.01386   0.14414   0.15055   0.37522   0.08721   0.24326   0.06287   0.11924   0.23038   0.00000   0.01326   0.29828   0.16274   0.04083   0.05999   0.08081   0.18019   0.04552   0.21010   0.24487   0.00000   0.19970   0.16503   0.11116   0.14259   0.00000   0.03001   0.08490   0.09421   0.43651   0.05852   0.19671   0.02199   0.10285   0.27722   0.05111   0.28112   0.24116   0.25217   0.05972   0.04591   0.00000   0.72347   0.33235   0.01586   0.25961   0.22225   0.15693   0.05458   0.29697   0.12152   0.04950   0.11700   0.03571   0.02615   0.09070   0.17566   0.11344   0.19579   0.19050   0.07877   0.26283   0.11707   0.11332   0.04448   0.10353   0.12723   0.19683   0.02142   0.26277   0.08698   0.09771   0.11928   0.08267   0.14428   0.57032   0.07635   0.31598   0.25068   0.68256   0.13956   0.11515   0.57966   0.32626   0.68406   0.03585   0.31212   0.81094   0.14759   0.04623   0.10202   0.09014   0.36434   0.20141   0.16077   0.06940   0.40464   0.31561   0.30017   0.19354   0.31286   0.21728   0.45953   0.08064   0.25769   0.40781   0.06896   0.44370   0.21391   0.01550   0.03122   0.21273   0.26655   0.47943   0.53944   0.26826   0.14014   0.09055   0.09926   0.08113   0.48505   0.71229   0.11479   0.61847   0.85480   0.18304   0.28517   0.67413   0.17883   0.34284   0.17901   0.08416   0.07162   0.23320   0.34853   0.02829   0.34917   0.50059   0.45485   0.35596   0.00000   0.38207   0.04137   0.07278   0.33449   0.29745   0.08950   0.20186   0.17635   0.20467   0.14624   0.13996   0.13436   0.25612   0.47249   0.06616   0.03430   0.06741   0.12755   0.12294   0.19441   0.02902   0.08062   0.05347   0.07984   0.22719   0.22590   0.10410   0.30249   0.32494   0.29739   0.23943   0.24568   0.32855   0.04614   0.05818   0.14629   0.10606   0.31217   0.00000   0.41290   0.24714   0.53295   0.62867   0.77375   0.01155   0.01385   0.09992   0.11864   0.17093   0.15926   0.34111   0.58002   0.58403   1.15976   0.46623   0.86282   0.74773   0.49234   0.29877   0.38664   0.00000   0.00000   0.00000   0.00000   0.15546   0.83211   0.83893   0.96702   2.37713   3.97448   3.32386   0.20533   2.39678  
181  4.0034  18735.954221  x:  1.53778   1.45241   0.57629   0.41226   0.66391   0.35037   0.61103   0.76028   0.94907   0.41172   0.03116   0.07916   0.04946   0.07393   0.05285   0.71587   0.00000   0.07083   0.00000   0.15617   0.77589   0.40285   0.09436   0.09096   0.19422   0.21384   0.07796   0.13146   0.18613   0.16645   0.87709   0.10085   0.05064   0.06007   0.15415   0.52482   0.15112   0.15448   0.62453   1.18643   0.03733   0.00000   0.35482   0.33941   0.40069   0.20398   0.06563   0.22745   0.10242   0.29917   0.54694   0.09113   0.13022   0.60083   0.01101   0.05736   0.08373   0.97497   0.55034   0.57296   0.00570   0.02467   0.03004   0.13038   0.07412   0.03251   0.00000   0.08601   0.13646   0.08333   0.00000   0.00000   0.00000   0.22890   0.06904   0.02333   0.17844   0.17605   0.44243   0.02378   0.37722   0.38530   0.04522   0.00000   0.03151   0.03780   0.29637   0.14701   0.13856   0.19006   0.15621   0.03578   0.08398   0.01388   0.14397   0.15042   0.37481   0.08692   0.24329   0.06236   0.11920   0.23043   0.00000   0.01326   0.29795   0.16299   0.04092   0.06021   0.08029   0.17998   0.04525   0.21023   0.24481   0.00000   0.19966   0.16533   0.11117   0.14273   0.00000   0.02999   0.08491   0.09408   0.43606   0.05865   0.19679   0.02198   0.10294   0.27687   0.05011   0.28078   0.24098   0.25221   0.05956   0.04598   0.00000   0.72292   0.33253   0.01582   0.25990   0.22226   0.15707   0.05485   0.29715   0.12164   0.04973   0.11677   0.03602   0.02613   0.09046   0.17539   0.11334   0.19586   0.19059   0.07848   0.26303   0.11671   0.11326   0.04452   0.10332   0.12685   0.19672   0.02138   0.26285   0.08719   0.09780   0.11928   0.08322   0.14461   0.56990   0.07647   0.31583   0.25081   0.68241   0.13991   0.11550   0.57886   0.32646   0.68368   0.03611   0.31208   0.81006   0.14786   0.04611   0.10153   0.09045   0.36437   0.20117   0.16066   0.06994   0.40471   0.31503   0.30010   0.19322   0.31273   0.21716   0.45948   0.08078   0.25756   0.40778   0.06876   0.44365   0.21369   0.01555   0.03124   0.21214   0.26626   0.47915   0.53909   0.26813   0.13958   0.09073   0.09925   0.08120   0.48478   0.71176   0.11496   0.61834   0.85477   0.18272   0.28488   0.67397   0.17945   0.34250   0.17916   0.08369   0.07160   0.23336   0.34838   0.02828   0.34931   0.50044   0.45409   0.35617   0.00000   0.38237   0.04121   0.07242   0.33431   0.29714   0.08954   0.20199   0.17603   0.20464   0.14608   0.14006   0.13469   0.25586   0.47294   0.06614   0.03427   0.06753   0.12730   0.12265   0.19434   0.02903   0.08051   0.05346   0.07984   0.22687   0.22599   0.10413   0.30261   0.32473   0.29763   0.23883   0.24586   0.32826   0.04597   0.05867   0.14629   0.10624   0.31205   0.00000   0.41243   0.24738   0.53332   0.62863   0.77321   0.01154   0.01387   0.09986   0.11860   0.17072   0.15914   0.34244   0.57941   0.58323   1.15764   0.46667   0.86284   0.74762   0.49400   0.29761   0.38680   0.00000   0.00000   0.00000   0.00000   0.15637   0.83134   0.83817   0.96395   2.37668   3.98777   3.33666   0.20534   2.39115  
182  4.5297  18735.950436  x:  1.53864   1.45327   0.57806   0.41362   0.66372   0.35084   0.61169   0.75851   0.95003   0.41158   0.03055   0.07914   0.04897   0.07375   0.05270   0.71618   0.00000   0.07045   0.00000   0.15643   0.77658   0.40257   0.09444   0.09036   0.19413   0.21361   0.07829   0.13131   0.18584   0.16623   0.87764   0.10073   0.05068   0.06062   0.15394   0.52472   0.15059   0.15446   0.62466   1.18771   0.03734   0.00000   0.35482   0.33897   0.40095   0.20373   0.06619   0.22728   0.10284   0.29929   0.54774   0.09131   0.13017   0.60038   0.01079   0.05760   0.08361   0.97460   0.55000   0.57275   0.00570   0.02469   0.03005   0.13040   0.07408   0.03251   0.00000   0.08598   0.13652   0.08335   0.00000   0.00000   0.00000   0.22863   0.06879   0.02330   0.17831   0.17592   0.44202   0.02389   0.37720   0.38542   0.04526   0.00000   0.03154   0.03780   0.29606   0.14676   0.13821   0.18989   0.15620   0.03566   0.08439   0.01388   0.14419   0.15059   0.37409   0.08705   0.24332   0.06311   0.11891   0.23080   0.00000   0.01326   0.29773   0.16337   0.04087   0.06030   0.08005   0.18003   0.04525   0.21047   0.24465   0.00000   0.19956   0.16563   0.11105   0.14262   0.00000   0.02999   0.08493   0.09401   0.43591   0.05867   0.19634   0.02198   0.10295   0.27651   0.05129   0.28088   0.24094   0.25240   0.05972   0.04588   0.00000   0.72240   0.33230   0.01582   0.25995   0.22208   0.15682   0.05444   0.29725   0.12152   0.04940   0.11681   0.03587   0.02610   0.09064   0.17549   0.11338   0.19615   0.19070   0.07852   0.26310   0.11681   0.11325   0.04450   0.10339   0.12681   0.19694   0.02140   0.26276   0.08709   0.09763   0.11943   0.08349   0.14460   0.56948   0.07634   0.31591   0.25059   0.68220   0.14009   0.11561   0.57833   0.32644   0.68311   0.03637   0.31168   0.80905   0.14822   0.04620   0.10132   0.09093   0.36415   0.20069   0.16056   0.06995   0.40485   0.31423   0.29968   0.19300   0.31275   0.21725   0.45947   0.08119   0.25750   0.40776   0.06890   0.44366   0.21353   0.01555   0.03123   0.21187   0.26608   0.47881   0.53875   0.26764   0.13894   0.09106   0.09885   0.08143   0.48416   0.71097   0.11509   0.61805   0.85507   0.18237   0.28435   0.67375   0.18006   0.34197   0.17941   0.08368   0.07197   0.23366   0.34816   0.02825   0.34917   0.50012   0.45342   0.35633   0.00000   0.38272   0.04138   0.07231   0.33389   0.29637   0.08965   0.20199   0.17576   0.20453   0.14614   0.14006   0.13451   0.25554   0.47353   0.06588   0.03423   0.06763   0.12736   0.12254   0.19400   0.02901   0.08068   0.05345   0.07984   0.22669   0.22603   0.10423   0.30291   0.32462   0.29769   0.23841   0.24567   0.32799   0.04618   0.05798   0.14640   0.10635   0.31212   0.00000   0.41222   0.24766   0.53391   0.62904   0.77225   0.01148   0.01389   0.09968   0.11859   0.17027   0.15911   0.34378   0.57876   0.58232   1.15539   0.46689   0.86292   0.74753   0.49570   0.29628   0.38668   0.00000   0.00000   0.00000   0.00000   0.15750   0.83050   0.83710   0.96093   2.37626   4.00547   3.35324   0.20536   2.38380  
183  6.1795  18735.945800  x:  1.53949   1.45412   0.57911   0.41523   0.66360   0.35127   0.61186   0.75606   0.95106   0.41147   0.02951   0.07922   0.04867   0.07369   0.05301   0.71680   0.00000   0.06995   0.00000   0.15645   0.77747   0.40223   0.09472   0.09043   0.19405   0.21343   0.07864   0.13113   0.18540   0.16611   0.87819   0.10060   0.05071   0.06090   0.15356   0.52454   0.15026   0.15426   0.62482   1.18906   0.03733   0.00000   0.35521   0.33850   0.40058   0.20331   0.06609   0.22712   0.10279   0.29956   0.54831   0.09148   0.13021   0.59976   0.01054   0.05780   0.08348   0.97459   0.54959   0.57269   0.00571   0.02469   0.03004   0.13019   0.07406   0.03251   0.00000   0.08580   0.13611   0.08300   0.00000   0.00000   0.00000   0.22853   0.06926   0.02330   0.17839   0.17608   0.44141   0.02376   0.37711   0.38589   0.04518   0.00000   0.03156   0.03778   0.29586   0.14672   0.13791   0.18990   0.15584   0.03568   0.08430   0.01388   0.14441   0.15066   0.37345   0.08707   0.24318   0.06247   0.11872   0.23100   0.00000   0.01326   0.29771   0.16341   0.04074   0.05988   0.08095   0.18028   0.04543   0.21058   0.24437   0.00000   0.19940   0.16536   0.11095   0.14240   0.00000   0.03003   0.08476   0.09419   0.43617   0.05849   0.19585   0.02198   0.10278   0.27644   0.05029   0.28117   0.24105   0.25250   0.05956   0.04594   0.00000   0.72203   0.33155   0.01596   0.25962   0.22183   0.15642   0.05484   0.29726   0.12118   0.04955   0.11722   0.03550   0.02610   0.09086   0.17580   0.11341   0.19620   0.19065   0.07892   0.26286   0.11724   0.11327   0.04444   0.10367   0.12706   0.19727   0.02143   0.26248   0.08680   0.09754   0.11923   0.08251   0.14419   0.56916   0.07626   0.31620   0.25011   0.68197   0.13984   0.11519   0.57824   0.32607   0.68243   0.03631   0.31090   0.80806   0.14832   0.04633   0.10150   0.09112   0.36370   0.20038   0.16056   0.06932   0.40499   0.31350   0.29897   0.19300   0.31290   0.21746   0.45953   0.08152   0.25751   0.40771   0.06891   0.44370   0.21346   0.01552   0.03119   0.21231   0.26617   0.47845   0.53851   0.26702   0.13871   0.09120   0.09884   0.08140   0.48329   0.71005   0.11500   0.61758   0.85567   0.18245   0.28397   0.67347   0.18041   0.34130   0.17962   0.08410   0.07209   0.23380   0.34790   0.02831   0.34870   0.49973   0.45308   0.35624   0.00000   0.38280   0.04128   0.07284   0.33348   0.29561   0.08942   0.20178   0.17588   0.20436   0.14631   0.13987   0.13398   0.25544   0.47404   0.06583   0.03431   0.06735   0.12763   0.12277   0.19370   0.02904   0.08066   0.05345   0.07978   0.22682   0.22590   0.10414   0.30311   0.32464   0.29746   0.23833   0.24504   0.32779   0.04598   0.05851   0.14641   0.10605   0.31240   0.00000   0.41236   0.24769   0.53455   0.62988   0.77090   0.01125   0.01392   0.09981   0.11864   0.17019   0.15936   0.34473   0.57805   0.58136   1.15324   0.46682   0.86301   0.74745   0.49703   0.29493   0.38624   0.00000   0.00000   0.00000   0.00000   0.15852   0.82965   0.83572   0.95818   2.37614   4.02832   3.37434   0.20538   2.37440  
184  7.7492  18735.938191  x:  1.54059   1.45522   0.57934   0.41749   0.66345   0.35163   0.61113   0.75192   0.95245   0.41150   0.02767   0.07945   0.04915   0.07390   0.05344   0.71774   0.00000   0.06981   0.00000   0.15591   0.77870   0.40166   0.09468   0.09114   0.19395   0.21346   0.07769   0.13119   0.18529   0.16594   0.87878   0.10072   0.05062   0.06063   0.15302   0.52420   0.15074   0.15416   0.62494   1.19072   0.03731   0.00000   0.35611   0.33790   0.39930   0.20286   0.06512   0.22706   0.10202   0.29984   0.54843   0.09099   0.13002   0.59890   0.01077   0.05768   0.08340   0.97508   0.54901   0.57280   0.00572   0.02470   0.03004   0.13005   0.07404   0.03252   0.00000   0.08578   0.13565   0.08337   0.00000   0.00000   0.00000   0.22876   0.06873   0.02328   0.17853   0.17634   0.44057   0.02371   0.37694   0.38666   0.04520   0.00000   0.03155   0.03776   0.29585   0.14707   0.13818   0.19009   0.15551   0.03586   0.08363   0.01393   0.14399   0.15029   0.37320   0.08707   0.24282   0.06267   0.11928   0.23064   0.00000   0.01326   0.29781   0.16272   0.04080   0.06027   0.07994   0.18048   0.04527   0.21026   0.24394   0.00000   0.19928   0.16456   0.11109   0.14234   0.00000   0.03001   0.08473   0.09395   0.43686   0.05862   0.19602   0.02196   0.10273   0.27681   0.05085   0.28172   0.24114   0.25225   0.05959   0.04585   0.00000   0.72183   0.33046   0.01598   0.25886   0.22163   0.15632   0.05457   0.29705   0.12085   0.04933   0.11721   0.03557   0.02615   0.09052   0.17578   0.11316   0.19553   0.19037   0.07874   0.26210   0.11720   0.11320   0.04442   0.10349   0.12702   0.19711   0.02141   0.26219   0.08709   0.09792   0.11939   0.08332   0.14388   0.56897   0.07623   0.31654   0.24951   0.68160   0.13932   0.11451   0.57887   0.32535   0.68154   0.03660   0.30970   0.80692   0.14795   0.04630   0.10177   0.09050   0.36296   0.20061   0.16108   0.06986   0.40501   0.31305   0.29790   0.19320   0.31301   0.21749   0.45967   0.08136   0.25745   0.40751   0.06855   0.44365   0.21350   0.01545   0.03114   0.21311   0.26649   0.47802   0.53828   0.26648   0.13938   0.09094   0.09942   0.08098   0.48211   0.70885   0.11464   0.61678   0.85681   0.18314   0.28392   0.67303   0.18060   0.34033   0.17958   0.08433   0.07131   0.23351   0.34748   0.02839   0.34783   0.49925   0.45319   0.35559   0.00000   0.38235   0.04118   0.07296   0.33319   0.29520   0.08917   0.20139   0.17639   0.20417   0.14621   0.13970   0.13393   0.25575   0.47418   0.06602   0.03429   0.06738   0.12740   0.12277   0.19376   0.02910   0.08028   0.05340   0.07980   0.22717   0.22555   0.10384   0.30286   0.32476   0.29681   0.23867   0.24375   0.32772   0.04604   0.05822   0.14604   0.10588   0.31256   0.00000   0.41294   0.24711   0.53514   0.63138   0.76875   0.01075   0.01396   0.09982   0.11844   0.17071   0.15993   0.34498   0.57705   0.58016   1.15078   0.46638   0.86305   0.74725   0.49796   0.29328   0.38525   0.00000   0.00000   0.00000   0.00000   0.15939   0.82854   0.83354   0.95510   2.37659   4.06754   3.41008   0.20544   2.35840  
185  9.8772  18735.927869  x:  1.54175   1.45638   0.57812   0.41966   0.66317   0.35168   0.60911   0.74668   0.95385   0.41194   0.02595   0.07936   0.04887   0.07358   0.05243   0.71832   0.00000   0.07022   0.00000   0.15500   0.77962   0.40110   0.09403   0.09042   0.19377   0.21332   0.07847   0.13161   0.18575   0.16579   0.87896   0.10066   0.05058   0.05988   0.15295   0.52373   0.15139   0.15380   0.62482   1.19205   0.03730   0.00000   0.35693   0.33738   0.39775   0.20322   0.06633   0.22739   0.10268   0.29997   0.54755   0.09086   0.13029   0.59802   0.01129   0.05717   0.08341   0.97610   0.54844   0.57295   0.00573   0.02474   0.03004   0.13026   0.07388   0.03253   0.00000   0.08591   0.13576   0.08364   0.00000   0.00000   0.00000   0.22880   0.06928   0.02330   0.17818   0.17592   0.44002   0.02359   0.37666   0.38678   0.04510   0.00000   0.03148   0.03773   0.29590   0.14673   0.13825   0.18994   0.15592   0.03555   0.08459   0.01396   0.14342   0.15019   0.37376   0.08663   0.24258   0.06278   0.11874   0.22977   0.00000   0.01327   0.29792   0.16206   0.04083   0.05991   0.08058   0.17980   0.04544   0.20958   0.24398   0.00000   0.19931   0.16467   0.11105   0.14254   0.00000   0.02999   0.08467   0.09394   0.43730   0.05829   0.19664   0.02191   0.10281   0.27701   0.05043   0.28162   0.24080   0.25150   0.05950   0.04583   0.00000   0.72185   0.32988   0.01584   0.25842   0.22174   0.15693   0.05461   0.29660   0.12104   0.04962   0.11641   0.03604   0.02609   0.09038   0.17504   0.11308   0.19491   0.19009   0.07803   0.26150   0.11634   0.11299   0.04448   0.10281   0.12624   0.19629   0.02142   0.26209   0.08703   0.09705   0.11896   0.08294   0.14440   0.56903   0.07647   0.31631   0.24948   0.68109   0.13955   0.11482   0.58021   0.32485   0.68085   0.03633   0.30889   0.80611   0.14740   0.04620   0.10172   0.08982   0.36237   0.20124   0.16042   0.06933   0.40461   0.31354   0.29729   0.19330   0.31272   0.21683   0.45969   0.08081   0.25720   0.40706   0.06910   0.44326   0.21370   0.01541   0.03110   0.21248   0.26642   0.47773   0.53812   0.26629   0.14044   0.09049   0.09866   0.08137   0.48140   0.70783   0.11426   0.61588   0.85812   0.18349   0.28405   0.67246   0.18066   0.33936   0.17928   0.08362   0.07092   0.23297   0.34700   0.02833   0.34719   0.49892   0.45381   0.35471   0.00000   0.38138   0.04152   0.07191   0.33327   0.29575   0.08957   0.20123   0.17618   0.20414   0.14569   0.13982   0.13460   0.25600   0.47339   0.06587   0.03426   0.06761   0.12676   0.12209   0.19410   0.02896   0.08065   0.05337   0.07965   0.22705   0.22517   0.10379   0.30202   0.32472   0.29600   0.23929   0.24227   0.32778   0.04600   0.05813   0.14596   0.10646   0.31205   0.00000   0.41340   0.24630   0.53506   0.63280   0.76634   0.01047   0.01402   0.09939   0.11824   0.17060   0.16020   0.34370   0.57600   0.57912   1.14893   0.46560   0.86280   0.74668   0.49810   0.29192   0.38413   0.00000   0.00000   0.00000   0.00000   0.15954   0.82747   0.83099   0.95270   2.37748   4.12228   3.45996   0.20551   2.33609  
186 12.8901  18735.911449  x:  1.54321   1.45783   0.57467   0.42141   0.66249   0.35135   0.60514   0.73959   0.95531   0.41338   0.02556   0.07935   0.04859   0.07388   0.05226   0.71802   0.00000   0.07074   0.00000   0.15382   0.77968   0.40079   0.09393   0.08977   0.19345   0.21307   0.07822   0.13052   0.18544   0.16625   0.87840   0.10021   0.05068   0.05921   0.15392   0.52306   0.15081   0.15279   0.62415   1.19277   0.03727   0.00000   0.35695   0.33705   0.39622   0.20413   0.06570   0.22707   0.10222   0.29874   0.54504   0.09081   0.13038   0.59718   0.01072   0.05685   0.08328   0.97766   0.54785   0.57295   0.00575   0.02475   0.03000   0.12975   0.07409   0.03254   0.00000   0.08534   0.13606   0.08298   0.00000   0.00000   0.00000   0.22819   0.06830   0.02329   0.17750   0.17506   0.44001   0.02376   0.37619   0.38552   0.04518   0.00000   0.03142   0.03774   0.29562   0.14575   0.13751   0.18913   0.15592   0.03581   0.08346   0.01401   0.14411   0.15023   0.37476   0.08742   0.24254   0.06241   0.11809   0.22926   0.00000   0.01327   0.29767   0.16215   0.04089   0.06005   0.08007   0.17894   0.04530   0.20888   0.24451   0.00000   0.19904   0.16544   0.11037   0.14214   0.00000   0.03006   0.08409   0.09385   0.43665   0.05862   0.19622   0.02193   0.10217   0.27626   0.05073   0.28054   0.23999   0.25067   0.05936   0.04580   0.00000   0.72186   0.33034   0.01568   0.25871   0.22188   0.15702   0.05448   0.29556   0.12145   0.04917   0.11616   0.03548   0.02603   0.09046   0.17455   0.11316   0.19551   0.18999   0.07887   0.26193   0.11643   0.11284   0.04438   0.10332   0.12676   0.19578   0.02147   0.26189   0.08670   0.09783   0.11890   0.08272   0.14425   0.56923   0.07590   0.31502   0.24988   0.68015   0.14019   0.11570   0.58192   0.32452   0.68027   0.03656   0.30920   0.80567   0.14718   0.04661   0.10133   0.08985   0.36200   0.20140   0.15964   0.06978   0.40342   0.31508   0.29771   0.19308   0.31197   0.21559   0.45926   0.08057   0.25670   0.40622   0.06886   0.44220   0.21364   0.01547   0.03109   0.21048   0.26546   0.47750   0.53792   0.26636   0.14063   0.08999   0.09839   0.08144   0.48154   0.70707   0.11396   0.61486   0.85939   0.18240   0.28382   0.67146   0.18032   0.33854   0.17903   0.08278   0.07229   0.23247   0.34651   0.02840   0.34720   0.49872   0.45459   0.35407   0.00000   0.38001   0.04004   0.07244   0.33364   0.29697   0.08897   0.20143   0.17477   0.20411   0.14549   0.13954   0.13402   0.25525   0.47139   0.06589   0.03445   0.06663   0.12736   0.12232   0.19396   0.02902   0.08010   0.05330   0.07976   0.22594   0.22504   0.10410   0.30077   0.32415   0.29544   0.23993   0.24097   0.32784   0.04575   0.05871   0.14612   0.10523   0.31068   0.00000   0.41302   0.24597   0.53370   0.63350   0.76366   0.01076   0.01412   0.09987   0.11850   0.16928   0.15960   0.34069   0.57505   0.57846   1.14795   0.46443   0.86189   0.74537   0.49768   0.29094   0.38334   0.00000   0.00000   0.00000   0.00000   0.15882   0.82642   0.82791   0.95121   2.37806   4.21054   3.54109   0.20562   2.29997  
187 18.0610  18735.894929  x:  1.54447   1.45910   0.57044   0.42170   0.66164   0.35097   0.60127   0.73390   0.95593   0.41524   0.02625   0.07943   0.04893   0.07431   0.05288   0.71670   0.00000   0.07004   0.00000   0.15329   0.77861   0.40090   0.09420   0.09061   0.19333   0.21269   0.07789   0.13014   0.18479   0.16636   0.87727   0.10032   0.05054   0.05876   0.15498   0.52234   0.15012   0.15285   0.62305   1.19238   0.03729   0.00000   0.35584   0.33696   0.39568   0.20455   0.06503   0.22635   0.10167   0.29742   0.54225   0.09053   0.12978   0.59679   0.01039   0.05723   0.08289   0.97876   0.54742   0.57257   0.00577   0.02480   0.03010   0.12951   0.07327   0.03255   0.00000   0.08478   0.13610   0.08276   0.00000   0.00000   0.00000   0.22748   0.06900   0.02336   0.17752   0.17510   0.44025   0.02344   0.37565   0.38372   0.04512   0.00000   0.03137   0.03773   0.29509   0.14606   0.13749   0.18871   0.15511   0.03576   0.08369   0.01407   0.14386   0.14992   0.37484   0.08642   0.24240   0.06273   0.11873   0.22964   0.00000   0.01328   0.29712   0.16241   0.04091   0.05991   0.08011   0.17907   0.04482   0.20885   0.24450   0.00000   0.19856   0.16493   0.11044   0.14159   0.00000   0.02999   0.08468   0.09376   0.43520   0.05831   0.19517   0.02184   0.10251   0.27518   0.04991   0.27933   0.23955   0.25057   0.05940   0.04563   0.00000   0.72146   0.33113   0.01571   0.25899   0.22151   0.15600   0.05479   0.29480   0.12124   0.05003   0.11689   0.03549   0.02599   0.09034   0.17489   0.11281   0.19581   0.18999   0.07849   0.26232   0.11682   0.11286   0.04434   0.10353   0.12688   0.19604   0.02138   0.26156   0.08647   0.09727   0.11914   0.08300   0.14345   0.56903   0.07574   0.31378   0.24999   0.67911   0.13992   0.11529   0.58252   0.32410   0.67980   0.03640   0.31004   0.80549   0.14717   0.04632   0.10085   0.09020   0.36178   0.20062   0.15968   0.06975   0.40219   0.31587   0.29853   0.19269   0.31145   0.21516   0.45847   0.08053   0.25628   0.40543   0.06846   0.44110   0.21310   0.01559   0.03102   0.21025   0.26454   0.47716   0.53748   0.26631   0.13946   0.09002   0.09917   0.08079   0.48214   0.70674   0.11383   0.61412   0.85975   0.18113   0.28341   0.67036   0.18010   0.33853   0.17892   0.08271   0.07258   0.23199   0.34613   0.02800   0.34755   0.49850   0.45445   0.35363   0.00000   0.37973   0.04272   0.07253   0.33332   0.29694   0.09002   0.20131   0.17479   0.20421   0.14561   0.13925   0.13320   0.25424   0.46959   0.06597   0.03405   0.06751   0.12728   0.12245   0.19341   0.02892   0.08033   0.05324   0.07930   0.22533   0.22498   0.10421   0.30015   0.32338   0.29519   0.23997   0.24066   0.32773   0.04613   0.05731   0.14567   0.10571   0.30968   0.00000   0.41188   0.24620   0.53175   0.63274   0.76207   0.01106   0.01419   0.09906   0.11794   0.16903   0.15866   0.33794   0.57476   0.57855   1.14826   0.46344   0.86056   0.74377   0.49704   0.29074   0.38351   0.00000   0.00000   0.00000   0.00000   0.15789   0.82584   0.82578   0.95133   2.37761   4.30109   3.62476   0.20575   2.26283  
188 28.9631  18735.872956  x:  1.54597   1.46059   0.56446   0.42051   0.66044   0.35060   0.59694   0.72835   0.95565   0.41781   0.02697   0.07928   0.04890   0.07414   0.05303   0.71400   0.00000   0.06859   0.00000   0.15342   0.77617   0.40125   0.09395   0.09091   0.19314   0.21206   0.07803   0.13091   0.18417   0.16547   0.87540   0.10046   0.05044   0.05837   0.15590   0.52126   0.14969   0.15377   0.62123   1.19079   0.03723   0.00000   0.35366   0.33706   0.39595   0.20422   0.06571   0.22559   0.10203   0.29649   0.53888   0.09071   0.12917   0.59657   0.01030   0.05760   0.08215   0.97942   0.54692   0.57157   0.00582   0.02485   0.02998   0.12960   0.07409   0.03255   0.00000   0.08454   0.13590   0.08312   0.00000   0.00000   0.00000   0.22702   0.06866   0.02321   0.17788   0.17559   0.44040   0.02405   0.37503   0.38180   0.04504   0.00000   0.03141   0.03770   0.29426   0.14677   0.13769   0.18875   0.15437   0.03556   0.08436   0.01415   0.14280   0.14938   0.37379   0.08608   0.24198   0.06252   0.11903   0.23011   0.00000   0.01329   0.29637   0.16245   0.04072   0.05969   0.08038   0.17959   0.04484   0.20932   0.24369   0.00000   0.19800   0.16350   0.11078   0.14159   0.00000   0.03008   0.08371   0.09349   0.43312   0.05819   0.19450   0.02182   0.10252   0.27414   0.05064   0.27840   0.23945   0.25103   0.05912   0.04566   0.00000   0.72036   0.33187   0.01574   0.25885   0.22062   0.15470   0.05424   0.29428   0.12040   0.04881   0.11665   0.03567   0.02600   0.08993   0.17526   0.11238   0.19526   0.18977   0.07750   0.26208   0.11659   0.11258   0.04437   0.10246   0.12612   0.19630   0.02151   0.26107   0.08659   0.09650   0.11873   0.08274   0.14284   0.56821   0.07591   0.31282   0.24946   0.67767   0.13893   0.11388   0.58189   0.32351   0.67920   0.03564   0.31110   0.80520   0.14709   0.04525   0.10043   0.09048   0.36148   0.19930   0.16014   0.06902   0.40092   0.31546   0.29931   0.19215   0.31113   0.21554   0.45719   0.08026   0.25586   0.40457   0.06849   0.43993   0.21217   0.01565   0.03088   0.21152   0.26385   0.47649   0.53663   0.26617   0.13751   0.09053   0.09940   0.08043   0.48281   0.70657   0.11365   0.61336   0.85914   0.18037   0.28299   0.66886   0.17980   0.33925   0.17873   0.08312   0.07130   0.23141   0.34577   0.02827   0.34788   0.49802   0.45312   0.35341   0.00000   0.37971   0.04029   0.07116   0.33217   0.29523   0.08839   0.20071   0.17543   0.20344   0.14565   0.13895   0.13312   0.25339   0.46783   0.06584   0.03416   0.06759   0.12625   0.12172   0.19250   0.02887   0.08048   0.05315   0.07954   0.22533   0.22476   0.10371   0.30008   0.32236   0.29516   0.23941   0.24111   0.32730   0.04555   0.05878   0.14511   0.10639   0.30940   0.00000   0.40999   0.24658   0.52901   0.63037   0.76117   0.01134   0.01426   0.09888   0.11752   0.16972   0.15786   0.33521   0.57499   0.57933   1.14980   0.46233   0.85841   0.74147   0.49586   0.29111   0.38463   0.00000   0.00000   0.00000   0.00000   0.15675   0.82552   0.82410   0.95298   2.37627   4.42039   3.73597   0.20589   2.21365  
189 42.1325  18735.850758  x:  1.54733   1.46196   0.55824   0.41759   0.65924   0.35057   0.59406   0.72536   0.95382   0.42022   0.02635   0.07906   0.04836   0.07362   0.05245   0.71052   0.00000   0.06886   0.00000   0.15415   0.77280   0.40141   0.09345   0.08950   0.19263   0.21166   0.07800   0.13120   0.18396   0.16414   0.87329   0.09983   0.05060   0.05845   0.15598   0.51991   0.14948   0.15397   0.61922   1.18798   0.03722   0.00000   0.35147   0.33739   0.39685   0.20259   0.06606   0.22532   0.10231   0.29651   0.53646   0.09124   0.12916   0.59647   0.01064   0.05704   0.08151   0.97891   0.54642   0.56998   0.00586   0.02490   0.03010   0.12933   0.07302   0.03255   0.00000   0.08482   0.13542   0.08293   0.00000   0.00000   0.00000   0.22724   0.06799   0.02335   0.17757   0.17535   0.43986   0.02345   0.37438   0.38103   0.04518   0.00000   0.03146   0.03762   0.29351   0.14600   0.13703   0.18893   0.15487   0.03582   0.08317   0.01425   0.14267   0.14927   0.37188   0.08761   0.24139   0.06208   0.11762   0.22952   0.00000   0.01331   0.29572   0.16185   0.04058   0.05984   0.07976   0.17945   0.04532   0.20954   0.24223   0.00000   0.19789   0.16307   0.11032   0.14172   0.00000   0.03007   0.08374   0.09373   0.43171   0.05850   0.19520   0.02180   0.10152   0.27408   0.04982   0.27845   0.23942   0.25134   0.05920   0.04544   0.00000   0.71854   0.33142   0.01566   0.25793   0.21987   0.15506   0.05444   0.29445   0.11976   0.04966   0.11577   0.03577   0.02597   0.08985   0.17454   0.11254   0.19404   0.18922   0.07826   0.26094   0.11568   0.11211   0.04433   0.10206   0.12497   0.19609   0.02144   0.26033   0.08736   0.09753   0.11824   0.08242   0.14343   0.56691   0.07620   0.31293   0.24829   0.67619   0.13842   0.11315   0.57977   0.32325   0.67859   0.03572   0.31158   0.80448   0.14684   0.04473   0.10062   0.09027   0.36107   0.19873   0.16031   0.06907   0.40038   0.31340   0.29909   0.19169   0.31096   0.21622   0.45587   0.07976   0.25557   0.40399   0.06854   0.43934   0.21144   0.01559   0.03077   0.21226   0.26388   0.47558   0.53570   0.26636   0.13660   0.09077   0.09832   0.08100   0.48256   0.70642   0.11329   0.61271   0.85720   0.18110   0.28279   0.66731   0.17916   0.34030   0.17821   0.08374   0.07011   0.23110   0.34534   0.02821   0.34753   0.49712   0.45082   0.35337   0.00000   0.38030   0.04116   0.07223   0.33098   0.29300   0.08885   0.20001   0.17576   0.20278   0.14491   0.13891   0.13385   0.25350   0.46706   0.06565   0.03449   0.06639   0.12604   0.12136   0.19203   0.02905   0.07957   0.05311   0.07934   0.22571   0.22423   0.10294   0.30050   0.32170   0.29500   0.23828   0.24219   0.32666   0.04600   0.05726   0.14506   0.10446   0.30981   0.00000   0.40846   0.24614   0.52665   0.62679   0.76137   0.01110   0.01434   0.09987   0.11797   0.16981   0.15789   0.33408   0.57567   0.58062   1.15233   0.46128   0.85583   0.73917   0.49424   0.29196   0.38631   0.00000   0.00000   0.00000   0.00000   0.15580   0.82552   0.82367   0.95621   2.37472   4.54154   3.84911   0.20605   2.16363  
190 39.7999  18735.828224  x:  1.54863   1.46325   0.55196   0.41321   0.65811   0.35091   0.59294   0.72504   0.95036   0.42238   0.02480   0.07954   0.04870   0.07366   0.05236   0.70683   0.00000   0.07043   0.00000   0.15487   0.76877   0.40106   0.09415   0.08967   0.19215   0.21179   0.07792   0.13000   0.18394   0.16403   0.87110   0.09958   0.05063   0.05850   0.15498   0.51831   0.14916   0.15289   0.61726   1.18406   0.03721   0.00000   0.34988   0.33778   0.39784   0.20018   0.06480   0.22533   0.10128   0.29700   0.53532   0.09074   0.12879   0.59632   0.01062   0.05633   0.08148   0.97713   0.54590   0.56808   0.00592   0.02496   0.02999   0.12881   0.07404   0.03254   0.00000   0.08522   0.13471   0.08234   0.00000   0.00000   0.00000   0.22744   0.06885   0.02322   0.17671   0.17435   0.43857   0.02400   0.37389   0.38166   0.04493   0.00000   0.03147   0.03759   0.29301   0.14480   0.13644   0.18862   0.15515   0.03574   0.08318   0.01431   0.14311   0.14944   0.37011   0.08617   0.24076   0.06278   0.11720   0.22829   0.00000   0.01331   0.29514   0.16105   0.04074   0.05956   0.08014   0.17861   0.04502   0.20887   0.24102   0.00000   0.19795   0.16387   0.10973   0.14121   0.00000   0.03004   0.08374   0.09314   0.43141   0.05777   0.19578   0.02173   0.10182   0.27457   0.05032   0.27914   0.23891   0.25092   0.05888   0.04549   0.00000   0.71608   0.32996   0.01551   0.25674   0.21973   0.15617   0.05428   0.29480   0.11958   0.04877   0.11554   0.03529   0.02596   0.08981   0.17343   0.11237   0.19349   0.18876   0.07800   0.25962   0.11536   0.11223   0.04429   0.10279   0.12563   0.19525   0.02153   0.25966   0.08601   0.09682   0.11855   0.08268   0.14333   0.56537   0.07572   0.31355   0.24718   0.67474   0.13887   0.11393   0.57667   0.32332   0.67790   0.03638   0.31101   0.80307   0.14635   0.04533   0.10098   0.08985   0.36047   0.19915   0.15947   0.06925   0.40051   0.31066   0.29790   0.19135   0.31056   0.21622   0.45481   0.07970   0.25531   0.40364   0.06808   0.43928   0.21116   0.01547   0.03072   0.21104   0.26414   0.47449   0.53477   0.26657   0.13705   0.09007   0.09831   0.08092   0.48105   0.70598   0.11287   0.61209   0.85402   0.18220   0.28240   0.66575   0.17798   0.34104   0.17726   0.08388   0.07064   0.23114   0.34474   0.02812   0.34640   0.49587   0.44824   0.35341   0.00000   0.38058   0.04147   0.07279   0.33013   0.29139   0.08892   0.19962   0.17478   0.20237   0.14429   0.13863   0.13353   0.25389   0.46719   0.06506   0.03401   0.06768   0.12665   0.12194   0.19228   0.02890   0.07986   0.05302   0.07915   0.22572   0.22348   0.10298   0.30071   0.32163   0.29433   0.23703   0.24337   0.32581   0.04546   0.05870   0.14533   0.10502   0.31030   0.00000   0.40770   0.24510   0.52508   0.62260   0.76230   0.01091   0.01448   0.09851   0.11741   0.16869   0.15839   0.33472   0.57641   0.58213   1.15556   0.46011   0.85296   0.73712   0.49260   0.29307   0.38792   0.00000   0.00000   0.00000   0.00000   0.15487   0.82562   0.82430   0.96087   2.37372   4.66598   3.96506   0.20622   2.11226  
191 42.1202  18735.814756  x:  1.54936   1.46399   0.54841   0.40993   0.65755   0.35128   0.59362   0.72687   0.94714   0.42340   0.02398   0.08029   0.04877   0.07335   0.05231   0.70499   0.00000   0.07024   0.00000   0.15494   0.76618   0.40042   0.09415   0.09015   0.19208   0.21172   0.07787   0.12959   0.18388   0.16444   0.86982   0.09990   0.05042   0.05806   0.15367   0.51733   0.14924   0.15222   0.61638   1.18112   0.03719   0.00000   0.34962   0.33778   0.39819   0.19919   0.06498   0.22544   0.10116   0.29746   0.53568   0.09043   0.12862   0.59610   0.01028   0.05655   0.08187   0.97510   0.54554   0.56705   0.00596   0.02497   0.03012   0.12885   0.07265   0.03253   0.00000   0.08537   0.13449   0.08239   0.00000   0.00000   0.00000   0.22706   0.06822   0.02336   0.17641   0.17409   0.43747   0.02317   0.37362   0.38243   0.04509   0.00000   0.03143   0.03758   0.29291   0.14517   0.13683   0.18806   0.15436   0.03555   0.08386   0.01433   0.14275   0.14905   0.36989   0.08614   0.24058   0.06236   0.11817   0.22781   0.00000   0.01331   0.29504   0.16107   0.04077   0.05956   0.07994   0.17816   0.04502   0.20813   0.24126   0.00000   0.19759   0.16392   0.10987   0.14100   0.00000   0.03014   0.08299   0.09332   0.43195   0.05806   0.19502   0.02168   0.10188   0.27454   0.04979   0.27935   0.23823   0.25004   0.05903   0.04530   0.00000   0.71440   0.32874   0.01554   0.25640   0.22002   0.15586   0.05427   0.29471   0.11969   0.04968   0.11607   0.03520   0.02591   0.08985   0.17351   0.11196   0.19387   0.18886   0.07790   0.25939   0.11599   0.11218   0.04421   0.10272   0.12597   0.19476   0.02149   0.25961   0.08585   0.09632   0.11816   0.08262   0.14281   0.56440   0.07537   0.31373   0.24706   0.67398   0.13904   0.11452   0.57461   0.32321   0.67731   0.03571   0.30977   0.80167   0.14590   0.04569   0.10071   0.08973   0.35994   0.19958   0.15881   0.06910   0.40074   0.30955   0.29678   0.19123   0.31004   0.21538   0.45460   0.08028   0.25504   0.40349   0.06818   0.43940   0.21135   0.01539   0.03072   0.20967   0.26396   0.47376   0.53412   0.26604   0.13776   0.08953   0.09890   0.08043   0.47946   0.70531   0.11283   0.61171   0.85140   0.18201   0.28175   0.66490   0.17715   0.34094   0.17643   0.08330   0.07145   0.23112   0.34421   0.02836   0.34537   0.49509   0.44711   0.35313   0.00000   0.38004   0.04007   0.07140   0.33004   0.29149   0.08799   0.19976   0.17398   0.20236   0.14456   0.13835   0.13258   0.25368   0.46768   0.06531   0.03421   0.06665   0.12610   0.12124   0.19236   0.02885   0.07995   0.05296   0.07931   0.22505   0.22320   0.10318   0.30018   0.32174   0.29381   0.23664   0.24376   0.32538   0.04596   0.05701   0.14478   0.10553   0.30976   0.00000   0.40802   0.24447   0.52494   0.62032   0.76310   0.01096   0.01456   0.09861   0.11732   0.16803   0.15829   0.33610   0.57641   0.58286   1.15771   0.45916   0.85121   0.73620   0.49204   0.29377   0.38836   0.00000   0.00000   0.00000   0.00000   0.15416   0.82554   0.82527   0.96451   2.37387   4.74066   4.03461   0.20630   2.08138  
192 32.2930  18735.804432  x:  1.54990   1.46452   0.54590   0.40708   0.65722   0.35152   0.59518   0.72995   0.94366   0.42390   0.02380   0.08102   0.04835   0.07285   0.05238   0.70408   0.00000   0.06948   0.00000   0.15474   0.76423   0.39965   0.09334   0.08976   0.19207   0.21128   0.07778   0.12998   0.18366   0.16455   0.86891   0.09985   0.05040   0.05793   0.15269   0.51672   0.14954   0.15209   0.61610   1.17845   0.03719   0.00000   0.34999   0.33744   0.39806   0.19909   0.06539   0.22534   0.10145   0.29751   0.53668   0.09054   0.12869   0.59579   0.01018   0.05687   0.08208   0.97269   0.54511   0.56642   0.00598   0.02500   0.03000   0.12890   0.07375   0.03253   0.00000   0.08511   0.13433   0.08284   0.00000   0.00000   0.00000   0.22638   0.06794   0.02323   0.17658   0.17431   0.43658   0.02363   0.37353   0.38299   0.04499   0.00000   0.03139   0.03759   0.29288   0.14569   0.13696   0.18763   0.15372   0.03569   0.08346   0.01440   0.14224   0.14855   0.37048   0.08680   0.24064   0.06212   0.11822   0.22792   0.00000   0.01333   0.29512   0.16128   0.04068   0.05959   0.07975   0.17814   0.04502   0.20762   0.24201   0.00000   0.19708   0.16322   0.10997   0.14092   0.00000   0.03011   0.08328   0.09346   0.43264   0.05816   0.19406   0.02169   0.10146   0.27400   0.05002   0.27911   0.23772   0.24918   0.05878   0.04538   0.00000   0.71309   0.32802   0.01560   0.25651   0.22015   0.15489   0.05434   0.29422   0.11965   0.04905   0.11581   0.03518   0.02589   0.08969   0.17396   0.11186   0.19422   0.18898   0.07788   0.25964   0.11614   0.11190   0.04420   0.10198   0.12565   0.19451   0.02149   0.25982   0.08637   0.09674   0.11776   0.08254   0.14246   0.56369   0.07530   0.31337   0.24744   0.67350   0.13872   0.11454   0.57317   0.32282   0.67665   0.03560   0.30846   0.80014   0.14578   0.04574   0.10019   0.08972   0.35936   0.19958   0.15879   0.06918   0.40080   0.30948   0.29576   0.19112   0.30957   0.21433   0.45487   0.08083   0.25467   0.40330   0.06833   0.43937   0.21154   0.01541   0.03069   0.20919   0.26347   0.47319   0.53348   0.26526   0.13830   0.08957   0.09883   0.08032   0.47802   0.70440   0.11304   0.61138   0.84890   0.18115   0.28107   0.66435   0.17671   0.34042   0.17577   0.08261   0.07158   0.23087   0.34363   0.02810   0.34451   0.49457   0.44681   0.35237   0.00000   0.37931   0.04166   0.07128   0.33037   0.29248   0.08878   0.19997   0.17401   0.20267   0.14478   0.13829   0.13225   0.25312   0.46821   0.06538   0.03424   0.06641   0.12563   0.12079   0.19225   0.02890   0.07961   0.05293   0.07903   0.22428   0.22318   0.10329   0.29923   0.32174   0.29318   0.23681   0.24358   0.32504   0.04550   0.05834   0.14438   0.10492   0.30885   0.00000   0.40860   0.24432   0.52546   0.61909   0.76370   0.01117   0.01456   0.09907   0.11744   0.16811   0.15767   0.33769   0.57577   0.58310   1.15940   0.45814   0.84987   0.73578   0.49200   0.29431   0.38807   0.00000   0.00000   0.00000   0.00000   0.15340   0.82524   0.82640   0.96799   2.37445   4.79908   4.08861   0.20637   2.05725  
193 26.5046  18735.797009  x:  1.55027   1.46489   0.54436   0.40504   0.65705   0.35141   0.59701   0.73362   0.94026   0.42397   0.02426   0.08142   0.04802   0.07268   0.05262   0.70402   0.00000   0.06942   0.00000   0.15453   0.76316   0.39905   0.09297   0.08947   0.19198   0.21088   0.07786   0.13026   0.18330   0.16442   0.86843   0.09941   0.05054   0.05861   0.15266   0.51654   0.14956   0.15223   0.61638   1.17633   0.03717   0.00000   0.35066   0.33674   0.39744   0.19960   0.06487   0.22489   0.10128   0.29689   0.53781   0.09050   0.12859   0.59546   0.01015   0.05668   0.08183   0.97023   0.54457   0.56616   0.00599   0.02500   0.03008   0.12861   0.07297   0.03252   0.00000   0.08467   0.13416   0.08281   0.00000   0.00000   0.00000   0.22594   0.06864   0.02326   0.17673   0.17452   0.43613   0.02330   0.37343   0.38280   0.04493   0.00000   0.03136   0.03758   0.29275   0.14532   0.13634   0.18761   0.15399   0.03578   0.08294   0.01442   0.14223   0.14863   0.37126   0.08621   0.24064   0.06245   0.11717   0.22827   0.00000   0.01333   0.29518   0.16112   0.04070   0.05943   0.07998   0.17835   0.04473   0.20755   0.24239   0.00000   0.19689   0.16266   0.10974   0.14089   0.00000   0.03008   0.08311   0.09290   0.43293   0.05777   0.19397   0.02167   0.10142   0.27329   0.04993   0.27851   0.23768   0.24883   0.05884   0.04529   0.00000   0.71228   0.32802   0.01561   0.25677   0.21984   0.15448   0.05417   0.29353   0.11957   0.04914   0.11544   0.03544   0.02586   0.08948   0.17393   0.11203   0.19397   0.18882   0.07763   0.25992   0.11539   0.11178   0.04424   0.10201   0.12502   0.19473   0.02149   0.25975   0.08639   0.09670   0.11807   0.08243   0.14255   0.56331   0.07532   0.31261   0.24772   0.67327   0.13821   0.11412   0.57260   0.32233   0.67599   0.03644   0.30760   0.79868   0.14608   0.04562   0.09992   0.08980   0.35884   0.19906   0.15911   0.06911   0.40054   0.31013   0.29511   0.19102   0.30943   0.21378   0.45540   0.08081   0.25428   0.40301   0.06810   0.43905   0.21141   0.01544   0.03062   0.20983   0.26295   0.47285   0.53294   0.26457   0.13821   0.08988   0.09827   0.08075   0.47713   0.70339   0.11328   0.61101   0.84682   0.18047   0.28082   0.66403   0.17661   0.33974   0.17559   0.08239   0.07102   0.23051   0.34320   0.02826   0.34414   0.49438   0.44717   0.35156   0.00000   0.37838   0.04053   0.07181   0.33062   0.29322   0.08837   0.19982   0.17430   0.20247   0.14446   0.13825   0.13281   0.25259   0.46855   0.06489   0.03408   0.06735   0.12597   0.12126   0.19197   0.02885   0.07967   0.05290   0.07912   0.22408   0.22319   0.10318   0.29837   0.32152   0.29265   0.23750   0.24292   0.32492   0.04562   0.05781   0.14449   0.10446   0.30796   0.00000   0.40902   0.24441   0.52624   0.61898   0.76395   0.01140   0.01458   0.09850   0.11714   0.16853   0.15699   0.33900   0.57452   0.58282   1.16053   0.45709   0.84897   0.73572   0.49213   0.29469   0.38728   0.00000   0.00000   0.00000   0.00000   0.15270   0.82473   0.82744   0.97104   2.37493   4.84166   4.12796   0.20640   2.03959  
194 17.6674  18735.792089  x:  1.55049   1.46512   0.54359   0.40398   0.65696   0.35083   0.59857   0.73720   0.93721   0.42368   0.02491   0.08115   0.04810   0.07263   0.05235   0.70449   0.00000   0.06964   0.00000   0.15446   0.76294   0.39877   0.09350   0.08990   0.19179   0.21088   0.07782   0.12983   0.18309   0.16431   0.86832   0.09947   0.05050   0.05918   0.15310   0.51661   0.14902   0.15230   0.61686   1.17482   0.03717   0.00000   0.35112   0.33571   0.39661   0.20026   0.06478   0.22453   0.10112   0.29618   0.53868   0.09026   0.12841   0.59515   0.01015   0.05647   0.08160   0.96807   0.54406   0.56621   0.00599   0.02502   0.03001   0.12852   0.07349   0.03252   0.00000   0.08478   0.13424   0.08235   0.00000   0.00000   0.00000   0.22605   0.06779   0.02325   0.17651   0.17425   0.43611   0.02347   0.37333   0.38210   0.04500   0.00000   0.03134   0.03756   0.29253   0.14481   0.13613   0.18779   0.15435   0.03558   0.08353   0.01441   0.14241   0.14890   0.37152   0.08628   0.24039   0.06231   0.11735   0.22821   0.00000   0.01333   0.29514   0.16074   0.04068   0.05950   0.07974   0.17828   0.04480   0.20776   0.24204   0.00000   0.19705   0.16293   0.10967   0.14087   0.00000   0.03013   0.08296   0.09338   0.43260   0.05816   0.19461   0.02164   0.10159   0.27297   0.04985   0.27799   0.23796   0.24905   0.05877   0.04530   0.00000   0.71200   0.32847   0.01552   0.25677   0.21935   0.15493   0.05429   0.29302   0.11957   0.04926   0.11545   0.03536   0.02587   0.08943   0.17340   0.11189   0.19352   0.18849   0.07762   0.25991   0.11511   0.11187   0.04422   0.10238   0.12510   0.19496   0.02152   0.25935   0.08598   0.09628   0.11819   0.08235   0.14261   0.56325   0.07529   0.31196   0.24750   0.67316   0.13812   0.11391   0.57283   0.32206   0.67547   0.03644   0.30723   0.79744   0.14636   0.04547   0.10004   0.08994   0.35853   0.19856   0.15910   0.06884   0.40007   0.31087   0.29494   0.19093   0.30960   0.21393   0.45584   0.08036   0.25407   0.40268   0.06804   0.43856   0.21099   0.01549   0.03058   0.21038   0.26271   0.47271   0.53259   0.26396   0.13749   0.08980   0.09821   0.08069   0.47688   0.70245   0.11338   0.61059   0.84533   0.18051   0.28112   0.66389   0.17668   0.33915   0.17579   0.08287   0.07080   0.23031   0.34299   0.02822   0.34427   0.49441   0.44779   0.35105   0.00000   0.37797   0.04092   0.07153   0.33033   0.29303   0.08845   0.19934   0.17442   0.20220   0.14402   0.13815   0.13300   0.25238   0.46858   0.06518   0.03437   0.06622   0.12597   0.12109   0.19162   0.02884   0.07976   0.05288   0.07903   0.22438   0.22309   0.10287   0.29809   0.32113   0.29262   0.23826   0.24200   0.32492   0.04559   0.05778   0.14469   0.10518   0.30772   0.00000   0.40891   0.24444   0.52686   0.61965   0.76378   0.01137   0.01459   0.09860   0.11711   0.16841   0.15684   0.33974   0.57293   0.58214   1.16108   0.45618   0.84849   0.73583   0.49201   0.29493   0.38637   0.00000   0.00000   0.00000   0.00000   0.15223   0.82407   0.82824   0.97348   2.37497   4.87076   4.15469   0.20643   2.02747  
195 11.0105  18735.788816  x:  1.55062   1.46524   0.54326   0.40369   0.65690   0.34987   0.59959   0.74034   0.93461   0.42321   0.02553   0.08033   0.04822   0.07253   0.05195   0.70510   0.00000   0.06938   0.00000   0.15444   0.76326   0.39866   0.09362   0.08967   0.19165   0.21096   0.07768   0.12963   0.18321   0.16396   0.86844   0.09960   0.05044   0.05896   0.15331   0.51670   0.14859   0.15242   0.61720   1.17383   0.03716   0.00000   0.35120   0.33464   0.39585   0.20068   0.06521   0.22452   0.10128   0.29584   0.53916   0.09029   0.12853   0.59492   0.01010   0.05658   0.08175   0.96641   0.54368   0.56639   0.00598   0.02502   0.03008   0.12862   0.07284   0.03253   0.00000   0.08500   0.13426   0.08242   0.00000   0.00000   0.00000   0.22629   0.06830   0.02328   0.17627   0.17396   0.43631   0.02338   0.37315   0.38132   0.04496   0.00000   0.03134   0.03755   0.29234   0.14494   0.13655   0.18778   0.15406   0.03566   0.08325   0.01443   0.14233   0.14866   0.37121   0.08650   0.24015   0.06216   0.11784   0.22786   0.00000   0.01333   0.29496   0.16059   0.04067   0.05944   0.07984   0.17806   0.04491   0.20784   0.24142   0.00000   0.19715   0.16322   0.10969   0.14067   0.00000   0.03009   0.08302   0.09301   0.43197   0.05780   0.19470   0.02164   0.10138   0.27306   0.04993   0.27775   0.23805   0.24939   0.05876   0.04526   0.00000   0.71200   0.32893   0.01546   0.25652   0.21915   0.15520   0.05421   0.29286   0.11963   0.04895   0.11550   0.03516   0.02587   0.08957   0.17321   0.11174   0.19338   0.18839   0.07785   0.25962   0.11558   0.11179   0.04417   0.10210   0.12536   0.19478   0.02151   0.25904   0.08610   0.09662   0.11783   0.08245   0.14252   0.56332   0.07535   0.31172   0.24712   0.67306   0.13848   0.11407   0.57348   0.32202   0.67511   0.03629   0.30729   0.79649   0.14645   0.04538   0.10012   0.08990   0.35845   0.19849   0.15893   0.06908   0.39962   0.31122   0.29515   0.19088   0.30978   0.21426   0.45597   0.08004   0.25410   0.40243   0.06815   0.43815   0.21064   0.01551   0.03058   0.21011   0.26273   0.47264   0.53243   0.26387   0.13706   0.08978   0.09856   0.08043   0.47707   0.70172   0.11333   0.61015   0.84442   0.18082   0.28148   0.66382   0.17678   0.33871   0.17599   0.08296   0.07094   0.23031   0.34296   0.02820   0.34460   0.49447   0.44820   0.35096   0.00000   0.37798   0.04098   0.07127   0.32986   0.29230   0.08834   0.19912   0.17415   0.20202   0.14414   0.13806   0.13257   0.25245   0.46832   0.06501   0.03412   0.06700   0.12571   0.12094   0.19162   0.02888   0.07951   0.05287   0.07903   0.22457   0.22291   0.10303   0.29832   0.32088   0.29268   0.23871   0.24110   0.32494   0.04550   0.05800   0.14445   0.10473   0.30800   0.00000   0.40843   0.24430   0.52710   0.62059   0.76333   0.01116   0.01461   0.09876   0.11717   0.16803   0.15718   0.34006   0.57138   0.58133   1.16123   0.45552   0.84829   0.73598   0.49148   0.29507   0.38569   0.00000   0.00000   0.00000   0.00000   0.15207   0.82338   0.82877   0.97536   2.37466   4.89079   4.17332   0.20643   2.01899  
196  7.9099  18735.786960  x:  1.55065   1.46528   0.54318   0.40394   0.65685   0.34884   0.59998   0.74253   0.93279   0.42276   0.02613   0.07962   0.04834   0.07266   0.05219   0.70554   0.00000   0.06931   0.00000   0.15438   0.76381   0.39861   0.09348   0.08944   0.19168   0.21095   0.07785   0.12984   0.18336   0.16378   0.86865   0.09943   0.05050   0.05857   0.15336   0.51676   0.14868   0.15251   0.61726   1.17339   0.03715   0.00000   0.35102   0.33395   0.39543   0.20069   0.06499   0.22462   0.10120   0.29583   0.53926   0.09023   0.12859   0.59486   0.01004   0.05663   0.08200   0.96544   0.54348   0.56652   0.00598   0.02502   0.02999   0.12857   0.07367   0.03253   0.00000   0.08489   0.13409   0.08256   0.00000   0.00000   0.00000   0.22631   0.06817   0.02324   0.17630   0.17400   0.43649   0.02362   0.37301   0.38098   0.04492   0.00000   0.03135   0.03755   0.29225   0.14512   0.13656   0.18762   0.15378   0.03571   0.08310   0.01444   0.14216   0.14847   0.37073   0.08614   0.24013   0.06234   0.11746   0.22768   0.00000   0.01333   0.29475   0.16074   0.04068   0.05944   0.07981   0.17800   0.04483   0.20772   0.24113   0.00000   0.19700   0.16302   0.10961   0.14072   0.00000   0.03010   0.08296   0.09310   0.43149   0.05796   0.19431   0.02164   0.10135   0.27326   0.04974   0.27782   0.23783   0.24947   0.05875   0.04526   0.00000   0.71211   0.32898   0.01549   0.25630   0.21929   0.15493   0.05418   0.29297   0.11961   0.04934   0.11561   0.03528   0.02585   0.08956   0.17345   0.11182   0.19350   0.18854   0.07761   0.25931   0.11564   0.11174   0.04418   0.10199   0.12520   0.19451   0.02149   0.25900   0.08618   0.09648   0.11780   0.08241   0.14245   0.56338   0.07539   0.31190   0.24691   0.67294   0.13866   0.11409   0.57407   0.32201   0.67490   0.03628   0.30760   0.79596   0.14635   0.04537   0.10003   0.08971   0.35848   0.19870   0.15873   0.06903   0.39941   0.31110   0.29547   0.19084   0.30975   0.21432   0.45577   0.08007   0.25423   0.40231   0.06809   0.43798   0.21060   0.01550   0.03059   0.20960   0.26282   0.47261   0.53242   0.26423   0.13718   0.08991   0.09845   0.08050   0.47741   0.70135   0.11329   0.60983   0.84408   0.18087   0.28150   0.66379   0.17693   0.33845   0.17598   0.08261   0.07097   0.23033   0.34299   0.02818   0.34479   0.49446   0.44820   0.35113   0.00000   0.37818   0.04078   0.07168   0.32962   0.29179   0.08831   0.19931   0.17398   0.20201   0.14437   0.13810   0.13241   0.25260   0.46796   0.06500   0.03416   0.06680   0.12570   0.12093   0.19169   0.02887   0.07959   0.05285   0.07904   0.22444   0.22280   0.10308   0.29862   0.32079   0.29280   0.23870   0.24058   0.32497   0.04564   0.05758   0.14430   0.10456   0.30827   0.00000   0.40798   0.24414   0.52699   0.62132   0.76281   0.01097   0.01463   0.09844   0.11709   0.16798   0.15752   0.34017   0.57036   0.58065   1.16111   0.45522   0.84828   0.73612   0.49079   0.29508   0.38540   0.00000   0.00000   0.00000   0.00000   0.15218   0.82282   0.82902   0.97654   2.37429   4.90277   4.18470   0.20643   2.01380  
197  5.2663  18735.785782  x:  1.55064   1.46527   0.54318   0.40439   0.65683   0.34788   0.60002   0.74412   0.93147   0.42236   0.02676   0.07923   0.04840   0.07270   0.05234   0.70577   0.00000   0.06943   0.00000   0.15432   0.76437   0.39858   0.09343   0.08957   0.19173   0.21091   0.07782   0.12988   0.18332   0.16388   0.86883   0.09936   0.05052   0.05839   0.15341   0.51681   0.14889   0.15242   0.61718   1.17326   0.03715   0.00000   0.35079   0.33359   0.39531   0.20058   0.06483   0.22468   0.10111   0.29600   0.53919   0.09015   0.12857   0.59490   0.00999   0.05656   0.08212   0.96489   0.54335   0.56657   0.00598   0.02502   0.03007   0.12849   0.07288   0.03253   0.00000   0.08473   0.13391   0.08254   0.00000   0.00000   0.00000   0.22620   0.06796   0.02327   0.17639   0.17413   0.43657   0.02343   0.37289   0.38093   0.04499   0.00000   0.03137   0.03755   0.29223   0.14508   0.13630   0.18752   0.15384   0.03565   0.08328   0.01444   0.14214   0.14855   0.37036   0.08625   0.24019   0.06234   0.11726   0.22768   0.00000   0.01333   0.29462   0.16093   0.04066   0.05945   0.07977   0.17805   0.04485   0.20762   0.24116   0.00000   0.19685   0.16279   0.10962   0.14079   0.00000   0.03010   0.08295   0.09318   0.43126   0.05800   0.19405   0.02163   0.10144   0.27334   0.04987   0.27798   0.23757   0.24937   0.05875   0.04525   0.00000   0.71223   0.32883   0.01551   0.25621   0.21945   0.15468   0.05423   0.29310   0.11949   0.04902   0.11546   0.03530   0.02586   0.08942   0.17359   0.11185   0.19362   0.18862   0.07752   0.25919   0.11542   0.11175   0.04419   0.10203   0.12512   0.19440   0.02151   0.25909   0.08611   0.09636   0.11797   0.08237   0.14241   0.56342   0.07538   0.31213   0.24690   0.67282   0.13862   0.11397   0.57450   0.32196   0.67477   0.03620   0.30789   0.79568   0.14620   0.04539   0.09998   0.08963   0.35854   0.19889   0.15873   0.06898   0.39935   0.31079   0.29570   0.19079   0.30960   0.21418   0.45545   0.08019   0.25431   0.40228   0.06807   0.43796   0.21073   0.01548   0.03060   0.20942   0.26285   0.47259   0.53248   0.26460   0.13740   0.08983   0.09828   0.08058   0.47767   0.70119   0.11331   0.60963   0.84402   0.18074   0.28131   0.66377   0.17715   0.33828   0.17596   0.08237   0.07092   0.23030   0.34302   0.02814   0.34480   0.49440   0.44799   0.35132   0.00000   0.37839   0.04089   0.07175   0.32956   0.29162   0.08840   0.19948   0.17401   0.20208   0.14434   0.13812   0.13252   0.25265   0.46767   0.06509   0.03422   0.06654   0.12581   0.12100   0.19173   0.02884   0.07965   0.05286   0.07900   0.22424   0.22278   0.10299   0.29876   0.32079   0.29284   0.23848   0.24037   0.32495   0.04550   0.05796   0.14440   0.10485   0.30840   0.00000   0.40770   0.24410   0.52673   0.62181   0.76233   0.01084   0.01463   0.09851   0.11711   0.16809   0.15765   0.34026   0.56975   0.58014   1.16088   0.45518   0.84834   0.73627   0.49010   0.29499   0.38534   0.00000   0.00000   0.00000   0.00000   0.15241   0.82236   0.82911   0.97732   2.37407   4.91092   4.19252   0.20643   2.01019  
198  4.3803  18735.784529  x:  1.55058   1.46520   0.54321   0.40521   0.65683   0.34657   0.59978   0.74597   0.92992   0.42182   0.02772   0.07906   0.04840   0.07251   0.05208   0.70584   0.00000   0.06964   0.00000   0.15422   0.76515   0.39854   0.09340   0.08980   0.19173   0.21083   0.07762   0.12971   0.18309   0.16418   0.86904   0.09949   0.05047   0.05842   0.15345   0.51686   0.14905   0.15211   0.61690   1.17337   0.03715   0.00000   0.35048   0.33346   0.39548   0.20041   0.06497   0.22467   0.10114   0.29636   0.53897   0.09016   0.12853   0.59505   0.00990   0.05647   0.08208   0.96445   0.54322   0.56657   0.00598   0.02502   0.03002   0.12852   0.07332   0.03253   0.00000   0.08475   0.13388   0.08243   0.00000   0.00000   0.00000   0.22600   0.06825   0.02324   0.17642   0.17419   0.43653   0.02352   0.37282   0.38120   0.04492   0.00000   0.03138   0.03754   0.29226   0.14493   0.13610   0.18752   0.15411   0.03562   0.08335   0.01443   0.14228   0.14872   0.37014   0.08653   0.24025   0.06217   0.11754   0.22783   0.00000   0.01333   0.29455   0.16100   0.04062   0.05942   0.07981   0.17813   0.04491   0.20758   0.24143   0.00000   0.19680   0.16276   0.10971   0.14072   0.00000   0.03008   0.08298   0.09301   0.43124   0.05786   0.19415   0.02163   0.10143   0.27324   0.04983   0.27816   0.23734   0.24912   0.05875   0.04525   0.00000   0.71237   0.32849   0.01552   0.25625   0.21951   0.15467   0.05417   0.29327   0.11934   0.04918   0.11534   0.03526   0.02586   0.08940   0.17349   0.11177   0.19363   0.18854   0.07782   0.25929   0.11522   0.11178   0.04418   0.10218   0.12514   0.19455   0.02149   0.25920   0.08615   0.09654   0.11804   0.08234   0.14245   0.56343   0.07526   0.31235   0.24707   0.67265   0.13845   0.11376   0.57486   0.32187   0.67466   0.03601   0.30822   0.79551   0.14602   0.04539   0.10002   0.08971   0.35861   0.19895   0.15894   0.06900   0.39938   0.31027   0.29582   0.19070   0.30934   0.21393   0.45497   0.08028   0.25428   0.40229   0.06810   0.43806   0.21095   0.01546   0.03058   0.20967   0.26281   0.47257   0.53260   0.26497   0.13756   0.08949   0.09837   0.08051   0.47788   0.70115   0.11344   0.60945   0.84423   0.18050   0.28097   0.66377   0.17755   0.33812   0.17603   0.08240   0.07087   0.23021   0.34305   0.02816   0.34464   0.49425   0.44756   0.35156   0.00000   0.37856   0.04083   0.07133   0.32966   0.29177   0.08831   0.19949   0.17414   0.20213   0.14405   0.13805   0.13271   0.25256   0.46739   0.06509   0.03414   0.06689   0.12582   0.12104   0.19173   0.02885   0.07957   0.05285   0.07902   0.22404   0.22283   0.10286   0.29869   0.32088   0.29270   0.23805   0.24044   0.32492   0.04559   0.05770   0.14451   0.10485   0.30827   0.00000   0.40758   0.24413   0.52628   0.62224   0.76170   0.01079   0.01462   0.09876   0.11714   0.16821   0.15760   0.34041   0.56933   0.57954   1.16043   0.45537   0.84849   0.73649   0.48909   0.29471   0.38543   0.00000   0.00000   0.00000   0.00000   0.15282   0.82178   0.82906   0.97813   2.37403   4.92048   4.20172   0.20643   2.00587  
199  3.4545  18735.783327  x:  1.55044   1.46507   0.54323   0.40622   0.65690   0.34527   0.59935   0.74778   0.92843   0.42126   0.02871   0.07918   0.04842   0.07238   0.05186   0.70573   0.00000   0.06964   0.00000   0.15403   0.76589   0.39852   0.09322   0.08951   0.19165   0.21075   0.07789   0.12976   0.18305   0.16423   0.86920   0.09946   0.05047   0.05853   0.15341   0.51688   0.14898   0.15199   0.61649   1.17373   0.03715   0.00000   0.35024   0.33368   0.39586   0.20029   0.06492   0.22457   0.10114   0.29654   0.53869   0.09028   0.12850   0.59529   0.00982   0.05658   0.08198   0.96429   0.54317   0.56651   0.00597   0.02502   0.03004   0.12856   0.07313   0.03253   0.00000   0.08498   0.13406   0.08254   0.00000   0.00000   0.00000   0.22595   0.06802   0.02326   0.17631   0.17405   0.43637   0.02343   0.37283   0.38156   0.04497   0.00000   0.03136   0.03754   0.29230   0.14500   0.13641   0.18762   0.15403   0.03569   0.08306   0.01444   0.14225   0.14858   0.37024   0.08601   0.24020   0.06233   0.11761   0.22793   0.00000   0.01333   0.29460   0.16074   0.04067   0.05944   0.07977   0.17812   0.04478   0.20760   0.24160   0.00000   0.19693   0.16298   0.10964   0.14068   0.00000   0.03010   0.08293   0.09316   0.43146   0.05797   0.19448   0.02163   0.10128   0.27303   0.04984   0.27823   0.23742   0.24894   0.05874   0.04525   0.00000   0.71246   0.32818   0.01549   0.25637   0.21935   0.15494   0.05419   0.29337   0.11928   0.04913   0.11546   0.03523   0.02585   0.08956   0.17327   0.11177   0.19349   0.18840   0.07765   0.25950   0.11544   0.11175   0.04417   0.10206   0.12524   0.19469   0.02150   0.25924   0.08601   0.09645   0.11780   0.08238   0.14243   0.56342   0.07527   0.31235   0.24720   0.67250   0.13839   0.11374   0.57500   0.32185   0.67464   0.03601   0.30846   0.79554   0.14602   0.04530   0.10007   0.08980   0.35863   0.19876   0.15896   0.06887   0.39947   0.30987   0.29575   0.19068   0.30919   0.21387   0.45460   0.08022   0.25413   0.40232   0.06801   0.43821   0.21099   0.01545   0.03057   0.21000   0.26274   0.47255   0.53271   0.26504   0.13753   0.08943   0.09853   0.08040   0.47796   0.70125   0.11355   0.60936   0.84465   0.18051   0.28079   0.66379   0.17793   0.33797   0.17623   0.08273   0.07091   0.23012   0.34304   0.02819   0.34439   0.49409   0.44715   0.35166   0.00000   0.37854   0.04086   0.07152   0.32989   0.29218   0.08828   0.19927   0.17414   0.20210   0.14406   0.13801   0.13260   0.25237   0.46725   0.06512   0.03421   0.06669   0.12563   0.12087   0.19159   0.02885   0.07959   0.05285   0.07900   0.22412   0.22288   0.10285   0.29847   0.32097   0.29253   0.23758   0.24082   0.32487   0.04554   0.05786   0.14438   0.10451   0.30801   0.00000   0.40770   0.24421   0.52583   0.62244   0.76108   0.01082   0.01462   0.09838   0.11698   0.16811   0.15749   0.34069   0.56929   0.57901   1.15983   0.45583   0.84867   0.73675   0.48788   0.29420   0.38557   0.00000   0.00000   0.00000   0.00000   0.15325   0.82117   0.82885   0.97882   2.37426   4.93053   4.21158   0.20642   2.00121  
200  3.3618  18735.782065  x:  1.55022   1.46484   0.54321   0.40732   0.65710   0.34418   0.59884   0.74961   0.92702   0.42072   0.02947   0.07939   0.04837   0.07250   0.05213   0.70548   0.00000   0.06946   0.00000   0.15376   0.76645   0.39854   0.09325   0.08949   0.19161   0.21085   0.07775   0.12984   0.18326   0.16406   0.86929   0.09933   0.05052   0.05862   0.15327   0.51687   0.14883   0.15231   0.61606   1.17436   0.03715   0.00000   0.35017   0.33423   0.39629   0.20025   0.06470   0.22448   0.10110   0.29636   0.53838   0.09026   0.12837   0.59557   0.00977   0.05667   0.08193   0.96443   0.54321   0.56637   0.00597   0.02502   0.03003   0.12847   0.07320   0.03252   0.00000   0.08480   0.13398   0.08245   0.00000   0.00000   0.00000   0.22608   0.06823   0.02325   0.17624   0.17393   0.43615   0.02343   0.37293   0.38177   0.04492   0.00000   0.03134   0.03754   0.29228   0.14503   0.13656   0.18766   0.15371   0.03561   0.08339   0.01444   0.14206   0.14844   0.37062   0.08655   0.24010   0.06221   0.11725   0.22776   0.00000   0.01333   0.29480   0.16052   0.04066   0.05943   0.07978   0.17797   0.04490   0.20763   0.24152   0.00000   0.19700   0.16303   0.10951   0.14072   0.00000   0.03008   0.08297   0.09305   0.43179   0.05785   0.19442   0.02162   0.10150   0.27294   0.04986   0.27808   0.23776   0.24899   0.05874   0.04525   0.00000   0.71247   0.32812   0.01550   0.25640   0.21914   0.15504   0.05415   0.29333   0.11936   0.04912   0.11557   0.03527   0.02586   0.08945   0.17332   0.11182   0.19336   0.18844   0.07753   0.25954   0.11560   0.11170   0.04418   0.10198   0.12513   0.19456   0.02148   0.25913   0.08607   0.09637   0.11779   0.08251   0.14245   0.56336   0.07534   0.31207   0.24712   0.67240   0.13852   0.11397   0.57482   0.32189   0.67470   0.03601   0.30848   0.79575   0.14619   0.04515   0.10003   0.08982   0.35858   0.19848   0.15881   0.06903   0.39957   0.30987   0.29552   0.19077   0.30926   0.21411   0.45450   0.08019   0.25399   0.40237   0.06797   0.43831   0.21074   0.01546   0.03058   0.20986   0.26270   0.47255   0.53279   0.26473   0.13733   0.08981   0.09830   0.08053   0.47784   0.70148   0.11348   0.60933   0.84525   0.18080   0.28092   0.66381   0.17807   0.33785   0.17642   0.08282   0.07090   0.23011   0.34298   0.02821   0.34421   0.49398   0.44695   0.35152   0.00000   0.37830   0.04080   0.07166   0.33002   0.29242   0.08836   0.19911   0.17402   0.20196   0.14437   0.13810   0.13243   0.25229   0.46725   0.06504   0.03418   0.06672   0.12575   0.12100   0.19151   0.02884   0.07963   0.05285   0.07900   0.22436   0.22283   0.10304   0.29825   0.32098   0.29244   0.23717   0.24140   0.32480   0.04556   0.05779   0.14428   0.10495   0.30782   0.00000   0.40800   0.24418   0.52554   0.62232   0.76058   0.01077   0.01461   0.09874   0.11719   0.16794   0.15753   0.34107   0.56966   0.57856   1.15907   0.45654   0.84884   0.73698   0.48643   0.29338   0.38565   0.00000   0.00000   0.00000   0.00000   0.15362   0.82058   0.82844   0.97938   2.37469   4.94218   4.22309   0.20642   1.99570  
201  3.3446  18735.780632  x:  1.54988   1.46450   0.54316   0.40841   0.65745   0.34355   0.59838   0.75145   0.92576   0.42028   0.02997   0.07952   0.04823   0.07238   0.05205   0.70511   0.00000   0.06925   0.00000   0.15364   0.76673   0.39863   0.09360   0.08984   0.19169   0.21099   0.07768   0.12971   0.18334   0.16390   0.86929   0.09950   0.05044   0.05867   0.15315   0.51682   0.14865   0.15264   0.61572   1.17526   0.03714   0.00000   0.35032   0.33490   0.39654   0.20028   0.06505   0.22453   0.10123   0.29603   0.53811   0.09030   0.12839   0.59577   0.00985   0.05658   0.08196   0.96488   0.54333   0.56620   0.00597   0.02502   0.03003   0.12851   0.07317   0.03251   0.00000   0.08461   0.13389   0.08245   0.00000   0.00000   0.00000   0.22623   0.06798   0.02325   0.17634   0.17407   0.43602   0.02341   0.37304   0.38165   0.04496   0.00000   0.03134   0.03754   0.29222   0.14489   0.13615   0.18756   0.15389   0.03565   0.08319   0.01444   0.14222   0.14862   0.37097   0.08612   0.24002   0.06232   0.11744   0.22759   0.00000   0.01333   0.29493   0.16063   0.04067   0.05944   0.07977   0.17797   0.04483   0.20752   0.24127   0.00000   0.19690   0.16280   0.10969   0.14076   0.00000   0.03008   0.08296   0.09311   0.43198   0.05800   0.19404   0.02164   0.10131   0.27307   0.04983   0.27783   0.23797   0.24916   0.05874   0.04525   0.00000   0.71239   0.32836   0.01554   0.25629   0.21916   0.15473   0.05421   0.29313   0.11948   0.04911   0.11539   0.03525   0.02586   0.08939   0.17357   0.11177   0.19348   0.18857   0.07779   0.25933   0.11528   0.11176   0.04416   0.10214   0.12505   0.19439   0.02149   0.25896   0.08619   0.09656   0.11798   0.08218   0.14246   0.56327   0.07531   0.31174   0.24688   0.67240   0.13855   0.11405   0.57434   0.32191   0.67482   0.03624   0.30824   0.79612   0.14638   0.04514   0.10000   0.08985   0.35850   0.19841   0.15863   0.06905   0.39967   0.31033   0.29528   0.19090   0.30944   0.21438   0.45474   0.08028   0.25399   0.40243   0.06808   0.43834   0.21043   0.01548   0.03060   0.20944   0.26274   0.47258   0.53280   0.26427   0.13709   0.08987   0.09834   0.08051   0.47750   0.70177   0.11327   0.60940   0.84596   0.18097   0.28115   0.66383   0.17798   0.33779   0.17649   0.08254   0.07088   0.23025   0.34289   0.02819   0.34424   0.49401   0.44708   0.35119   0.00000   0.37800   0.04089   0.07123   0.32984   0.29221   0.08840   0.19926   0.17403   0.20188   0.14428   0.13812   0.13257   0.25245   0.46740   0.06511   0.03414   0.06677   0.12587   0.12101   0.19163   0.02887   0.07947   0.05285   0.07900   0.22438   0.22274   0.10307   0.29821   0.32088   0.29257   0.23694   0.24192   0.32471   0.04555   0.05784   0.14446   0.10464   0.30790   0.00000   0.40827   0.24403   0.52553   0.62191   0.76030   0.01065   0.01460   0.09844   0.11700   0.16808   0.15775   0.34140   0.57036   0.57818   1.15817   0.45742   0.84896   0.73713   0.48490   0.29229   0.38558   0.00000   0.00000   0.00000   0.00000   0.15387   0.82007   0.82787   0.97980   2.37505   4.95644   4.23742   0.20640   1.98882  
202  3.9048  18735.778669  x:  1.54930   1.46392   0.54307   0.40946   0.65800   0.34367   0.59806   0.75347   0.92472   0.42000   0.03057   0.07969   0.04855   0.07228   0.05175   0.70471   0.00000   0.06947   0.00000   0.15388   0.76656   0.39876   0.09346   0.08918   0.19172   0.21079   0.07788   0.12970   0.18308   0.16370   0.86917   0.09945   0.05046   0.05875   0.15321   0.51671   0.14861   0.15237   0.61562   1.17658   0.03713   0.00000   0.35072   0.33546   0.39624   0.20023   0.06490   0.22458   0.10107   0.29564   0.53788   0.09029   0.12848   0.59578   0.01001   0.05645   0.08197   0.96572   0.54350   0.56607   0.00596   0.02502   0.03002   0.12858   0.07318   0.03250   0.00000   0.08503   0.13407   0.08243   0.00000   0.00000   0.00000   0.22610   0.06836   0.02323   0.17644   0.17424   0.43610   0.02347   0.37306   0.38115   0.04490   0.00000   0.03134   0.03755   0.29221   0.14507   0.13625   0.18746   0.15425   0.03563   0.08316   0.01443   0.14232   0.14873   0.37090   0.08637   0.24016   0.06217   0.11776   0.22768   0.00000   0.01333   0.29482   0.16107   0.04062   0.05943   0.07977   0.17817   0.04479   0.20747   0.24116   0.00000   0.19676   0.16272   0.10969   0.14063   0.00000   0.03006   0.08299   0.09304   0.43181   0.05778   0.19406   0.02162   0.10143   0.27332   0.04988   0.27763   0.23765   0.24926   0.05875   0.04525   0.00000   0.71218   0.32882   0.01554   0.25614   0.21945   0.15453   0.05416   0.29287   0.11961   0.04916   0.11537   0.03531   0.02582   0.08963   0.17348   0.11178   0.19369   0.18854   0.07749   0.25907   0.11523   0.11181   0.04417   0.10208   0.12533   0.19451   0.02148   0.25893   0.08599   0.09626   0.11811   0.08253   0.14231   0.56316   0.07536   0.31172   0.24683   0.67253   0.13838   0.11386   0.57357   0.32188   0.67495   0.03616   0.30760   0.79665   0.14626   0.04537   0.09995   0.08980   0.35840   0.19871   0.15883   0.06897   0.39971   0.31106   0.29512   0.19086   0.30952   0.21420   0.45528   0.08028   0.25416   0.40244   0.06797   0.43826   0.21044   0.01550   0.03061   0.20950   0.26280   0.47262   0.53269   0.26399   0.13722   0.08955   0.09849   0.08040   0.47702   0.70207   0.11310   0.60962   0.84678   0.18060   0.28118   0.66388   0.17779   0.33785   0.17642   0.08239   0.07101   0.23047   0.34283   0.02817   0.34452   0.49421   0.44766   0.35091   0.00000   0.37784   0.04087   0.07182   0.32953   0.29174   0.08822   0.19958   0.17412   0.20205   0.14389   0.13794   0.13271   0.25267   0.46771   0.06514   0.03422   0.06656   0.12556   0.12076   0.19180   0.02880   0.07977   0.05284   0.07899   0.22408   0.22272   0.10283   0.29850   0.32070   0.29282   0.23705   0.24205   0.32462   0.04556   0.05782   0.14446   0.10465   0.30825   0.00000   0.40828   0.24391   0.52593   0.62122   0.76041   0.01058   0.01457   0.09871   0.11712   0.16826   0.15792   0.34150   0.57137   0.57783   1.15702   0.45845   0.84900   0.73719   0.48355   0.29086   0.38533   0.00000   0.00000   0.00000   0.00000   0.15402   0.81973   0.82707   0.98010   2.37499   4.97742   4.25862   0.20638   1.97859  
203  4.4493  18735.775805  x:  1.54838   1.46300   0.54299   0.41048   0.65870   0.34461   0.59786   0.75577   0.92393   0.41988   0.03136   0.07966   0.04846   0.07226   0.05193   0.70443   0.00000   0.06965   0.00000   0.15424   0.76587   0.39884   0.09345   0.08960   0.19172   0.21071   0.07773   0.12978   0.18301   0.16400   0.86889   0.09934   0.05049   0.05849   0.15327   0.51653   0.14901   0.15196   0.61584   1.17839   0.03713   0.00000   0.35115   0.33571   0.39546   0.20023   0.06497   0.22461   0.10114   0.29565   0.53770   0.09015   0.12844   0.59553   0.01003   0.05638   0.08185   0.96692   0.54371   0.56604   0.00594   0.02502   0.03001   0.12847   0.07319   0.03249   0.00000   0.08525   0.13400   0.08226   0.00000   0.00000   0.00000   0.22591   0.06774   0.02325   0.17630   0.17409   0.43635   0.02349   0.37293   0.38059   0.04499   0.00000   0.03135   0.03753   0.29229   0.14516   0.13663   0.18754   0.15392   0.03555   0.08347   0.01442   0.14208   0.14844   0.37039   0.08626   0.24036   0.06224   0.11721   0.22795   0.00000   0.01334   0.29451   0.16120   0.04056   0.05944   0.07976   0.17821   0.04489   0.20767   0.24129   0.00000   0.19688   0.16304   0.10953   0.14070   0.00000   0.03005   0.08298   0.09315   0.43134   0.05811   0.19454   0.02162   0.10141   0.27339   0.04983   0.27777   0.23711   0.24924   0.05876   0.04526   0.00000   0.71188   0.32913   0.01547   0.25613   0.21960   0.15488   0.05424   0.29269   0.11963   0.04916   0.11548   0.03525   0.02586   0.08933   0.17317   0.11182   0.19362   0.18838   0.07778   0.25913   0.11572   0.11166   0.04413   0.10190   0.12528   0.19465   0.02146   0.25917   0.08617   0.09661   0.11746   0.08218   0.14248   0.56303   0.07541   0.31214   0.24701   0.67274   0.13822   0.11373   0.57276   0.32194   0.67512   0.03634   0.30693   0.79733   0.14599   0.04562   0.10001   0.08962   0.35834   0.19907   0.15910   0.06890   0.39962   0.31157   0.29513   0.19070   0.30949   0.21367   0.45593   0.08006   0.25436   0.40240   0.06818   0.43810   0.21092   0.01547   0.03059   0.21003   0.26281   0.47261   0.53239   0.26411   0.13787   0.08968   0.09821   0.08056   0.47673   0.70233   0.11303   0.61000   0.84764   0.18002   0.28110   0.66393   0.17754   0.33805   0.17624   0.08267   0.07100   0.23054   0.34287   0.02814   0.34484   0.49451   0.44847   0.35084   0.00000   0.37800   0.04085   0.07171   0.32927   0.29138   0.08830   0.19953   0.17411   0.20232   0.14416   0.13801   0.13252   0.25266   0.46810   0.06490   0.03405   0.06713   0.12576   0.12117   0.19179   0.02886   0.07942   0.05285   0.07900   0.22383   0.22284   0.10284   0.29895   0.32068   0.29293   0.23754   0.24168   0.32456   0.04557   0.05778   0.14427   0.10501   0.30855   0.00000   0.40797   0.24402   0.52664   0.62040   0.76100   0.01075   0.01453   0.09849   0.11710   0.16809   0.15774   0.34119   0.57251   0.57742   1.15557   0.45952   0.84892   0.73714   0.48251   0.28922   0.38500   0.00000   0.00000   0.00000   0.00000   0.15421   0.81964   0.82608   0.98033   2.37458   5.00920   4.29090   0.20634   1.96297  
204  7.8480  18735.772046  x:  1.54711   1.46174   0.54301   0.41120   0.65926   0.34623   0.59778   0.75789   0.92370   0.41984   0.03206   0.07947   0.04818   0.07231   0.05225   0.70451   0.00000   0.06938   0.00000   0.15451   0.76474   0.39877   0.09332   0.09013   0.19167   0.21091   0.07753   0.12989   0.18334   0.16436   0.86844   0.09957   0.05039   0.05776   0.15323   0.51632   0.14952   0.15195   0.61646   1.18044   0.03712   0.00000   0.35131   0.33541   0.39461   0.20048   0.06524   0.22458   0.10129   0.29619   0.53764   0.09030   0.12850   0.59506   0.00999   0.05650   0.08166   0.96817   0.54386   0.56617   0.00592   0.02501   0.03000   0.12852   0.07320   0.03248   0.00000   0.08486   0.13346   0.08240   0.00000   0.00000   0.00000   0.22598   0.06866   0.02323   0.17619   0.17387   0.43666   0.02358   0.37271   0.38051   0.04487   0.00000   0.03135   0.03752   0.29240   0.14479   0.13635   0.18777   0.15356   0.03566   0.08303   0.01442   0.14218   0.14841   0.36986   0.08619   0.24029   0.06233   0.11732   0.22800   0.00000   0.01334   0.29425   0.16067   0.04066   0.05946   0.07973   0.17800   0.04477   0.20790   0.24148   0.00000   0.19715   0.16322   0.10965   0.14078   0.00000   0.03000   0.08312   0.09297   0.43091   0.05765   0.19454   0.02163   0.10136   0.27313   0.04992   0.27822   0.23703   0.24924   0.05878   0.04527   0.00000   0.71158   0.32894   0.01546   0.25635   0.21936   0.15524   0.05416   0.29284   0.11958   0.04902   0.11563   0.03527   0.02586   0.08946   0.17333   0.11184   0.19336   0.18835   0.07761   0.25948   0.11552   0.11182   0.04415   0.10221   0.12494   0.19461   0.02143   0.25941   0.08605   0.09645   0.11810   0.08266   0.14260   0.56293   0.07526   0.31267   0.24727   0.67293   0.13842   0.11407   0.57235   0.32213   0.67527   0.03640   0.30666   0.79805   0.14587   0.04582   0.10018   0.08930   0.35838   0.19900   0.15892   0.06888   0.39940   0.31133   0.29540   0.19067   0.30949   0.21344   0.45626   0.07995   0.25443   0.40232   0.06817   0.43789   0.21144   0.01544   0.03060   0.21020   0.26278   0.47254   0.53196   0.26438   0.13814   0.08979   0.09818   0.08061   0.47689   0.70234   0.11308   0.61041   0.84824   0.18007   0.28119   0.66393   0.17722   0.33842   0.17594   0.08299   0.07069   0.23035   0.34303   0.02817   0.34491   0.49470   0.44898   0.35106   0.00000   0.37844   0.04081   0.07119   0.32945   0.29177   0.08852   0.19912   0.17395   0.20227   0.14462   0.13827   0.13240   0.25239   0.46834   0.06517   0.03427   0.06610   0.12593   0.12098   0.19142   0.02882   0.07969   0.05286   0.07900   0.22418   0.22296   0.10297   0.29912   0.32086   0.29300   0.23827   0.24090   0.32462   0.04558   0.05781   0.14440   0.10445   0.30843   0.00000   0.40753   0.24432   0.52738   0.61986   0.76204   0.01107   0.01446   0.09854   0.11708   0.16790   0.15727   0.34038   0.57338   0.57700   1.15408   0.46026   0.84875   0.73706   0.48214   0.28791   0.38483   0.00000   0.00000   0.00000   0.00000   0.15452   0.81994   0.82517   0.98046   2.37422   5.05182   4.33467   0.20629   1.94184  
205 11.1964  18735.765692  x:  1.54495   1.45957   0.54325   0.41172   0.65955   0.34885   0.59765   0.76017   0.92420   0.41961   0.03245   0.07941   0.04863   0.07257   0.05230   0.70512   0.00000   0.06944   0.00000   0.15477   0.76300   0.39856   0.09302   0.08921   0.19162   0.21116   0.07783   0.12986   0.18367   0.16423   0.86761   0.09963   0.05035   0.05720   0.15343   0.51612   0.14953   0.15211   0.61774   1.18336   0.03710   0.00000   0.35116   0.33453   0.39390   0.20114   0.06479   0.22450   0.10110   0.29693   0.53780   0.09037   0.12852   0.59434   0.01022   0.05680   0.08152   0.96963   0.54396   0.56654   0.00587   0.02500   0.02997   0.12870   0.07323   0.03246   0.00000   0.08489   0.13345   0.08286   0.00000   0.00000   0.00000   0.22646   0.06762   0.02324   0.17634   0.17398   0.43694   0.02351   0.37249   0.38118   0.04498   0.00000   0.03138   0.03751   0.29251   0.14475   0.13600   0.18793   0.15403   0.03554   0.08329   0.01438   0.14250   0.14897   0.36965   0.08641   0.23997   0.06204   0.11805   0.22771   0.00000   0.01335   0.29441   0.16014   0.04067   0.05948   0.07974   0.17780   0.04499   0.20790   0.24172   0.00000   0.19719   0.16289   0.10977   0.14082   0.00000   0.02998   0.08317   0.09313   0.43078   0.05824   0.19395   0.02163   0.10151   0.27282   0.04985   0.27885   0.23774   0.24928   0.05882   0.04527   0.00000   0.71132   0.32809   0.01555   0.25669   0.21894   0.15501   0.05426   0.29341   0.11962   0.04916   0.11552   0.03524   0.02585   0.08984   0.17390   0.11179   0.19327   0.18860   0.07764   0.25995   0.11500   0.11193   0.04416   0.10239   0.12504   0.19457   0.02141   0.25949   0.08592   0.09621   0.11827   0.08203   0.14250   0.56287   0.07515   0.31307   0.24737   0.67309   0.13860   0.11446   0.57254   0.32234   0.67536   0.03580   0.30689   0.79899   0.14600   0.04595   0.10046   0.08913   0.35866   0.19848   0.15853   0.06918   0.39913   0.31028   0.29598   0.19087   0.30961   0.21391   0.45606   0.08025   0.25439   0.40225   0.06800   0.43766   0.21165   0.01542   0.03066   0.20967   0.26286   0.47244   0.53138   0.26456   0.13751   0.08946   0.09852   0.08030   0.47764   0.70199   0.11327   0.61086   0.84852   0.18092   0.28149   0.66393   0.17668   0.33913   0.17559   0.08282   0.07051   0.23005   0.34337   0.02815   0.34467   0.49467   0.44899   0.35164   0.00000   0.37901   0.04080   0.07178   0.33026   0.29310   0.08847   0.19893   0.17393   0.20186   0.14431   0.13825   0.13265   0.25217   0.46835   0.06497   0.03395   0.06738   0.12580   0.12080   0.19137   0.02879   0.07975   0.05287   0.07899   0.22489   0.22302   0.10325   0.29882   0.32130   0.29283   0.23934   0.23978   0.32490   0.04558   0.05779   0.14475   0.10475   0.30796   0.00000   0.40716   0.24462   0.52809   0.61986   0.76384   0.01142   0.01434   0.09885   0.11720   0.16820   0.15683   0.33888   0.57403   0.57645   1.15218   0.46069   0.84851   0.73706   0.48246   0.28692   0.38496   0.00000   0.00000   0.00000   0.00000   0.15503   0.82083   0.82421   0.98058   2.37421   5.12499   4.41011   0.20620   1.90544  
206 18.1372  18735.757259  x:  1.54208   1.45670   0.54385   0.41170   0.65909   0.35148   0.59732   0.76156   0.92577   0.41878   0.03170   0.07938   0.04877   0.07246   0.05190   0.70639   0.00000   0.07032   0.00000   0.15509   0.76153   0.39838   0.09382   0.08935   0.19190   0.21132   0.07778   0.12952   0.18341   0.16403   0.86660   0.09936   0.05046   0.05779   0.15399   0.51606   0.14891   0.15215   0.61934   1.18635   0.03710   0.00000   0.35076   0.33364   0.39418   0.20205   0.06468   0.22473   0.10121   0.29722   0.53826   0.09011   0.12849   0.59375   0.01024   0.05653   0.08167   0.97056   0.54393   0.56696   0.00581   0.02499   0.02995   0.12855   0.07328   0.03243   0.00000   0.08533   0.13425   0.08237   0.00000   0.00000   0.00000   0.22665   0.06866   0.02317   0.17668   0.17441   0.43691   0.02349   0.37261   0.38230   0.04485   0.00000   0.03134   0.03752   0.29263   0.14559   0.13675   0.18774   0.15458   0.03539   0.08369   0.01435   0.14228   0.14886   0.37029   0.08598   0.24008   0.06244   0.11724   0.22764   0.00000   0.01335   0.29509   0.16072   0.04056   0.05952   0.07970   0.17826   0.04502   0.20745   0.24182   0.00000   0.19697   0.16272   0.10967   0.14065   0.00000   0.02992   0.08330   0.09305   0.43136   0.05768   0.19379   0.02162   0.10164   0.27310   0.05006   0.27884   0.23868   0.24925   0.05887   0.04531   0.00000   0.71139   0.32737   0.01571   0.25677   0.21915   0.15455   0.05411   0.29405   0.11978   0.04914   0.11526   0.03530   0.02590   0.08924   0.17375   0.11186   0.19369   0.18885   0.07815   0.25995   0.11572   0.11167   0.04410   0.10187   0.12579   0.19462   0.02133   0.25932   0.08656   0.09715   0.11755   0.08246   0.14242   0.56294   0.07541   0.31273   0.24726   0.67311   0.13835   0.11419   0.57355   0.32223   0.67526   0.03607   0.30772   0.79988   0.14649   0.04592   0.10053   0.08953   0.35929   0.19820   0.15865   0.06905   0.39925   0.30917   0.29641   0.19104   0.30969   0.21491   0.45517   0.08068   0.25434   0.40238   0.06827   0.43764   0.21125   0.01538   0.03073   0.20933   0.26319   0.47247   0.53101   0.26507   0.13695   0.08975   0.09837   0.08043   0.47879   0.70137   0.11340   0.61102   0.84808   0.18163   0.28147   0.66396   0.17570   0.34001   0.17564   0.08249   0.07115   0.23016   0.34385   0.02815   0.34438   0.49428   0.44835   0.35231   0.00000   0.37905   0.04097   0.07155   0.33093   0.29401   0.08826   0.19957   0.17439   0.20174   0.14378   0.13798   0.13292   0.25253   0.46812   0.06520   0.03433   0.06629   0.12568   0.12107   0.19187   0.02890   0.07911   0.05291   0.07906   0.22482   0.22304   0.10280   0.29832   0.32153   0.29300   0.24018   0.23919   0.32537   0.04561   0.05779   0.14446   0.10528   0.30785   0.00000   0.40743   0.24450   0.52825   0.62094   0.76582   0.01160   0.01420   0.09833   0.11711   0.16869   0.15699   0.33730   0.57418   0.57606   1.15056   0.46051   0.84844   0.73736   0.48341   0.28699   0.38551   0.00000   0.00000   0.00000   0.00000   0.15537   0.82212   0.82366   0.98068   2.37499   5.22320   4.51147   0.20609   1.85651  
207 24.9476  18735.747387  x:  1.53878   1.45341   0.54485   0.41108   0.65774   0.35329   0.59674   0.76145   0.92848   0.41718   0.03027   0.07957   0.04846   0.07229   0.05201   0.70824   0.00000   0.07023   0.00000   0.15544   0.76112   0.39836   0.09421   0.09012   0.19220   0.21121   0.07731   0.12979   0.18331   0.16377   0.86569   0.09976   0.05030   0.05831   0.15398   0.51606   0.14892   0.15253   0.62065   1.18870   0.03707   0.00000   0.35042   0.33342   0.39540   0.20257   0.06515   0.22513   0.10139   0.29682   0.53902   0.09032   0.12892   0.59375   0.01052   0.05613   0.08220   0.97050   0.54383   0.56729   0.00573   0.02497   0.02991   0.12869   0.07333   0.03239   0.00000   0.08522   0.13503   0.08176   0.00000   0.00000   0.00000   0.22637   0.06794   0.02318   0.17658   0.17439   0.43659   0.02336   0.37314   0.38303   0.04495   0.00000   0.03129   0.03754   0.29277   0.14533   0.13681   0.18763   0.15403   0.03558   0.08294   0.01435   0.14224   0.14829   0.37133   0.08655   0.24065   0.06213   0.11724   0.22808   0.00000   0.01336   0.29570   0.16165   0.04053   0.05955   0.07969   0.17873   0.04461   0.20731   0.24179   0.00000   0.19704   0.16333   0.10989   0.14088   0.00000   0.02985   0.08349   0.09305   0.43235   0.05810   0.19462   0.02162   0.10145   0.27393   0.05017   0.27824   0.23886   0.24917   0.05894   0.04533   0.00000   0.71194   0.32747   0.01569   0.25653   0.21992   0.15493   0.05425   0.29420   0.11980   0.04930   0.11581   0.03555   0.02582   0.08965   0.17322   0.11214   0.19414   0.18861   0.07703   0.25945   0.11590   0.11207   0.04412   0.10221   0.12553   0.19468   0.02130   0.25930   0.08572   0.09590   0.11788   0.08256   0.14266   0.56315   0.07545   0.31212   0.24706   0.67303   0.13803   0.11356   0.57507   0.32198   0.67509   0.03607   0.30858   0.80057   0.14672   0.04579   0.10019   0.09004   0.36006   0.19869   0.15936   0.06889   0.39986   0.30902   0.29631   0.19096   0.30947   0.21545   0.45400   0.08059   0.25443   0.40278   0.06795   0.43804   0.21070   0.01537   0.03078   0.21005   0.26363   0.47272   0.53112   0.26536   0.13715   0.09017   0.09798   0.08062   0.47963   0.70072   0.11344   0.61076   0.84691   0.18132   0.28099   0.66409   0.17484   0.34082   0.17615   0.08241   0.07143   0.23068   0.34431   0.02812   0.34441   0.49375   0.44755   0.35251   0.00000   0.37839   0.04112   0.07102   0.33088   0.29360   0.08852   0.20014   0.17453   0.20226   0.14454   0.13820   0.13268   0.25321   0.46791   0.06495   0.03411   0.06707   0.12605   0.12163   0.19249   0.02862   0.08031   0.05292   0.07901   0.22423   0.22309   0.10279   0.29842   0.32158   0.29342   0.24026   0.23968   0.32576   0.04562   0.05792   0.14435   0.10431   0.30852   0.00000   0.40834   0.24422   0.52776   0.62307   0.76745   0.01173   0.01404   0.09908   0.11745   0.16839   0.15727   0.33646   0.57401   0.57606   1.14973   0.45986   0.84882   0.73807   0.48487   0.28818   0.38630   0.00000   0.00000   0.00000   0.00000   0.15508   0.82339   0.82374   0.98082   2.37613   5.33904   4.63110   0.20595   1.79873  
208 32.3382  18735.736552  x:  1.53524   1.44986   0.54623   0.40999   0.65576   0.35400   0.59610   0.75966   0.93235   0.41483   0.02912   0.08030   0.04872   0.07264   0.05273   0.71041   0.00000   0.06932   0.00000   0.15581   0.76220   0.39853   0.09346   0.08947   0.19212   0.21105   0.07769   0.13034   0.18375   0.16374   0.86508   0.09992   0.05020   0.05814   0.15314   0.51603   0.14965   0.15277   0.62134   1.18996   0.03705   0.00000   0.35049   0.33419   0.39685   0.20216   0.06488   0.22521   0.10120   0.29603   0.53989   0.09022   0.12892   0.59448   0.01096   0.05638   0.08279   0.96933   0.54373   0.56748   0.00566   0.02496   0.02988   0.12893   0.07338   0.03235   0.00000   0.08461   0.13508   0.08256   0.00000   0.00000   0.00000   0.22611   0.06842   0.02318   0.17634   0.17408   0.43627   0.02342   0.37378   0.38287   0.04485   0.00000   0.03126   0.03752   0.29303   0.14454   0.13627   0.18801   0.15371   0.03529   0.08378   0.01427   0.14267   0.14884   0.37194   0.08609   0.24108   0.06213   0.11828   0.22866   0.00000   0.01337   0.29579   0.16176   0.04047   0.05960   0.07967   0.17839   0.04486   0.20806   0.24187   0.00000   0.19751   0.16371   0.10990   0.14100   0.00000   0.02977   0.08365   0.09306   0.43313   0.05793   0.19498   0.02160   0.10186   0.27452   0.05025   0.27764   0.23823   0.24932   0.05900   0.04538   0.00000   0.71288   0.32844   0.01555   0.25637   0.22042   0.15569   0.05424   0.29389   0.11990   0.04894   0.11583   0.03523   0.02585   0.08995   0.17342   0.11200   0.19405   0.18828   0.07835   0.25926   0.11548   0.11208   0.04404   0.10259   0.12488   0.19488   0.02124   0.25969   0.08631   0.09698   0.11828   0.08217   0.14313   0.56344   0.07544   0.31200   0.24727   0.67295   0.13847   0.11363   0.57656   0.32196   0.67502   0.03569   0.30900   0.80103   0.14658   0.04569   0.10019   0.09033   0.36064   0.19947   0.15956   0.06878   0.40059   0.31017   0.29585   0.19093   0.30908   0.21523   0.45320   0.08028   0.25473   0.40338   0.06793   0.43883   0.21075   0.01536   0.03083   0.21088   0.26381   0.47319   0.53170   0.26518   0.13795   0.08964   0.09845   0.08032   0.47966   0.70027   0.11361   0.61020   0.84526   0.18064   0.28070   0.66434   0.17450   0.34132   0.17675   0.08292   0.07083   0.23130   0.34463   0.02815   0.34491   0.49342   0.44723   0.35206   0.00000   0.37750   0.04102   0.07208   0.33038   0.29260   0.08871   0.19987   0.17400   0.20275   0.14515   0.13853   0.13242   0.25359   0.46795   0.06512   0.03407   0.06674   0.12597   0.12092   0.19239   0.02878   0.07939   0.05297   0.07909   0.22393   0.22344   0.10322   0.29932   0.32150   0.29419   0.23932   0.24101   0.32581   0.04568   0.05783   0.14495   0.10529   0.30947   0.00000   0.40939   0.24429   0.52694   0.62581   0.76838   0.01206   0.01387   0.09855   0.11730   0.16806   0.15704   0.33676   0.57388   0.57660   1.14994   0.45903   0.84983   0.73921   0.48680   0.29013   0.38707   0.00000   0.00000   0.00000   0.00000   0.15392   0.82427   0.82449   0.98099   2.37694   5.46779   4.76404   0.20580   1.73449  
209 38.3679  18735.726812  x:  1.53220   1.44682   0.54775   0.40874   0.65394   0.35345   0.59595   0.75640   0.93676   0.41220   0.02882   0.08065   0.04828   0.07252   0.05242   0.71207   0.00000   0.06979   0.00000   0.15609   0.76486   0.39889   0.09370   0.08970   0.19199   0.21166   0.07751   0.12958   0.18404   0.16486   0.86506   0.09955   0.05033   0.05821   0.15249   0.51606   0.15003   0.15193   0.62131   1.18949   0.03703   0.00000   0.35127   0.33591   0.39754   0.20115   0.06522   0.22502   0.10163   0.29608   0.54037   0.09022   0.12871   0.59561   0.01055   0.05687   0.08281   0.96718   0.54363   0.56742   0.00560   0.02493   0.02985   0.12870   0.07343   0.03230   0.00000   0.08486   0.13466   0.08269   0.00000   0.00000   0.00000   0.22670   0.06825   0.02316   0.17664   0.17434   0.43639   0.02353   0.37392   0.38193   0.04484   0.00000   0.03129   0.03750   0.29344   0.14554   0.13703   0.18850   0.15480   0.03532   0.08337   0.01423   0.14276   0.14937   0.37136   0.08623   0.24090   0.06223   0.11732   0.22850   0.00000   0.01338   0.29507   0.16083   0.04063   0.05964   0.07963   0.17802   0.04469   0.20873   0.24208   0.00000   0.19774   0.16309   0.10974   0.14078   0.00000   0.02972   0.08378   0.09308   0.43296   0.05811   0.19399   0.02163   0.10167   0.27416   0.05022   0.27809   0.23782   0.24997   0.05906   0.04540   0.00000   0.71378   0.32925   0.01560   0.25670   0.21995   0.15546   0.05422   0.29351   0.12045   0.04919   0.11586   0.03554   0.02594   0.08936   0.17429   0.11201   0.19353   0.18876   0.07775   0.25982   0.11572   0.11202   0.04407   0.10230   0.12575   0.19533   0.02117   0.26024   0.08634   0.09664   0.11796   0.08236   0.14259   0.56363   0.07572   0.31294   0.24789   0.67299   0.13910   0.11424   0.57709   0.32216   0.67509   0.03564   0.30860   0.80131   0.14629   0.04575   0.10066   0.08975   0.36051   0.19940   0.15889   0.06909   0.40082   0.31199   0.29560   0.19152   0.30913   0.21480   0.45355   0.08031   0.25510   0.40385   0.06834   0.43953   0.21162   0.01536   0.03090   0.21036   0.26364   0.47371   0.53252   0.26476   0.13898   0.08930   0.09830   0.08040   0.47892   0.70043   0.11421   0.60970   0.84376   0.18096   0.28143   0.66469   0.17470   0.34127   0.17708   0.08363   0.07065   0.23168   0.34467   0.02814   0.34564   0.49365   0.44809   0.35135   0.00000   0.37743   0.04124   0.07186   0.32996   0.29246   0.08857   0.19935   0.17401   0.20253   0.14406   0.13833   0.13291   0.25324   0.46839   0.06512   0.03398   0.06695   0.12602   0.12128   0.19185   0.02867   0.08000   0.05298   0.07907   0.22499   0.22375   0.10329   0.30031   0.32150   0.29466   0.23748   0.24239   0.32530   0.04572   0.05788   0.14485   0.10499   0.30966   0.00000   0.40966   0.24491   0.52650   0.62808   0.76810   0.01239   0.01368   0.09897   0.11758   0.16883   0.15650   0.33796   0.57408   0.57759   1.15141   0.45845   0.85140   0.74042   0.48836   0.29200   0.38741   0.00000   0.00000   0.00000   0.00000   0.15213   0.82429   0.82584   0.98116   2.37677   5.58437   4.88422   0.20566   1.67636  
210 30.1433  18735.721877  x:  1.53077   1.44539   0.54867   0.40812   0.65345   0.35267   0.59663   0.75382   0.93961   0.41062   0.02894   0.08013   0.04830   0.07246   0.05211   0.71254   0.00000   0.07048   0.00000   0.15580   0.76706   0.39908   0.09350   0.08961   0.19227   0.21178   0.07754   0.12997   0.18401   0.16471   0.86540   0.10021   0.05006   0.05860   0.15268   0.51620   0.15004   0.15199   0.62105   1.18804   0.03703   0.00000   0.35184   0.33704   0.39717   0.20090   0.06524   0.22505   0.10131   0.29672   0.54013   0.09064   0.12900   0.59642   0.01030   0.05664   0.08271   0.96549   0.54368   0.56721   0.00557   0.02492   0.02983   0.12906   0.07345   0.03228   0.00000   0.08559   0.13449   0.08207   0.00000   0.00000   0.00000   0.22716   0.06830   0.02313   0.17681   0.17454   0.43679   0.02358   0.37358   0.38159   0.04486   0.00000   0.03130   0.03750   0.29348   0.14529   0.13667   0.18825   0.15428   0.03526   0.08363   0.01423   0.14244   0.14872   0.37065   0.08633   0.24071   0.06210   0.11795   0.22827   0.00000   0.01338   0.29490   0.16121   0.04040   0.05966   0.07962   0.17846   0.04524   0.20835   0.24235   0.00000   0.19761   0.16342   0.11026   0.14103   0.00000   0.02967   0.08388   0.09304   0.43238   0.05803   0.19415   0.02160   0.10207   0.27386   0.05027   0.27884   0.23822   0.25033   0.05909   0.04540   0.00000   0.71402   0.32906   0.01571   0.25707   0.21970   0.15510   0.05434   0.29343   0.12056   0.04920   0.11565   0.03544   0.02584   0.09021   0.17390   0.11230   0.19393   0.18883   0.07776   0.26029   0.11593   0.11220   0.04404   0.10228   0.12555   0.19502   0.02115   0.26021   0.08616   0.09668   0.11810   0.08238   0.14290   0.56358   0.07530   0.31355   0.24795   0.67313   0.13864   0.11399   0.57648   0.32210   0.67517   0.03613   0.30793   0.80158   0.14631   0.04602   0.10060   0.08913   0.36009   0.19882   0.15896   0.06910   0.40062   0.31251   0.29577   0.19199   0.30965   0.21499   0.45444   0.08021   0.25515   0.40381   0.06785   0.43945   0.21193   0.01538   0.03094   0.21004   0.26369   0.47387   0.53283   0.26460   0.13901   0.08984   0.09803   0.08057   0.47847   0.70095   0.11473   0.60964   0.84323   0.18147   0.28207   0.66496   0.17517   0.34102   0.17705   0.08333   0.07120   0.23164   0.34465   0.02811   0.34582   0.49412   0.44921   0.35131   0.00000   0.37807   0.04108   0.07177   0.33039   0.29353   0.08876   0.19988   0.17454   0.20241   0.14469   0.13847   0.13296   0.25303   0.46879   0.06500   0.03409   0.06691   0.12613   0.12148   0.19207   0.02879   0.07934   0.05301   0.07911   0.22521   0.22375   0.10276   0.30027   0.32164   0.29468   0.23644   0.24273   0.32482   0.04575   0.05791   0.14469   0.10506   0.30920   0.00000   0.40916   0.24506   0.52692   0.62870   0.76724   0.01235   0.01360   0.09870   0.11724   0.16889   0.15660   0.33873   0.57447   0.57831   1.15303   0.45840   0.85261   0.74105   0.48850   0.29264   0.38733   0.00000   0.00000   0.00000   0.00000   0.15117   0.82370   0.82699   0.98124   2.37630   5.64432   4.94581   0.20559   1.64652  
211 18.2735  18735.719189  x:  1.53008   1.44470   0.54927   0.40790   0.65365   0.35209   0.59769   0.75195   0.94154   0.40970   0.02919   0.07942   0.04854   0.07257   0.05203   0.71255   0.00000   0.07006   0.00000   0.15534   0.76856   0.39912   0.09349   0.08970   0.19236   0.21166   0.07751   0.13012   0.18390   0.16448   0.86576   0.09979   0.05022   0.05860   0.15287   0.51633   0.14987   0.15246   0.62077   1.18643   0.03701   0.00000   0.35199   0.33748   0.39658   0.20120   0.06512   0.22531   0.10143   0.29715   0.53965   0.09020   0.12874   0.59695   0.01036   0.05659   0.08294   0.96433   0.54386   0.56706   0.00555   0.02492   0.02982   0.12889   0.07346   0.03227   0.00000   0.08576   0.13439   0.08242   0.00000   0.00000   0.00000   0.22708   0.06839   0.02314   0.17669   0.17442   0.43711   0.02359   0.37328   0.38176   0.04485   0.00000   0.03131   0.03751   0.29343   0.14513   0.13664   0.18811   0.15414   0.03526   0.08355   0.01421   0.14274   0.14885   0.37041   0.08604   0.24083   0.06223   0.11785   0.22839   0.00000   0.01338   0.29499   0.16148   0.04051   0.05966   0.07962   0.17876   0.04470   0.20790   0.24233   0.00000   0.19753   0.16360   0.10987   0.14102   0.00000   0.02965   0.08392   0.09305   0.43203   0.05799   0.19455   0.02162   0.10172   0.27397   0.05029   0.27913   0.23859   0.25022   0.05911   0.04541   0.00000   0.71394   0.32862   0.01570   0.25716   0.21987   0.15524   0.05429   0.29358   0.12054   0.04909   0.11587   0.03545   0.02590   0.08958   0.17360   0.11204   0.19415   0.18873   0.07807   0.26029   0.11575   0.11211   0.04403   0.10261   0.12550   0.19489   0.02114   0.26008   0.08629   0.09683   0.11808   0.08228   0.14309   0.56343   0.07546   0.31370   0.24779   0.67329   0.13833   0.11387   0.57564   0.32213   0.67531   0.03595   0.30743   0.80189   0.14640   0.04614   0.10073   0.08942   0.35997   0.19871   0.15925   0.06900   0.40047   0.31230   0.29602   0.19197   0.31001   0.21519   0.45509   0.08012   0.25513   0.40362   0.06856   0.43912   0.21192   0.01536   0.03094   0.21031   0.26384   0.47385   0.53276   0.26440   0.13843   0.08984   0.09822   0.08043   0.47833   0.70146   0.11492   0.60975   0.84319   0.18140   0.28215   0.66514   0.17563   0.34080   0.17710   0.08294   0.07128   0.23144   0.34471   0.02810   0.34567   0.49449   0.44995   0.35152   0.00000   0.37859   0.04101   0.07180   0.33085   0.29433   0.08877   0.20013   0.17446   0.20256   0.14494   0.13849   0.13277   0.25317   0.46907   0.06514   0.03406   0.06693   0.12603   0.12128   0.19237   0.02863   0.08007   0.05300   0.07907   0.22497   0.22365   0.10288   0.29999   0.32188   0.29462   0.23618   0.24265   0.32461   0.04576   0.05789   0.14490   0.10519   0.30898   0.00000   0.40871   0.24492   0.52764   0.62862   0.76644   0.01213   0.01357   0.09910   0.11761   0.16864   0.15698   0.33895   0.57484   0.57871   1.15446   0.45851   0.85349   0.74138   0.48811   0.29265   0.38719   0.00000   0.00000   0.00000   0.00000   0.15093   0.82303   0.82789   0.98128   2.37612   5.67777   4.98019   0.20554   1.62988  
212 12.4709  18735.717459  x:  1.52971   1.44433   0.54972   0.40794   0.65422   0.35168   0.59903   0.75049   0.94305   0.40911   0.02958   0.07886   0.04855   0.07280   0.05215   0.71233   0.00000   0.06961   0.00000   0.15499   0.76962   0.39909   0.09374   0.08976   0.19225   0.21159   0.07749   0.12990   0.18391   0.16453   0.86614   0.09977   0.05023   0.05869   0.15311   0.51647   0.14965   0.15266   0.62054   1.18475   0.03701   0.00000   0.35192   0.33744   0.39606   0.20176   0.06513   0.22543   0.10151   0.29720   0.53916   0.09040   0.12899   0.59725   0.01026   0.05670   0.08321   0.96348   0.54407   0.56699   0.00554   0.02491   0.02981   0.12885   0.07347   0.03226   0.00000   0.08542   0.13432   0.08259   0.00000   0.00000   0.00000   0.22677   0.06836   0.02314   0.17660   0.17430   0.43727   0.02357   0.37318   0.38216   0.04485   0.00000   0.03130   0.03750   0.29341   0.14534   0.13693   0.18825   0.15450   0.03524   0.08355   0.01419   0.14285   0.14920   0.37060   0.08639   0.24103   0.06212   0.11760   0.22858   0.00000   0.01339   0.29535   0.16154   0.04041   0.05967   0.07961   0.17846   0.04510   0.20808   0.24231   0.00000   0.19761   0.16353   0.10987   0.14092   0.00000   0.02964   0.08394   0.09305   0.43201   0.05803   0.19453   0.02160   0.10195   0.27428   0.05032   0.27899   0.23869   0.24988   0.05911   0.04542   0.00000   0.71373   0.32826   0.01566   0.25702   0.22014   0.15554   0.05427   0.29379   0.12052   0.04915   0.11593   0.03555   0.02588   0.08972   0.17386   0.11218   0.19407   0.18861   0.07778   0.26004   0.11569   0.11215   0.04404   0.10241   0.12558   0.19510   0.02113   0.26005   0.08623   0.09664   0.11809   0.08239   0.14288   0.56325   0.07562   0.31351   0.24763   0.67346   0.13839   0.11408   0.57486   0.32230   0.67550   0.03595   0.30718   0.80228   0.14646   0.04619   0.10065   0.08965   0.36005   0.19901   0.15930   0.06898   0.40043   0.31178   0.29621   0.19165   0.31006   0.21518   0.45538   0.08016   0.25517   0.40346   0.06812   0.43876   0.21171   0.01537   0.03095   0.21062   0.26396   0.47374   0.53247   0.26445   0.13811   0.08982   0.09824   0.08042   0.47846   0.70190   0.11480   0.60995   0.84340   0.18106   0.28190   0.66526   0.17598   0.34055   0.17735   0.08295   0.07103   0.23130   0.34484   0.02810   0.34542   0.49471   0.45027   0.35179   0.00000   0.37878   0.04104   0.07165   0.33102   0.29445   0.08874   0.19993   0.17415   0.20275   0.14456   0.13845   0.13278   0.25344   0.46925   0.06518   0.03401   0.06688   0.12610   0.12131   0.19246   0.02874   0.07954   0.05301   0.07911   0.22466   0.22368   0.10326   0.29979   0.32204   0.29454   0.23645   0.24241   0.32462   0.04576   0.05790   0.14495   0.10503   0.30911   0.00000   0.40856   0.24480   0.52843   0.62822   0.76576   0.01194   0.01356   0.09865   0.11745   0.16864   0.15733   0.33876   0.57517   0.57888   1.15578   0.45866   0.85416   0.74162   0.48755   0.29235   0.38707   0.00000   0.00000   0.00000   0.00000   0.15115   0.82234   0.82865   0.98129   2.37628   5.70022   5.00311   0.20552   1.61876  
213  7.9296  18735.716508  x:  1.52957   1.44419   0.55001   0.40816   0.65486   0.35142   0.60023   0.74959   0.94402   0.40881   0.02997   0.07875   0.04851   0.07288   0.05209   0.71206   0.00000   0.06977   0.00000   0.15496   0.77014   0.39900   0.09371   0.08959   0.19221   0.21164   0.07752   0.12989   0.18406   0.16456   0.86644   0.10005   0.05012   0.05895   0.15329   0.51658   0.14966   0.15253   0.62042   1.18341   0.03701   0.00000   0.35183   0.33714   0.39582   0.20212   0.06514   0.22531   0.10138   0.29696   0.53888   0.09037   0.12898   0.59730   0.01012   0.05676   0.08319   0.96304   0.54417   0.56701   0.00554   0.02491   0.02981   0.12901   0.07347   0.03225   0.00000   0.08532   0.13450   0.08236   0.00000   0.00000   0.00000   0.22672   0.06834   0.02313   0.17668   0.17439   0.43724   0.02354   0.37329   0.38241   0.04485   0.00000   0.03129   0.03749   0.29343   0.14533   0.13683   0.18840   0.15449   0.03523   0.08360   0.01419   0.14260   0.14902   0.37089   0.08606   0.24103   0.06220   0.11785   0.22861   0.00000   0.01338   0.29544   0.16127   0.04054   0.05967   0.07961   0.17835   0.04475   0.20831   0.24225   0.00000   0.19771   0.16344   0.11014   0.14098   0.00000   0.02964   0.08395   0.09304   0.43221   0.05804   0.19428   0.02161   0.10189   0.27439   0.05035   0.27873   0.23860   0.24972   0.05911   0.04542   0.00000   0.71354   0.32819   0.01570   0.25688   0.22018   0.15551   0.05431   0.29392   0.12051   0.04915   0.11575   0.03546   0.02588   0.08992   0.17404   0.11222   0.19394   0.18867   0.07795   0.25994   0.11589   0.11217   0.04401   0.10232   0.12558   0.19522   0.02112   0.26013   0.08633   0.09682   0.11805   0.08229   0.14287   0.56317   0.07542   0.31327   0.24765   0.67357   0.13852   0.11424   0.57445   0.32242   0.67565   0.03607   0.30722   0.80263   0.14652   0.04614   0.10062   0.08972   0.36022   0.19927   0.15915   0.06902   0.40046   0.31139   0.29624   0.19141   0.30990   0.21508   0.45533   0.08034   0.25525   0.40343   0.06812   0.43863   0.21168   0.01537   0.03095   0.21053   0.26393   0.47365   0.53216   0.26470   0.13832   0.08994   0.09807   0.08053   0.47869   0.70215   0.11459   0.61014   0.84372   0.18101   0.28175   0.66533   0.17621   0.34029   0.17761   0.08316   0.07094   0.23137   0.34495   0.02811   0.34531   0.49471   0.45020   0.35197   0.00000   0.37864   0.04102   0.07176   0.33092   0.29407   0.08879   0.19979   0.17421   0.20277   0.14452   0.13852   0.13291   0.25350   0.46930   0.06508   0.03404   0.06684   0.12616   0.12139   0.19235   0.02866   0.07988   0.05301   0.07909   0.22480   0.22374   0.10320   0.29981   0.32200   0.29452   0.23688   0.24217   0.32475   0.04576   0.05789   0.14483   0.10516   0.30936   0.00000   0.40871   0.24486   0.52891   0.62783   0.76540   0.01187   0.01354   0.09908   0.11751   0.16879   0.15738   0.33835   0.57540   0.57884   1.15675   0.45875   0.85453   0.74179   0.48716   0.29195   0.38700   0.00000   0.00000   0.00000   0.00000   0.15157   0.82180   0.82913   0.98130   2.37656   5.71354   5.01650   0.20551   1.61223  
214  4.9121  18735.715945  x:  1.52955   1.44417   0.55022   0.40847   0.65541   0.35120   0.60123   0.74904   0.94464   0.40865   0.03020   0.07889   0.04853   0.07280   0.05195   0.71183   0.00000   0.06990   0.00000   0.15508   0.77028   0.39889   0.09359   0.08967   0.19229   0.21173   0.07750   0.12997   0.18411   0.16461   0.86666   0.09982   0.05021   0.05900   0.15322   0.51662   0.14980   0.15244   0.62035   1.18236   0.03701   0.00000   0.35178   0.33681   0.39581   0.20220   0.06517   0.22521   0.10148   0.29675   0.53884   0.09028   0.12888   0.59724   0.01010   0.05677   0.08305   0.96287   0.54418   0.56707   0.00553   0.02491   0.02981   0.12891   0.07347   0.03225   0.00000   0.08543   0.13472   0.08236   0.00000   0.00000   0.00000   0.22685   0.06835   0.02312   0.17674   0.17445   0.43712   0.02352   0.37346   0.38244   0.04485   0.00000   0.03128   0.03750   0.29347   0.14523   0.13672   0.18835   0.15429   0.03525   0.08354   0.01419   0.14266   0.14890   0.37105   0.08631   0.24094   0.06211   0.11784   0.22850   0.00000   0.01338   0.29542   0.16128   0.04047   0.05967   0.07961   0.17843   0.04492   0.20841   0.24232   0.00000   0.19770   0.16345   0.10995   0.14101   0.00000   0.02963   0.08397   0.09303   0.43243   0.05803   0.19427   0.02161   0.10184   0.27429   0.05035   0.27859   0.23854   0.24981   0.05912   0.04542   0.00000   0.71342   0.32834   0.01573   0.25688   0.22006   0.15532   0.05429   0.29396   0.12055   0.04913   0.11590   0.03546   0.02590   0.08970   0.17390   0.11209   0.19391   0.18878   0.07790   0.26000   0.11584   0.11216   0.04402   0.10257   0.12558   0.19513   0.02112   0.26020   0.08622   0.09670   0.11814   0.08233   0.14298   0.56316   0.07544   0.31321   0.24781   0.67364   0.13851   0.11416   0.57433   0.32244   0.67572   0.03589   0.30738   0.80290   0.14655   0.04620   0.10068   0.08966   0.36036   0.19927   0.15911   0.06903   0.40050   0.31125   0.29617   0.19139   0.30974   0.21508   0.45514   0.08045   0.25527   0.40349   0.06830   0.43871   0.21177   0.01535   0.03096   0.21034   0.26387   0.47361   0.53194   0.26481   0.13853   0.08978   0.09816   0.08046   0.47887   0.70222   0.11445   0.61031   0.84408   0.18122   0.28177   0.66536   0.17642   0.34004   0.17767   0.08315   0.07097   0.23153   0.34497   0.02810   0.34534   0.49460   0.44995   0.35201   0.00000   0.37839   0.04106   0.07184   0.33074   0.29372   0.08875   0.19985   0.17440   0.20265   0.14474   0.13852   0.13286   0.25339   0.46925   0.06511   0.03405   0.06691   0.12609   0.12133   0.19227   0.02870   0.07971   0.05301   0.07909   0.22498   0.22379   0.10299   0.29994   0.32190   0.29460   0.23723   0.24198   0.32490   0.04575   0.05788   0.14486   0.10510   0.30948   0.00000   0.40895   0.24497   0.52909   0.62752   0.76528   0.01191   0.01354   0.09876   0.11744   0.16882   0.15726   0.33792   0.57556   0.57868   1.15745   0.45877   0.85470   0.74191   0.48692   0.29156   0.38695   0.00000   0.00000   0.00000   0.00000   0.15198   0.82139   0.82938   0.98130   2.37679   5.72231   5.02532   0.20550   1.60794  
215  3.1898  18735.715579  x:  1.52959   1.44422   0.55038   0.40884   0.65583   0.35095   0.60201   0.74873   0.94502   0.40858   0.03018   0.07902   0.04850   0.07278   0.05212   0.71171   0.00000   0.06981   0.00000   0.15518   0.77014   0.39882   0.09358   0.08973   0.19232   0.21172   0.07748   0.12996   0.18398   0.16466   0.86681   0.09984   0.05021   0.05893   0.15301   0.51662   0.14986   0.15245   0.62036   1.18151   0.03701   0.00000   0.35180   0.33660   0.39595   0.20207   0.06517   0.22522   0.10151   0.29670   0.53898   0.09044   0.12900   0.59711   0.01008   0.05675   0.08302   0.96291   0.54415   0.56713   0.00553   0.02491   0.02981   0.12890   0.07347   0.03225   0.00000   0.08532   0.13466   0.08243   0.00000   0.00000   0.00000   0.22695   0.06835   0.02313   0.17670   0.17440   0.43700   0.02353   0.37356   0.38230   0.04484   0.00000   0.03128   0.03750   0.29352   0.14529   0.13685   0.18825   0.15437   0.03522   0.08361   0.01418   0.14281   0.14907   0.37101   0.08611   0.24090   0.06221   0.11767   0.22846   0.00000   0.01338   0.29528   0.16141   0.04046   0.05967   0.07961   0.17857   0.04490   0.20825   0.24235   0.00000   0.19765   0.16355   0.10995   0.14095   0.00000   0.02963   0.08395   0.09305   0.43253   0.05803   0.19443   0.02160   0.10197   0.27416   0.05033   0.27863   0.23856   0.25000   0.05912   0.04542   0.00000   0.71337   0.32854   0.01571   0.25698   0.21996   0.15531   0.05427   0.29392   0.12055   0.04913   0.11588   0.03547   0.02587   0.08986   0.17380   0.11222   0.19401   0.18873   0.07793   0.26011   0.11574   0.11215   0.04403   0.10241   0.12554   0.19503   0.02111   0.26021   0.08624   0.09677   0.11804   0.08234   0.14298   0.56319   0.07555   0.31330   0.24790   0.67365   0.13843   0.11402   0.57444   0.32241   0.67574   0.03584   0.30758   0.80310   0.14654   0.04630   0.10070   0.08947   0.36043   0.19907   0.15920   0.06900   0.40052   0.31135   0.29605   0.19155   0.30968   0.21519   0.45493   0.08038   0.25522   0.40359   0.06806   0.43887   0.21185   0.01534   0.03096   0.21036   0.26388   0.47363   0.53183   0.26479   0.13859   0.08964   0.09824   0.08040   0.47897   0.70215   0.11439   0.61042   0.84444   0.18139   0.28183   0.66535   0.17646   0.33985   0.17755   0.08300   0.07099   0.23163   0.34492   0.02809   0.34545   0.49445   0.44967   0.35195   0.00000   0.37821   0.04113   0.07178   0.33065   0.29368   0.08870   0.19995   0.17437   0.20253   0.14472   0.13845   0.13279   0.25328   0.46916   0.06515   0.03404   0.06692   0.12607   0.12136   0.19226   0.02870   0.07972   0.05301   0.07909   0.22500   0.22376   0.10300   0.30010   0.32185   0.29472   0.23741   0.24187   0.32499   0.04574   0.05788   0.14493   0.10510   0.30941   0.00000   0.40910   0.24499   0.52901   0.62732   0.76535   0.01191   0.01353   0.09901   0.11755   0.16872   0.15721   0.33760   0.57570   0.57847   1.15797   0.45876   0.85471   0.74197   0.48677   0.29121   0.38690   0.00000   0.00000   0.00000   0.00000   0.15228   0.82107   0.82945   0.98130   2.37687   5.72903   5.03205   0.20550   1.60468  
216  2.1427  18735.715212  x:  1.52971   1.44433   0.55056   0.40933   0.65621   0.35055   0.60278   0.74849   0.94532   0.40854   0.02998   0.07916   0.04845   0.07282   0.05226   0.71164   0.00000   0.06973   0.00000   0.15527   0.76975   0.39880   0.09362   0.08962   0.19226   0.21165   0.07752   0.12995   0.18392   0.16464   0.86691   0.09999   0.05015   0.05903   0.15285   0.51661   0.14978   0.15247   0.62045   1.18061   0.03701   0.00000   0.35189   0.33651   0.39623   0.20184   0.06516   0.22530   0.10142   0.29683   0.53926   0.09026   0.12891   0.59693   0.01006   0.05679   0.08312   0.96313   0.54410   0.56720   0.00553   0.02490   0.02980   0.12899   0.07347   0.03225   0.00000   0.08523   0.13456   0.08238   0.00000   0.00000   0.00000   0.22693   0.06835   0.02313   0.17664   0.17435   0.43692   0.02355   0.37357   0.38210   0.04484   0.00000   0.03129   0.03750   0.29352   0.14531   0.13687   0.18824   0.15450   0.03524   0.08353   0.01418   0.14269   0.14907   0.37083   0.08631   0.24094   0.06210   0.11784   0.22850   0.00000   0.01338   0.29514   0.16147   0.04047   0.05967   0.07961   0.17854   0.04487   0.20810   0.24232   0.00000   0.19763   0.16355   0.11008   0.14097   0.00000   0.02963   0.08397   0.09304   0.43250   0.05803   0.19446   0.02161   0.10181   0.27413   0.05032   0.27880   0.23856   0.25015   0.05912   0.04542   0.00000   0.71337   0.32870   0.01568   0.25708   0.21998   0.15546   0.05429   0.29381   0.12050   0.04916   0.11578   0.03551   0.02588   0.08979   0.17389   0.11217   0.19407   0.18866   0.07790   0.26018   0.11582   0.11217   0.04403   0.10239   0.12562   0.19508   0.02112   0.26016   0.08629   0.09674   0.11805   0.08233   0.14291   0.56325   0.07547   0.31344   0.24784   0.67360   0.13843   0.11402   0.57476   0.32238   0.67572   0.03588   0.30773   0.80327   0.14645   0.04623   0.10075   0.08945   0.36050   0.19889   0.15927   0.06898   0.40056   0.31164   0.29595   0.19175   0.30969   0.21531   0.45472   0.08028   0.25513   0.40370   0.06831   0.43904   0.21191   0.01532   0.03095   0.21052   0.26396   0.47369   0.53180   0.26472   0.13859   0.08977   0.09811   0.08049   0.47902   0.70198   0.11440   0.61050   0.84487   0.18134   0.28182   0.66531   0.17639   0.33975   0.17740   0.08300   0.07102   0.23161   0.34484   0.02809   0.34557   0.49430   0.44946   0.35186   0.00000   0.37813   0.04111   0.07181   0.33070   0.29392   0.08876   0.19995   0.17422   0.20253   0.14460   0.13847   0.13289   0.25330   0.46906   0.06509   0.03403   0.06687   0.12613   0.12139   0.19232   0.02868   0.07982   0.05301   0.07909   0.22487   0.22371   0.10313   0.30017   0.32184   0.29478   0.23751   0.24184   0.32504   0.04575   0.05789   0.14487   0.10515   0.30926   0.00000   0.40913   0.24491   0.52872   0.62720   0.76557   0.01187   0.01354   0.09877   0.11740   0.16873   0.15731   0.33737   0.57587   0.57819   1.15851   0.45872   0.85461   0.74198   0.48669   0.29080   0.38681   0.00000   0.00000   0.00000   0.00000   0.15251   0.82073   0.82937   0.98130   2.37678   5.73696   5.04005   0.20550   1.60083  
217  2.1311  18735.714784  x:  1.52990   1.44452   0.55077   0.40994   0.65648   0.34998   0.60349   0.74829   0.94555   0.40854   0.02979   0.07932   0.04848   0.07281   0.05207   0.71163   0.00000   0.06977   0.00000   0.15535   0.76916   0.39884   0.09368   0.08969   0.19224   0.21164   0.07749   0.12996   0.18406   0.16456   0.86696   0.09979   0.05023   0.05933   0.15284   0.51660   0.14969   0.15252   0.62062   1.17963   0.03701   0.00000   0.35204   0.33657   0.39656   0.20164   0.06516   0.22536   0.10148   0.29704   0.53963   0.09033   0.12900   0.59675   0.01014   0.05679   0.08317   0.96352   0.54402   0.56726   0.00553   0.02490   0.02981   0.12891   0.07347   0.03225   0.00000   0.08542   0.13466   0.08240   0.00000   0.00000   0.00000   0.22684   0.06836   0.02313   0.17669   0.17443   0.43693   0.02357   0.37345   0.38198   0.04484   0.00000   0.03130   0.03749   0.29349   0.14524   0.13672   0.18836   0.15438   0.03524   0.08357   0.01418   0.14259   0.14893   0.37067   0.08608   0.24102   0.06219   0.11784   0.22860   0.00000   0.01338   0.29517   0.16138   0.04046   0.05967   0.07961   0.17837   0.04503   0.20821   0.24229   0.00000   0.19768   0.16342   0.10994   0.14102   0.00000   0.02963   0.08397   0.09304   0.43236   0.05804   0.19430   0.02161   0.10195   0.27425   0.05031   0.27893   0.23851   0.25011   0.05912   0.04542   0.00000   0.71341   0.32868   0.01567   0.25707   0.22011   0.15548   0.05430   0.29371   0.12053   0.04914   0.11584   0.03552   0.02590   0.08968   0.17399   0.11210   0.19402   0.18867   0.07785   0.26013   0.11585   0.11215   0.04403   0.10253   0.12563   0.19517   0.02112   0.26011   0.08626   0.09672   0.11817   0.08231   0.14291   0.56333   0.07547   0.31353   0.24770   0.67351   0.13852   0.11415   0.57518   0.32235   0.67568   0.03592   0.30774   0.80338   0.14633   0.04619   0.10071   0.08951   0.36056   0.19894   0.15919   0.06901   0.40061   0.31199   0.29595   0.19185   0.30975   0.21530   0.45457   0.08024   0.25510   0.40378   0.06818   0.43914   0.21183   0.01533   0.03096   0.21055   0.26403   0.47377   0.53188   0.26463   0.13846   0.08986   0.09816   0.08045   0.47898   0.70175   0.11444   0.61053   0.84533   0.18115   0.28177   0.66527   0.17634   0.33982   0.17734   0.08323   0.07106   0.23150   0.34482   0.02812   0.34564   0.49420   0.44943   0.35179   0.00000   0.37824   0.04105   0.07177   0.33084   0.29421   0.08882   0.19986   0.17424   0.20269   0.14465   0.13855   0.13292   0.25341   0.46903   0.06508   0.03402   0.06690   0.12611   0.12132   0.19238   0.02872   0.07965   0.05302   0.07910   0.22477   0.22372   0.10311   0.30006   0.32189   0.29475   0.23755   0.24192   0.32505   0.04575   0.05790   0.14484   0.10508   0.30917   0.00000   0.40902   0.24484   0.52830   0.62717   0.76593   0.01180   0.01353   0.09902   0.11757   0.16883   0.15744   0.33728   0.57606   0.57786   1.15906   0.45868   0.85439   0.74194   0.48680   0.29037   0.38671   0.00000   0.00000   0.00000   0.00000   0.15266   0.82040   0.82914   0.98131   2.37660   5.74744   5.05059   0.20550   1.59576  
218  2.7113  18735.714265  x:  1.53019   1.44481   0.55100   0.41059   0.65656   0.34926   0.60397   0.74815   0.94570   0.40865   0.02973   0.07941   0.04846   0.07277   0.05206   0.71174   0.00000   0.06978   0.00000   0.15533   0.76848   0.39895   0.09367   0.08975   0.19232   0.21173   0.07747   0.12995   0.18416   0.16452   0.86696   0.09986   0.05021   0.05950   0.15288   0.51654   0.14972   0.15262   0.62082   1.17868   0.03701   0.00000   0.35215   0.33675   0.39679   0.20161   0.06508   0.22530   0.10147   0.29713   0.53992   0.09039   0.12901   0.59663   0.01023   0.05664   0.08306   0.96404   0.54393   0.56727   0.00553   0.02490   0.02981   0.12892   0.07347   0.03225   0.00000   0.08546   0.13467   0.08237   0.00000   0.00000   0.00000   0.22683   0.06836   0.02313   0.17675   0.17449   0.43707   0.02358   0.37331   0.38207   0.04484   0.00000   0.03130   0.03749   0.29345   0.14532   0.13681   0.18840   0.15428   0.03523   0.08360   0.01416   0.14284   0.14903   0.37069   0.08637   0.24102   0.06212   0.11765   0.22857   0.00000   0.01338   0.29530   0.16123   0.04054   0.05967   0.07961   0.17845   0.04474   0.20840   0.24225   0.00000   0.19774   0.16349   0.10999   0.14098   0.00000   0.02964   0.08397   0.09305   0.43221   0.05804   0.19427   0.02161   0.10188   0.27439   0.05033   0.27890   0.23847   0.24989   0.05912   0.04543   0.00000   0.71349   0.32846   0.01571   0.25694   0.22016   0.15531   0.05428   0.29372   0.12066   0.04909   0.11592   0.03543   0.02587   0.08996   0.17390   0.11227   0.19394   0.18876   0.07801   0.26002   0.11576   0.11216   0.04402   0.10236   0.12546   0.19515   0.02112   0.26015   0.08630   0.09682   0.11806   0.08232   0.14301   0.56340   0.07559   0.31349   0.24767   0.67341   0.13853   0.11416   0.57555   0.32228   0.67559   0.03591   0.30762   0.80340   0.14634   0.04626   0.10065   0.08961   0.36053   0.19920   0.15910   0.06904   0.40066   0.31214   0.29609   0.19174   0.30981   0.21515   0.45456   0.08026   0.25517   0.40377   0.06810   0.43909   0.21170   0.01536   0.03097   0.21036   0.26399   0.47383   0.53208   0.26459   0.13835   0.08978   0.09825   0.08041   0.47883   0.70152   0.11440   0.61048   0.84576   0.18106   0.28180   0.66523   0.17631   0.34005   0.17736   0.08330   0.07102   0.23138   0.34490   0.02813   0.34561   0.49424   0.44963   0.35176   0.00000   0.37850   0.04105   0.07171   0.33092   0.29425   0.08874   0.19984   0.17445   0.20280   0.14476   0.13850   0.13277   0.25348   0.46908   0.06515   0.03405   0.06691   0.12608   0.12137   0.19235   0.02866   0.07992   0.05301   0.07909   0.22493   0.22378   0.10299   0.29987   0.32195   0.29467   0.23748   0.24211   0.32502   0.04576   0.05789   0.14495   0.10516   0.30930   0.00000   0.40884   0.24490   0.52793   0.62726   0.76636   0.01183   0.01354   0.09874   0.11745   0.16881   0.15741   0.33740   0.57622   0.57755   1.15957   0.45866   0.85406   0.74180   0.48716   0.28999   0.38665   0.00000   0.00000   0.00000   0.00000   0.15272   0.82017   0.82876   0.98131   2.37645   5.76148   5.06479   0.20551   1.58896  
219  3.3399  18735.713375  x:  1.53075   1.44537   0.55136   0.41146   0.65639   0.34821   0.60432   0.74802   0.94577   0.40896   0.02970   0.07936   0.04839   0.07272   0.05233   0.71201   0.00000   0.06968   0.00000   0.15526   0.76763   0.39916   0.09363   0.08959   0.19239   0.21180   0.07755   0.12996   0.18403   0.16462   0.86696   0.10005   0.05015   0.05931   0.15286   0.51642   0.14976   0.15262   0.62105   1.17745   0.03701   0.00000   0.35215   0.33702   0.39682   0.20176   0.06515   0.22519   0.10144   0.29703   0.54009   0.09027   0.12882   0.59659   0.01022   0.05669   0.08292   0.96489   0.54388   0.56727   0.00553   0.02489   0.02981   0.12904   0.07348   0.03225   0.00000   0.08525   0.13458   0.08241   0.00000   0.00000   0.00000   0.22698   0.06837   0.02313   0.17673   0.17441   0.43733   0.02356   0.37323   0.38240   0.04485   0.00000   0.03129   0.03750   0.29345   0.14539   0.13699   0.18830   0.15449   0.03526   0.08353   0.01415   0.14288   0.14918   0.37096   0.08609   0.24092   0.06222   0.11784   0.22847   0.00000   0.01338   0.29562   0.16142   0.04042   0.05968   0.07963   0.17862   0.04503   0.20857   0.24238   0.00000   0.19772   0.16367   0.11012   0.14095   0.00000   0.02965   0.08398   0.09307   0.43215   0.05803   0.19451   0.02162   0.10183   0.27441   0.05035   0.27872   0.23856   0.24969   0.05912   0.04544   0.00000   0.71366   0.32815   0.01575   0.25681   0.22007   0.15527   0.05431   0.29381   0.12068   0.04913   0.11597   0.03548   0.02589   0.08978   0.17374   0.11214   0.19393   0.18887   0.07785   0.25996   0.11582   0.11222   0.04404   0.10247   0.12557   0.19513   0.02113   0.26025   0.08622   0.09665   0.11802   0.08242   0.14301   0.56342   0.07547   0.31329   0.24780   0.67333   0.13845   0.11399   0.57583   0.32218   0.67547   0.03603   0.30741   0.80330   0.14654   0.04625   0.10062   0.08967   0.36035   0.19946   0.15919   0.06902   0.40065   0.31191   0.29635   0.19150   0.30989   0.21499   0.45481   0.08026   0.25534   0.40365   0.06846   0.43892   0.21168   0.01538   0.03096   0.21023   0.26383   0.47384   0.53239   0.26472   0.13846   0.08983   0.09809   0.08054   0.47864   0.70132   0.11426   0.61034   0.84622   0.18122   0.28198   0.66519   0.17620   0.34050   0.17745   0.08302   0.07099   0.23135   0.34511   0.02810   0.34551   0.49447   0.45012   0.35180   0.00000   0.37884   0.04106   0.07184   0.33091   0.29393   0.08870   0.19995   0.17449   0.20270   0.14468   0.13844   0.13279   0.25345   0.46918   0.06512   0.03408   0.06690   0.12612   0.12147   0.19223   0.02874   0.07957   0.05302   0.07911   0.22515   0.22388   0.10304   0.29977   0.32205   0.29457   0.23726   0.24243   0.32497   0.04576   0.05788   0.14494   0.10512   0.30962   0.00000   0.40869   0.24511   0.52764   0.62747   0.76691   0.01196   0.01355   0.09905   0.11752   0.16868   0.15720   0.33780   0.57632   0.57724   1.16020   0.45869   0.85356   0.74154   0.48783   0.28958   0.38665   0.00000   0.00000   0.00000   0.00000   0.15280   0.82005   0.82814   0.98132   2.37646   5.78699   5.09058   0.20552   1.57663  
220  5.4732  18735.712016  x:  1.53165   1.44627   0.55182   0.41236   0.65595   0.34712   0.60437   0.74792   0.94566   0.40954   0.02947   0.07924   0.04851   0.07269   0.05222   0.71236   0.00000   0.06982   0.00000   0.15531   0.76698   0.39945   0.09363   0.08973   0.19232   0.21175   0.07751   0.13000   0.18387   0.16483   0.86698   0.09968   0.05030   0.05905   0.15290   0.51630   0.14979   0.15244   0.62121   1.17624   0.03702   0.00000   0.35197   0.33722   0.39648   0.20196   0.06525   0.22527   0.10160   0.29673   0.53993   0.09058   0.12905   0.59669   0.01013   0.05706   0.08297   0.96599   0.54399   0.56729   0.00553   0.02488   0.02981   0.12889   0.07348   0.03225   0.00000   0.08526   0.13474   0.08259   0.00000   0.00000   0.00000   0.22705   0.06835   0.02314   0.17668   0.17432   0.43756   0.02353   0.37340   0.38276   0.04486   0.00000   0.03128   0.03751   0.29354   0.14521   0.13674   0.18822   0.15458   0.03525   0.08363   0.01414   0.14242   0.14895   0.37133   0.08631   0.24091   0.06213   0.11798   0.22848   0.00000   0.01338   0.29564   0.16159   0.04052   0.05967   0.07964   0.17867   0.04468   0.20825   0.24244   0.00000   0.19761   0.16352   0.10985   0.14110   0.00000   0.02965   0.08400   0.09308   0.43233   0.05806   0.19461   0.02161   0.10208   0.27422   0.05034   0.27855   0.23884   0.24986   0.05912   0.04544   0.00000   0.71391   0.32812   0.01571   0.25697   0.21995   0.15559   0.05432   0.29397   0.12048   0.04920   0.11570   0.03549   0.02590   0.08967   0.17396   0.11212   0.19413   0.18874   0.07796   0.26016   0.11598   0.11212   0.04404   0.10259   0.12580   0.19514   0.02114   0.26033   0.08628   0.09689   0.11819   0.08228   0.14291   0.56339   0.07540   0.31315   0.24807   0.67337   0.13857   0.11398   0.57580   0.32227   0.67540   0.03591   0.30715   0.80302   0.14671   0.04612   0.10066   0.08949   0.36003   0.19934   0.15938   0.06897   0.40056   0.31133   0.29661   0.19140   0.31002   0.21511   0.45533   0.08025   0.25547   0.40346   0.06797   0.43873   0.21184   0.01540   0.03096   0.21055   0.26378   0.47379   0.53269   0.26489   0.13869   0.08992   0.09814   0.08052   0.47855   0.70132   0.11423   0.61021   0.84661   0.18147   0.28213   0.66521   0.17593   0.34102   0.17754   0.08276   0.07114   0.23151   0.34533   0.02807   0.34543   0.49484   0.45067   0.35203   0.00000   0.37893   0.04106   0.07184   0.33079   0.29348   0.08881   0.20008   0.17416   0.20250   0.14459   0.13859   0.13311   0.25335   0.46936   0.06517   0.03404   0.06689   0.12615   0.12130   0.19226   0.02869   0.07992   0.05302   0.07910   0.22512   0.22383   0.10325   0.29997   0.32207   0.29459   0.23697   0.24268   0.32495   0.04576   0.05788   0.14479   0.10510   0.30979   0.00000   0.40875   0.24523   0.52773   0.62777   0.76739   0.01214   0.01357   0.09878   0.11752   0.16881   0.15701   0.33835   0.57618   0.57704   1.16080   0.45882   0.85299   0.74125   0.48858   0.28930   0.38678   0.00000   0.00000   0.00000   0.00000   0.15300   0.82024   0.82739   0.98129   2.37666   5.82743   5.13131   0.20554   1.55713  
221  8.6976  18735.709414  x:  1.53344   1.44806   0.55251   0.41331   0.65512   0.34613   0.60399   0.74787   0.94523   0.41078   0.02879   0.07910   0.04863   0.07277   0.05180   0.71278   0.00000   0.07041   0.00000   0.15556   0.76682   0.39984   0.09340   0.08992   0.19219   0.21160   0.07750   0.13014   0.18406   0.16478   0.86720   0.09999   0.05020   0.05922   0.15321   0.51634   0.14993   0.15240   0.62119   1.17505   0.03702   0.00000   0.35151   0.33728   0.39564   0.20211   0.06514   0.22550   0.10143   0.29641   0.53923   0.09018   0.12891   0.59708   0.01026   0.05680   0.08294   0.96756   0.54432   0.56726   0.00554   0.02486   0.02982   0.12899   0.07348   0.03225   0.00000   0.08529   0.13491   0.08246   0.00000   0.00000   0.00000   0.22687   0.06836   0.02314   0.17678   0.17451   0.43765   0.02350   0.37395   0.38288   0.04485   0.00000   0.03128   0.03751   0.29377   0.14535   0.13673   0.18839   0.15422   0.03532   0.08349   0.01409   0.14282   0.14891   0.37151   0.08622   0.24115   0.06226   0.11747   0.22876   0.00000   0.01337   0.29535   0.16156   0.04050   0.05968   0.07966   0.17823   0.04509   0.20791   0.24248   0.00000   0.19768   0.16336   0.11018   0.14109   0.00000   0.02967   0.08403   0.09308   0.43287   0.05810   0.19426   0.02167   0.10160   0.27403   0.05031   0.27862   0.23906   0.25047   0.05912   0.04545   0.00000   0.71428   0.32867   0.01564   0.25744   0.22010   0.15576   0.05421   0.29425   0.12028   0.04918   0.11582   0.03549   0.02584   0.09018   0.17432   0.11248   0.19431   0.18854   0.07793   0.26056   0.11565   0.11223   0.04408   0.10226   0.12556   0.19508   0.02117   0.26033   0.08631   0.09664   0.11829   0.08235   0.14293   0.56334   0.07579   0.31330   0.24829   0.67370   0.13893   0.11430   0.57524   0.32266   0.67546   0.03579   0.30714   0.80244   0.14685   0.04597   0.10110   0.08976   0.35987   0.19889   0.15931   0.06903   0.40045   0.31067   0.29672   0.19160   0.31011   0.21557   0.45614   0.08042   0.25547   0.40333   0.06845   0.43868   0.21235   0.01531   0.03093   0.21096   0.26404   0.47375   0.53292   0.26504   0.13869   0.08969   0.09847   0.08033   0.47875   0.70173   0.11445   0.61017   0.84692   0.18144   0.28195   0.66535   0.17550   0.34160   0.17754   0.08299   0.07114   0.23174   0.34536   0.02806   0.34548   0.49533   0.45096   0.35245   0.00000   0.37850   0.04114   0.07178   0.33071   0.29344   0.08876   0.20001   0.17408   0.20260   0.14482   0.13864   0.13291   0.25329   0.46961   0.06526   0.03400   0.06693   0.12621   0.12137   0.19259   0.02877   0.07966   0.05302   0.07914   0.22464   0.22370   0.10317   0.30045   0.32193   0.29479   0.23671   0.24271   0.32501   0.04575   0.05789   0.14500   0.10528   0.30949   0.00000   0.40920   0.24503   0.52854   0.62815   0.76770   0.01221   0.01361   0.09901   0.11756   0.16903   0.15696   0.33900   0.57553   0.57705   1.16138   0.45911   0.85238   0.74100   0.48935   0.28918   0.38710   0.00000   0.00000   0.00000   0.00000   0.15345   0.82105   0.82646   0.98114   2.37698   5.90684   5.21092   0.20558   1.51892  
222 13.9740  18735.705146  x:  1.53642   1.45104   0.55335   0.41397   0.65418   0.34592   0.60314   0.74784   0.94438   0.41300   0.02805   0.07923   0.04853   0.07282   0.05207   0.71307   0.00000   0.07008   0.00000   0.15560   0.76757   0.40004   0.09348   0.08965   0.19233   0.21172   0.07762   0.13008   0.18429   0.16474   0.86781   0.10006   0.05022   0.05940   0.15329   0.51662   0.14984   0.15279   0.62075   1.17433   0.03704   0.00000   0.35102   0.33720   0.39483   0.20227   0.06556   0.22568   0.10146   0.29673   0.53817   0.09055   0.12923   0.59773   0.01075   0.05629   0.08270   0.96939   0.54484   0.56733   0.00555   0.02483   0.02983   0.12917   0.07348   0.03225   0.00000   0.08523   0.13469   0.08231   0.00000   0.00000   0.00000   0.22679   0.06829   0.02313   0.17692   0.17474   0.43748   0.02351   0.37450   0.38252   0.04489   0.00000   0.03131   0.03751   0.29389   0.14569   0.13721   0.18859   0.15442   0.03527   0.08372   0.01399   0.14329   0.14941   0.37122   0.08632   0.24131   0.06212   0.11816   0.22890   0.00000   0.01335   0.29492   0.16109   0.04061   0.05968   0.07970   0.17835   0.04493   0.20820   0.24240   0.00000   0.19796   0.16368   0.11020   0.14095   0.00000   0.02973   0.08402   0.09317   0.43342   0.05811   0.19430   0.02164   0.10241   0.27430   0.05026   0.27896   0.23870   0.25084   0.05912   0.04547   0.00000   0.71464   0.32962   0.01569   0.25767   0.22044   0.15517   0.05432   0.29449   0.12036   0.04907   0.11626   0.03558   0.02597   0.08921   0.17383   0.11188   0.19405   0.18897   0.07786   0.26069   0.11581   0.11224   0.04410   0.10273   0.12556   0.19527   0.02119   0.26020   0.08636   0.09694   0.11792   0.08244   0.14316   0.56348   0.07538   0.31362   0.24802   0.67431   0.13884   0.11433   0.57421   0.32304   0.67571   0.03612   0.30770   0.80163   0.14689   0.04612   0.10073   0.08977   0.36015   0.19892   0.15901   0.06918   0.40062   0.31068   0.29647   0.19180   0.31003   0.21573   0.45674   0.08054   0.25531   0.40349   0.06801   0.43893   0.21257   0.01525   0.03096   0.21056   0.26452   0.47385   0.53300   0.26512   0.13845   0.08977   0.09801   0.08071   0.47938   0.70268   0.11477   0.61031   0.84709   0.18118   0.28158   0.66565   0.17525   0.34188   0.17727   0.08334   0.07073   0.23178   0.34499   0.02810   0.34569   0.49570   0.45053   0.35274   0.00000   0.37788   0.04110   0.07201   0.33092   0.29422   0.08867   0.19990   0.17479   0.20296   0.14492   0.13847   0.13265   0.25355   0.46970   0.06499   0.03411   0.06689   0.12615   0.12163   0.19267   0.02874   0.07995   0.05303   0.07914   0.22467   0.22373   0.10288   0.30072   0.32177   0.29502   0.23672   0.24236   0.32520   0.04573   0.05796   0.14512   0.10493   0.30899   0.00000   0.40986   0.24478   0.52996   0.62839   0.76759   0.01216   0.01370   0.09890   0.11744   0.16881   0.15709   0.33951   0.57427   0.57741   1.16174   0.45950   0.85207   0.74099   0.49003   0.28931   0.38744   0.00000   0.00000   0.00000   0.00000   0.15407   0.82264   0.82563   0.98074   2.37699   6.03868   5.34312   0.20565   1.45548  
223 25.9628  18735.699757  x:  1.54020   1.45482   0.55401   0.41393   0.65369   0.34693   0.60207   0.74778   0.94327   0.41589   0.02789   0.07985   0.04859   0.07272   0.05245   0.71284   0.00000   0.06922   0.00000   0.15526   0.76920   0.39984   0.09402   0.08979   0.19267   0.21205   0.07759   0.12996   0.18414   0.16486   0.86889   0.09953   0.05048   0.05954   0.15303   0.51713   0.14934   0.15310   0.61994   1.17459   0.03705   0.00000   0.35111   0.33718   0.39480   0.20239   0.06509   0.22549   0.10167   0.29736   0.53747   0.09057   0.12898   0.59822   0.01075   0.05691   0.08251   0.97093   0.54540   0.56767   0.00555   0.02478   0.02984   0.12890   0.07349   0.03226   0.00000   0.08556   0.13450   0.08259   0.00000   0.00000   0.00000   0.22705   0.06844   0.02314   0.17689   0.17459   0.43728   0.02358   0.37451   0.38202   0.04491   0.00000   0.03134   0.03753   0.29372   0.14533   0.13690   0.18845   0.15488   0.03543   0.08339   0.01393   0.14245   0.14918   0.37080   0.08628   0.24123   0.06224   0.11808   0.22866   0.00000   0.01333   0.29512   0.16128   0.04049   0.05968   0.07977   0.17900   0.04510   0.20898   0.24244   0.00000   0.19798   0.16388   0.10972   0.14124   0.00000   0.02976   0.08408   0.09319   0.43347   0.05806   0.19495   0.02172   0.10142   0.27478   0.05021   0.27927   0.23824   0.25045   0.05912   0.04550   0.00000   0.71482   0.33011   0.01574   0.25735   0.22043   0.15494   0.05437   0.29443   0.12071   0.04916   0.11573   0.03529   0.02587   0.09039   0.17370   0.11251   0.19398   0.18924   0.07808   0.26038   0.11621   0.11214   0.04411   0.10245   0.12572   0.19557   0.02126   0.26020   0.08614   0.09668   0.11834   0.08246   0.14313   0.56384   0.07535   0.31388   0.24776   0.67495   0.13843   0.11408   0.57335   0.32321   0.67618   0.03602   0.30843   0.80089   0.14674   0.04614   0.10026   0.08983   0.36087   0.19968   0.15921   0.06913   0.40108   0.31168   0.29604   0.19172   0.30993   0.21532   0.45662   0.08056   0.25522   0.40398   0.06826   0.43947   0.21222   0.01528   0.03098   0.21003   0.26461   0.47411   0.53290   0.26498   0.13818   0.09007   0.09824   0.08063   0.48001   0.70381   0.11477   0.61063   0.84719   0.18126   0.28168   0.66601   0.17543   0.34155   0.17699   0.08336   0.07093   0.23170   0.34454   0.02814   0.34595   0.49570   0.44958   0.35268   0.00000   0.37791   0.04102   0.07161   0.33125   0.29498   0.08886   0.19997   0.17502   0.20297   0.14471   0.13865   0.13330   0.25396   0.46948   0.06521   0.03408   0.06701   0.12617   0.12142   0.19228   0.02883   0.07974   0.05304   0.07918   0.22538   0.22400   0.10310   0.30039   0.32193   0.29513   0.23717   0.24186   0.32543   0.04572   0.05793   0.14485   0.10550   0.30907   0.00000   0.41017   0.24502   0.53116   0.62819   0.76699   0.01199   0.01381   0.09893   0.11774   0.16870   0.15735   0.33966   0.57286   0.57808   1.16164   0.45978   0.85238   0.74130   0.49051   0.28966   0.38749   0.00000   0.00000   0.00000   0.00000   0.15443   0.82457   0.82536   0.97999   2.37640   6.20625   5.51131   0.20573   1.37479  
224 40.0863  18735.694554  x:  1.54389   1.45851   0.55413   0.41305   0.65414   0.34886   0.60113   0.74764   0.94215   0.41858   0.02813   0.08032   0.04849   0.07282   0.05215   0.71189   0.00000   0.06976   0.00000   0.15482   0.77110   0.39938   0.09374   0.08981   0.19261   0.21195   0.07769   0.13034   0.18404   0.16459   0.87041   0.10028   0.05022   0.06014   0.15305   0.51775   0.14933   0.15309   0.61916   1.17596   0.03707   0.00000   0.35202   0.33730   0.39592   0.20249   0.06522   0.22530   0.10165   0.29776   0.53781   0.09063   0.12884   0.59816   0.01023   0.05717   0.08224   0.97156   0.54566   0.56806   0.00556   0.02474   0.02985   0.12924   0.07349   0.03226   0.00000   0.08546   0.13449   0.08255   0.00000   0.00000   0.00000   0.22725   0.06836   0.02316   0.17691   0.17450   0.43745   0.02367   0.37394   0.38205   0.04492   0.00000   0.03136   0.03755   0.29355   0.14547   0.13682   0.18829   0.15447   0.03542   0.08369   0.01383   0.14271   0.14903   0.37089   0.08644   0.24109   0.06234   0.11748   0.22854   0.00000   0.01332   0.29577   0.16197   0.04057   0.05968   0.07982   0.17901   0.04477   0.20903   0.24243   0.00000   0.19772   0.16368   0.11046   0.14138   0.00000   0.02980   0.08411   0.09323   0.43297   0.05813   0.19504   0.02169   0.10248   0.27487   0.05020   0.27930   0.23863   0.24991   0.05912   0.04553   0.00000   0.71477   0.32956   0.01569   0.25705   0.22012   0.15579   0.05425   0.29400   0.12067   0.04914   0.11601   0.03554   0.02593   0.08977   0.17437   0.11229   0.19426   0.18906   0.07787   0.26016   0.11581   0.11242   0.04415   0.10264   0.12598   0.19533   0.02129   0.26051   0.08654   0.09699   0.11837   0.08232   0.14306   0.56421   0.07599   0.31383   0.24808   0.67527   0.13855   0.11437   0.57345   0.32326   0.67676   0.03585   0.30883   0.80058   0.14664   0.04604   0.10075   0.08994   0.36138   0.20013   0.15974   0.06893   0.40144   0.31293   0.29598   0.19170   0.31021   0.21507   0.45588   0.08051   0.25537   0.40451   0.06851   0.44000   0.21175   0.01537   0.03094   0.21063   0.26418   0.47443   0.53283   0.26495   0.13826   0.09002   0.09872   0.08037   0.48007   0.70455   0.11442   0.61108   0.84739   0.18170   0.28234   0.66627   0.17633   0.34071   0.17712   0.08303   0.07166   0.23166   0.34458   0.02816   0.34612   0.49542   0.44893   0.35235   0.00000   0.37892   0.04098   0.07182   0.33141   0.29477   0.08884   0.20021   0.17426   0.20271   0.14481   0.13880   0.13327   0.25387   0.46906   0.06544   0.03406   0.06696   0.12640   0.12149   0.19213   0.02884   0.07986   0.05304   0.07919   0.22566   0.22415   0.10350   0.29980   0.32231   0.29492   0.23799   0.24162   0.32562   0.04570   0.05792   0.14507   0.10489   0.30990   0.00000   0.40982   0.24560   0.53119   0.62745   0.76617   0.01169   0.01391   0.09899   0.11752   0.16913   0.15759   0.33953   0.57209   0.57886   1.16101   0.45971   0.85327   0.74169   0.49048   0.29015   0.38705   0.00000   0.00000   0.00000   0.00000   0.15422   0.82606   0.82596   0.97895   2.37557   6.37027   5.67553   0.20582   1.29589  
225 40.1085  18735.691246  x:  1.54621   1.46083   0.55380   0.41199   0.65507   0.35031   0.60057   0.74744   0.94139   0.42007   0.02819   0.08007   0.04848   0.07302   0.05199   0.71091   0.00000   0.06987   0.00000   0.15462   0.77219   0.39915   0.09368   0.08999   0.19243   0.21180   0.07771   0.13032   0.18411   0.16479   0.87165   0.09975   0.05046   0.06005   0.15304   0.51812   0.14958   0.15308   0.61876   1.17749   0.03708   0.00000   0.35282   0.33730   0.39690   0.20233   0.06532   0.22551   0.10165   0.29755   0.53870   0.09081   0.12913   0.59787   0.01037   0.05686   0.08219   0.97138   0.54559   0.56824   0.00557   0.02471   0.02986   0.12914   0.07349   0.03227   0.00000   0.08518   0.13478   0.08268   0.00000   0.00000   0.00000   0.22720   0.06842   0.02316   0.17703   0.17472   0.43785   0.02367   0.37362   0.38251   0.04493   0.00000   0.03135   0.03755   0.29365   0.14586   0.13718   0.18846   0.15449   0.03549   0.08345   0.01376   0.14326   0.14933   0.37136   0.08636   0.24116   0.06226   0.11828   0.22880   0.00000   0.01331   0.29610   0.16199   0.04065   0.05968   0.07984   0.17852   0.04482   0.20868   0.24244   0.00000   0.19775   0.16360   0.11006   0.14120   0.00000   0.02984   0.08410   0.09329   0.43265   0.05813   0.19469   0.02177   0.10147   0.27457   0.05020   0.27916   0.23925   0.25007   0.05911   0.04555   0.00000   0.71465   0.32894   0.01570   0.25728   0.22020   0.15587   0.05435   0.29377   0.12044   0.04919   0.11603   0.03550   0.02595   0.08965   0.17438   0.11224   0.19448   0.18892   0.07809   0.26049   0.11589   0.11220   0.04417   0.10245   0.12569   0.19520   0.02134   0.26061   0.08634   0.09670   0.11833   0.08250   0.14305   0.56445   0.07551   0.31356   0.24838   0.67519   0.13887   0.11468   0.57424   0.32319   0.67710   0.03612   0.30879   0.80069   0.14679   0.04594   0.10080   0.08960   0.36128   0.19980   0.15966   0.06900   0.40143   0.31322   0.29640   0.19198   0.31062   0.21538   0.45538   0.08022   0.25551   0.40464   0.06797   0.44017   0.21183   0.01541   0.03093   0.21105   0.26400   0.47454   0.53295   0.26518   0.13855   0.08998   0.09816   0.08082   0.47974   0.70461   0.11423   0.61144   0.84778   0.18167   0.28265   0.66638   0.17759   0.33997   0.17746   0.08281   0.07147   0.23157   0.34500   0.02816   0.34618   0.49525   0.44906   0.35215   0.00000   0.37977   0.04096   0.07184   0.33136   0.29408   0.08877   0.20030   0.17437   0.20283   0.14502   0.13872   0.13294   0.25364   0.46885   0.06527   0.03418   0.06690   0.12628   0.12164   0.19250   0.02887   0.07984   0.05304   0.07921   0.22523   0.22405   0.10332   0.29969   0.32245   0.29464   0.23858   0.24175   0.32572   0.04571   0.05783   0.14519   0.10553   0.31034   0.00000   0.40936   0.24574   0.53032   0.62664   0.76571   0.01136   0.01398   0.09902   0.11759   0.16917   0.15783   0.33945   0.57223   0.57939   1.16028   0.45940   0.85413   0.74182   0.49010   0.29066   0.38657   0.00000   0.00000   0.00000   0.00000   0.15382   0.82659   0.82700   0.97803   2.37529   6.47462   5.78002   0.20586   1.24565  
226 33.6094  18735.689233  x:  1.54760   1.46223   0.55323   0.41102   0.65610   0.35104   0.60020   0.74722   0.94092   0.42073   0.02824   0.07953   0.04867   0.07316   0.05233   0.71010   0.00000   0.06940   0.00000   0.15461   0.77256   0.39918   0.09379   0.08991   0.19248   0.21184   0.07770   0.13018   0.18420   0.16506   0.87259   0.09978   0.05047   0.05962   0.15311   0.51832   0.14958   0.15303   0.61866   1.17890   0.03708   0.00000   0.35320   0.33707   0.39728   0.20203   0.06520   0.22572   0.10169   0.29717   0.53967   0.09047   0.12906   0.59758   0.01035   0.05689   0.08244   0.97090   0.54541   0.56831   0.00557   0.02470   0.02987   0.12909   0.07348   0.03227   0.00000   0.08509   0.13507   0.08268   0.00000   0.00000   0.00000   0.22704   0.06837   0.02316   0.17706   0.17482   0.43822   0.02363   0.37375   0.38293   0.04495   0.00000   0.03134   0.03755   0.29383   0.14565   0.13707   0.18860   0.15477   0.03547   0.08358   0.01373   0.14284   0.14934   0.37175   0.08641   0.24135   0.06227   0.11804   0.22897   0.00000   0.01330   0.29603   0.16155   0.04068   0.05968   0.07985   0.17851   0.04490   0.20852   0.24253   0.00000   0.19798   0.16386   0.11004   0.14133   0.00000   0.02986   0.08411   0.09330   0.43270   0.05815   0.19476   0.02173   0.10223   0.27444   0.05019   0.27903   0.23945   0.25044   0.05911   0.04555   0.00000   0.71459   0.32880   0.01574   0.25764   0.22046   0.15540   0.05433   0.29396   0.12052   0.04917   0.11593   0.03544   0.02589   0.09016   0.17402   0.11249   0.19442   0.18908   0.07790   0.26087   0.11607   0.11229   0.04418   0.10264   0.12582   0.19542   0.02135   0.26053   0.08630   0.09696   0.11830   0.08246   0.14322   0.56454   0.07552   0.31347   0.24851   0.67496   0.13892   0.11458   0.57517   0.32307   0.67716   0.03599   0.30847   0.80096   0.14698   0.04594   0.10073   0.08969   0.36097   0.19945   0.15936   0.06914   0.40129   0.31287   0.29696   0.19226   0.31081   0.21572   0.45527   0.08005   0.25556   0.40449   0.06859   0.44010   0.21226   0.01534   0.03093   0.21079   0.26419   0.47452   0.53322   0.26528   0.13859   0.08997   0.09832   0.08073   0.47936   0.70428   0.11421   0.61166   0.84831   0.18136   0.28256   0.66638   0.17844   0.33933   0.17776   0.08299   0.07113   0.23149   0.34540   0.02816   0.34622   0.49527   0.44962   0.35227   0.00000   0.38000   0.04089   0.07184   0.33130   0.29371   0.08876   0.20025   0.17485   0.20309   0.14496   0.13877   0.13322   0.25368   0.46888   0.06547   0.03415   0.06695   0.12625   0.12159   0.19274   0.02887   0.07991   0.05304   0.07922   0.22497   0.22394   0.10314   0.29996   0.32240   0.29459   0.23878   0.24201   0.32579   0.04570   0.05789   0.14502   0.10506   0.31019   0.00000   0.40917   0.24555   0.52921   0.62591   0.76554   0.01104   0.01403   0.09896   0.11767   0.16898   0.15822   0.33951   0.57284   0.57972   1.15959   0.45902   0.85478   0.74174   0.48977   0.29123   0.38626   0.00000   0.00000   0.00000   0.00000   0.15354   0.82652   0.82816   0.97725   2.37542   6.53894   5.84426   0.20589   1.21469  
227 21.6797  18735.688260  x:  1.54826   1.46288   0.55267   0.41037   0.65688   0.35105   0.59997   0.74702   0.94071   0.42085   0.02846   0.07923   0.04872   0.07316   0.05243   0.70960   0.00000   0.06938   0.00000   0.15473   0.77245   0.39929   0.09376   0.08983   0.19264   0.21193   0.07775   0.13027   0.18422   0.16490   0.87312   0.10004   0.05037   0.05958   0.15342   0.51842   0.14950   0.15302   0.61874   1.17993   0.03708   0.00000   0.35322   0.33674   0.39712   0.20194   0.06542   0.22566   0.10172   0.29710   0.54032   0.09065   0.12922   0.59742   0.01016   0.05706   0.08259   0.97043   0.54521   0.56829   0.00557   0.02469   0.02987   0.12922   0.07348   0.03227   0.00000   0.08505   0.13503   0.08262   0.00000   0.00000   0.00000   0.22706   0.06841   0.02317   0.17701   0.17471   0.43837   0.02360   0.37409   0.38303   0.04494   0.00000   0.03134   0.03755   0.29391   0.14555   0.13699   0.18852   0.15467   0.03552   0.08346   0.01372   0.14277   0.14922   0.37180   0.08644   0.24137   0.06232   0.11781   0.22888   0.00000   0.01330   0.29583   0.16145   0.04063   0.05967   0.07987   0.17883   0.04497   0.20864   0.24264   0.00000   0.19799   0.16388   0.11026   0.14139   0.00000   0.02986   0.08413   0.09330   0.43295   0.05814   0.19501   0.02177   0.10176   0.27455   0.05018   0.27901   0.23918   0.25057   0.05911   0.04555   0.00000   0.71461   0.32913   0.01572   0.25771   0.22049   0.15540   0.05428   0.29425   0.12062   0.04915   0.11600   0.03546   0.02595   0.08971   0.17407   0.11226   0.19427   0.18925   0.07805   0.26087   0.11596   0.11231   0.04418   0.10260   0.12593   0.19551   0.02136   0.26046   0.08639   0.09677   0.11839   0.08246   0.14318   0.56453   0.07580   0.31356   0.24842   0.67477   0.13885   0.11436   0.57577   0.32302   0.67704   0.03599   0.30821   0.80122   0.14703   0.04612   0.10068   0.08980   0.36070   0.19954   0.15939   0.06914   0.40125   0.31248   0.29729   0.19223   0.31067   0.21569   0.45542   0.08013   0.25556   0.40427   0.06817   0.43992   0.21244   0.01532   0.03094   0.21055   0.26444   0.47446   0.53348   0.26528   0.13846   0.09009   0.09857   0.08056   0.47921   0.70387   0.11420   0.61172   0.84882   0.18129   0.28241   0.66634   0.17872   0.33888   0.17784   0.08307   0.07121   0.23146   0.34550   0.02815   0.34628   0.49540   0.45012   0.35258   0.00000   0.37975   0.04090   0.07195   0.33133   0.29392   0.08875   0.20018   0.17477   0.20313   0.14485   0.13880   0.13335   0.25382   0.46899   0.06546   0.03411   0.06695   0.12637   0.12158   0.19256   0.02890   0.07987   0.05304   0.07922   0.22518   0.22397   0.10331   0.30024   0.32232   0.29467   0.23866   0.24222   0.32587   0.04571   0.05789   0.14510   0.10537   0.30987   0.00000   0.40931   0.24545   0.52846   0.62545   0.76558   0.01082   0.01405   0.09901   0.11758   0.16904   0.15855   0.33962   0.57345   0.57988   1.15909   0.45875   0.85511   0.74160   0.48973   0.29178   0.38620   0.00000   0.00000   0.00000   0.00000   0.15350   0.82618   0.82911   0.97670   2.37566   6.57087   5.87616   0.20591   1.19928  
228 10.9648  18735.687708  x:  1.54861   1.46324   0.55215   0.40989   0.65748   0.35070   0.59981   0.74687   0.94063   0.42076   0.02870   0.07918   0.04869   0.07315   0.05228   0.70930   0.00000   0.06953   0.00000   0.15481   0.77215   0.39935   0.09382   0.08995   0.19265   0.21196   0.07771   0.13030   0.18418   0.16476   0.87341   0.09979   0.05049   0.05961   0.15367   0.51847   0.14948   0.15310   0.61885   1.18074   0.03709   0.00000   0.35309   0.33645   0.39678   0.20203   0.06533   0.22554   0.10170   0.29718   0.54073   0.09059   0.12911   0.59741   0.01020   0.05706   0.08256   0.97004   0.54504   0.56822   0.00558   0.02468   0.02987   0.12916   0.07348   0.03227   0.00000   0.08509   0.13491   0.08270   0.00000   0.00000   0.00000   0.22716   0.06839   0.02317   0.17702   0.17468   0.43836   0.02359   0.37434   0.38295   0.04494   0.00000   0.03134   0.03756   0.29389   0.14571   0.13710   0.18845   0.15458   0.03550   0.08354   0.01370   0.14300   0.14928   0.37168   0.08641   0.24130   0.06229   0.11810   0.22878   0.00000   0.01329   0.29572   0.16161   0.04062   0.05967   0.07987   0.17891   0.04494   0.20877   0.24264   0.00000   0.19788   0.16374   0.11011   0.14132   0.00000   0.02987   0.08412   0.09331   0.43318   0.05815   0.19502   0.02176   0.10197   0.27469   0.05015   0.27907   0.23891   0.25055   0.05911   0.04556   0.00000   0.71467   0.32950   0.01568   0.25760   0.22039   0.15562   0.05432   0.29437   0.12050   0.04916   0.11601   0.03547   0.02592   0.08995   0.17429   0.11238   0.19431   0.18919   0.07795   0.26073   0.11591   0.11228   0.04420   0.10252   0.12581   0.19543   0.02136   0.26045   0.08639   0.09689   0.11839   0.08244   0.14311   0.56449   0.07565   0.31364   0.24829   0.67465   0.13889   0.11433   0.57609   0.32307   0.67689   0.03609   0.30810   0.80142   0.14701   0.04603   0.10074   0.08991   0.36058   0.19981   0.15954   0.06908   0.40128   0.31225   0.29736   0.19206   0.31049   0.21556   0.45566   0.08023   0.25557   0.40414   0.06836   0.43976   0.21246   0.01530   0.03094   0.21063   0.26452   0.47443   0.53363   0.26526   0.13833   0.09018   0.09833   0.08073   0.47923   0.70354   0.11419   0.61169   0.84931   0.18145   0.28236   0.66632   0.17888   0.33859   0.17778   0.08293   0.07127   0.23142   0.34541   0.02814   0.34632   0.49554   0.45039   0.35283   0.00000   0.37944   0.04095   0.07183   0.33137   0.29422   0.08877   0.20020   0.17459   0.20301   0.14491   0.13878   0.13319   0.25388   0.46910   0.06537   0.03412   0.06694   0.12635   0.12159   0.19240   0.02891   0.07987   0.05304   0.07922   0.22539   0.22404   0.10338   0.30032   0.32224   0.29478   0.23847   0.24237   0.32596   0.04570   0.05791   0.14514   0.10522   0.30973   0.00000   0.40955   0.24549   0.52808   0.62517   0.76571   0.01073   0.01406   0.09899   0.11763   0.16914   0.15865   0.33970   0.57393   0.57998   1.15871   0.45857   0.85525   0.74147   0.48984   0.29232   0.38624   0.00000   0.00000   0.00000   0.00000   0.15359   0.82575   0.82990   0.97626   2.37578   6.58979   5.89509   0.20592   1.19010  
229  6.8864  18735.687425  x:  1.54876   1.46339   0.55168   0.40956   0.65791   0.35011   0.59975   0.74678   0.94063   0.42057   0.02874   0.07925   0.04866   0.07320   0.05230   0.70923   0.00000   0.06947   0.00000   0.15477   0.77177   0.39931   0.09388   0.08988   0.19251   0.21189   0.07774   0.13026   0.18415   0.16482   0.87352   0.09990   0.05044   0.05944   0.15364   0.51844   0.14947   0.15315   0.61891   1.18134   0.03709   0.00000   0.35289   0.33626   0.39647   0.20232   0.06527   0.22558   0.10175   0.29735   0.54089   0.09062   0.12912   0.59754   0.01022   0.05697   0.08249   0.96977   0.54496   0.56816   0.00558   0.02468   0.02987   0.12915   0.07348   0.03226   0.00000   0.08519   0.13484   0.08267   0.00000   0.00000   0.00000   0.22720   0.06839   0.02316   0.17709   0.17478   0.43825   0.02361   0.37433   0.38279   0.04494   0.00000   0.03135   0.03756   0.29382   0.14570   0.13705   0.18851   0.15473   0.03552   0.08350   0.01370   0.14289   0.14930   0.37154   0.08643   0.24128   0.06231   0.11794   0.22884   0.00000   0.01329   0.29578   0.16178   0.04066   0.05967   0.07987   0.17866   0.04489   0.20878   0.24251   0.00000   0.19790   0.16382   0.11019   0.14136   0.00000   0.02987   0.08412   0.09331   0.43324   0.05816   0.19483   0.02176   0.10194   0.27468   0.05014   0.27917   0.23895   0.25050   0.05911   0.04556   0.00000   0.71474   0.32961   0.01569   0.25750   0.22035   0.15558   0.05431   0.29427   0.12039   0.04916   0.11597   0.03543   0.02593   0.08989   0.17417   0.11237   0.19443   0.18909   0.07804   0.26067   0.11609   0.11231   0.04418   0.10267   0.12586   0.19540   0.02137   0.26051   0.08637   0.09681   0.11835   0.08247   0.14319   0.56448   0.07569   0.31367   0.24834   0.67464   0.13901   0.11448   0.57609   0.32316   0.67676   0.03611   0.30815   0.80154   0.14694   0.04591   0.10070   0.08983   0.36061   0.19993   0.15953   0.06908   0.40132   0.31227   0.29718   0.19192   0.31049   0.21553   0.45589   0.08025   0.25559   0.40415   0.06832   0.43973   0.21231   0.01534   0.03093   0.21084   0.26437   0.47443   0.53366   0.26524   0.13833   0.09007   0.09841   0.08069   0.47936   0.70336   0.11417   0.61164   0.84975   0.18160   0.28240   0.66634   0.17891   0.33852   0.17774   0.08285   0.07118   0.23138   0.34524   0.02814   0.34631   0.49565   0.45035   0.35288   0.00000   0.37932   0.04094   0.07184   0.33139   0.29430   0.08880   0.20028   0.17471   0.20291   0.14501   0.13879   0.13320   0.25383   0.46919   0.06546   0.03413   0.06698   0.12629   0.12161   0.19251   0.02890   0.07988   0.05304   0.07922   0.22529   0.22405   0.10319   0.30014   0.32224   0.29486   0.23837   0.24244   0.32604   0.04570   0.05790   0.14505   0.10527   0.30989   0.00000   0.40970   0.24558   0.52812   0.62511   0.76589   0.01078   0.01407   0.09899   0.11763   0.16906   0.15853   0.33970   0.57417   0.58003   1.15844   0.45851   0.85524   0.74138   0.48993   0.29283   0.38629   0.00000   0.00000   0.00000   0.00000   0.15374   0.82529   0.83050   0.97591   2.37568   6.60070   5.90604   0.20592   1.18475  
230  2.7886  18735.687216  x:  1.54883   1.46345   0.55118   0.40925   0.65829   0.34940   0.59979   0.74675   0.94067   0.42033   0.02859   0.07930   0.04865   0.07318   0.05238   0.70928   0.00000   0.06952   0.00000   0.15477   0.77138   0.39925   0.09379   0.08993   0.19256   0.21189   0.07772   0.13028   0.18421   0.16484   0.87351   0.09983   0.05047   0.05940   0.15358   0.51842   0.14949   0.15308   0.61894   1.18191   0.03709   0.00000   0.35275   0.33620   0.39627   0.20259   0.06530   0.22564   0.10166   0.29743   0.54092   0.09059   0.12914   0.59772   0.01012   0.05707   0.08258   0.96958   0.54498   0.56814   0.00558   0.02468   0.02987   0.12920   0.07348   0.03227   0.00000   0.08520   0.13484   0.08267   0.00000   0.00000   0.00000   0.22717   0.06839   0.02317   0.17704   0.17476   0.43814   0.02363   0.37419   0.38271   0.04494   0.00000   0.03135   0.03755   0.29378   0.14565   0.13705   0.18854   0.15464   0.03551   0.08354   0.01370   0.14288   0.14928   0.37149   0.08642   0.24131   0.06229   0.11804   0.22890   0.00000   0.01329   0.29587   0.16173   0.04066   0.05967   0.07987   0.17867   0.04489   0.20875   0.24245   0.00000   0.19794   0.16382   0.11011   0.14136   0.00000   0.02987   0.08412   0.09331   0.43316   0.05816   0.19491   0.02176   0.10190   0.27459   0.05014   0.27920   0.23912   0.25047   0.05911   0.04556   0.00000   0.71481   0.32950   0.01571   0.25753   0.22040   0.15547   0.05430   0.29419   0.12047   0.04919   0.11602   0.03548   0.02592   0.08990   0.17412   0.11234   0.19438   0.18916   0.07794   0.26070   0.11591   0.11229   0.04420   0.10250   0.12589   0.19542   0.02137   0.26056   0.08629   0.09694   0.11837   0.08247   0.14317   0.56450   0.07573   0.31364   0.24843   0.67469   0.13897   0.11444   0.57591   0.32315   0.67664   0.03605   0.30830   0.80161   0.14696   0.04606   0.10078   0.08986   0.36071   0.19982   0.15946   0.06911   0.40133   0.31242   0.29697   0.19193   0.31060   0.21559   0.45607   0.08028   0.25559   0.40424   0.06833   0.43981   0.21225   0.01536   0.03093   0.21076   0.26424   0.47448   0.53368   0.26525   0.13846   0.09012   0.09842   0.08068   0.47952   0.70329   0.11417   0.61158   0.85017   0.18154   0.28240   0.66638   0.17879   0.33861   0.17778   0.08297   0.07126   0.23143   0.34516   0.02814   0.34626   0.49571   0.45017   0.35285   0.00000   0.37939   0.04097   0.07185   0.33138   0.29419   0.08873   0.20023   0.17476   0.20295   0.14490   0.13878   0.13328   0.25378   0.46922   0.06532   0.03415   0.06693   0.12635   0.12162   0.19257   0.02890   0.07989   0.05304   0.07922   0.22517   0.22402   0.10330   0.30003   0.32231   0.29480   0.23837   0.24245   0.32607   0.04570   0.05789   0.14514   0.10525   0.31006   0.00000   0.40971   0.24558   0.52838   0.62518   0.76607   0.01082   0.01407   0.09900   0.11760   0.16907   0.15847   0.33965   0.57424   0.58008   1.15821   0.45854   0.85514   0.74132   0.48997   0.29333   0.38626   0.00000   0.00000   0.00000   0.00000   0.15385   0.82480   0.83102   0.97558   2.37552   6.61007   5.91536   0.20592   1.18013  
231  2.2355  18735.687090  x:  1.54884   1.46346   0.55083   0.40902   0.65853   0.34893   0.59991   0.74677   0.94075   0.42019   0.02851   0.07935   0.04869   0.07313   0.05228   0.70938   0.00000   0.06959   0.00000   0.15483   0.77116   0.39923   0.09379   0.08992   0.19263   0.21192   0.07772   0.13028   0.18420   0.16485   0.87345   0.09987   0.05045   0.05943   0.15355   0.51841   0.14954   0.15305   0.61895   1.18228   0.03709   0.00000   0.35271   0.33624   0.39624   0.20259   0.06524   0.22564   0.10173   0.29736   0.54086   0.09058   0.12915   0.59783   0.01015   0.05705   0.08259   0.96950   0.54502   0.56814   0.00558   0.02468   0.02987   0.12914   0.07348   0.03227   0.00000   0.08513   0.13487   0.08269   0.00000   0.00000   0.00000   0.22713   0.06839   0.02317   0.17702   0.17472   0.43813   0.02363   0.37410   0.38273   0.04494   0.00000   0.03135   0.03756   0.29381   0.14569   0.13709   0.18851   0.15462   0.03552   0.08349   0.01370   0.14296   0.14929   0.37155   0.08643   0.24133   0.06230   0.11801   0.22886   0.00000   0.01329   0.29589   0.16163   0.04064   0.05967   0.07987   0.17881   0.04492   0.20874   0.24253   0.00000   0.19793   0.16379   0.11016   0.14134   0.00000   0.02987   0.08412   0.09331   0.43308   0.05815   0.19499   0.02176   0.10198   0.27458   0.05015   0.27915   0.23915   0.25046   0.05910   0.04556   0.00000   0.71485   0.32939   0.01570   0.25760   0.22042   0.15553   0.05432   0.29417   0.12054   0.04915   0.11595   0.03544   0.02593   0.08990   0.17421   0.11239   0.19434   0.18919   0.07805   0.26077   0.11597   0.11229   0.04419   0.10261   0.12584   0.19544   0.02136   0.26054   0.08647   0.09674   0.11836   0.08246   0.14315   0.56452   0.07562   0.31359   0.24841   0.67476   0.13891   0.11438   0.57574   0.32312   0.67660   0.03605   0.30838   0.80161   0.14693   0.04598   0.10068   0.08981   0.36077   0.19971   0.15948   0.06910   0.40133   0.31249   0.29690   0.19201   0.31067   0.21559   0.45611   0.08027   0.25557   0.40431   0.06833   0.43989   0.21229   0.01535   0.03093   0.21065   0.26430   0.47449   0.53364   0.26527   0.13847   0.09007   0.09839   0.08070   0.47957   0.70333   0.11416   0.61156   0.85041   0.18144   0.28239   0.66642   0.17871   0.33875   0.17777   0.08298   0.07125   0.23149   0.34517   0.02815   0.34623   0.49572   0.45003   0.35277   0.00000   0.37950   0.04094   0.07186   0.33137   0.29408   0.08877   0.20020   0.17467   0.20300   0.14491   0.13878   0.13323   0.25379   0.46920   0.06541   0.03412   0.06694   0.12633   0.12158   0.19253   0.02890   0.07988   0.05304   0.07922   0.22523   0.22401   0.10338   0.30005   0.32235   0.29477   0.23841   0.24240   0.32604   0.04570   0.05789   0.14510   0.10525   0.31002   0.00000   0.40962   0.24553   0.52861   0.62528   0.76619   0.01082   0.01407   0.09898   0.11764   0.16911   0.15849   0.33958   0.57419   0.58011   1.15807   0.45860   0.85503   0.74130   0.48999   0.29364   0.38616   0.00000   0.00000   0.00000   0.00000   0.15388   0.82445   0.83130   0.97535   2.37546   6.61680   5.92203   0.20592   1.17679  
232  2.0772  18735.686966  x:  1.54881   1.46343   0.55048   0.40879   0.65875   0.34854   0.60014   0.74684   0.94088   0.42008   0.02853   0.07939   0.04869   0.07316   0.05229   0.70953   0.00000   0.06958   0.00000   0.15492   0.77101   0.39926   0.09385   0.08988   0.19260   0.21193   0.07773   0.13026   0.18415   0.16484   0.87331   0.09988   0.05045   0.05942   0.15352   0.51841   0.14955   0.15306   0.61894   1.18259   0.03709   0.00000   0.35275   0.33638   0.39634   0.20242   0.06532   0.22557   0.10172   0.29724   0.54073   0.09061   0.12913   0.59788   0.01021   0.05698   0.08252   0.96948   0.54507   0.56816   0.00558   0.02468   0.02987   0.12917   0.07348   0.03227   0.00000   0.08510   0.13492   0.08268   0.00000   0.00000   0.00000   0.22712   0.06840   0.02317   0.17705   0.17473   0.43819   0.02362   0.37409   0.38283   0.04494   0.00000   0.03135   0.03756   0.29386   0.14570   0.13706   0.18847   0.15470   0.03550   0.08356   0.01370   0.14291   0.14930   0.37166   0.08643   0.24131   0.06231   0.11797   0.22880   0.00000   0.01329   0.29584   0.16159   0.04064   0.05967   0.07987   0.17884   0.04493   0.20872   0.24263   0.00000   0.19789   0.16377   0.11017   0.14135   0.00000   0.02987   0.08411   0.09331   0.43303   0.05815   0.19493   0.02176   0.10186   0.27463   0.05016   0.27907   0.23907   0.25045   0.05910   0.04556   0.00000   0.71488   0.32930   0.01569   0.25762   0.22040   0.15562   0.05431   0.29420   0.12056   0.04916   0.11602   0.03546   0.02593   0.08991   0.17424   0.11235   0.19434   0.18916   0.07791   0.26078   0.11604   0.11231   0.04419   0.10263   0.12582   0.19544   0.02137   0.26045   0.08629   0.09697   0.11841   0.08244   0.14312   0.56454   0.07567   0.31359   0.24834   0.67484   0.13894   0.11442   0.57557   0.32312   0.67663   0.03605   0.30841   0.80157   0.14691   0.04592   0.10067   0.08982   0.36081   0.19968   0.15954   0.06908   0.40134   0.31251   0.29694   0.19208   0.31066   0.21551   0.45602   0.08025   0.25554   0.40433   0.06832   0.43995   0.21237   0.01533   0.03093   0.21068   0.26443   0.47450   0.53358   0.26529   0.13840   0.09003   0.09841   0.08069   0.47955   0.70343   0.11413   0.61157   0.85058   0.18141   0.28241   0.66645   0.17865   0.33894   0.17770   0.08288   0.07122   0.23153   0.34524   0.02815   0.34621   0.49569   0.44995   0.35267   0.00000   0.37961   0.04091   0.07186   0.33137   0.29405   0.08881   0.20024   0.17462   0.20303   0.14499   0.13881   0.13319   0.25384   0.46914   0.06546   0.03413   0.06696   0.12632   0.12160   0.19248   0.02890   0.07987   0.05304   0.07922   0.22535   0.22402   0.10328   0.30014   0.32232   0.29473   0.23846   0.24230   0.32595   0.04570   0.05790   0.14506   0.10526   0.30987   0.00000   0.40950   0.24550   0.52881   0.62543   0.76627   0.01082   0.01407   0.09899   0.11762   0.16909   0.15851   0.33952   0.57406   0.58013   1.15795   0.45869   0.85489   0.74131   0.49002   0.29390   0.38600   0.00000   0.00000   0.00000   0.00000   0.15387   0.82413   0.83147   0.97514   2.37550   6.62460   5.92977   0.20592   1.17287  
233  1.9558  18735.686810  x:  1.54872   1.46334   0.55011   0.40852   0.65896   0.34823   0.60052   0.74697   0.94107   0.42000   0.02862   0.07939   0.04863   0.07317   0.05237   0.70973   0.00000   0.06950   0.00000   0.15499   0.77092   0.39932   0.09385   0.08992   0.19253   0.21191   0.07772   0.13027   0.18416   0.16477   0.87310   0.09983   0.05046   0.05934   0.15348   0.51840   0.14950   0.15307   0.61894   1.18290   0.03709   0.00000   0.35284   0.33660   0.39657   0.20215   0.06536   0.22553   0.10167   0.29714   0.54050   0.09062   0.12908   0.59786   0.01015   0.05702   0.08246   0.96954   0.54514   0.56822   0.00558   0.02468   0.02987   0.12919   0.07348   0.03227   0.00000   0.08514   0.13494   0.08265   0.00000   0.00000   0.00000   0.22714   0.06838   0.02317   0.17708   0.17475   0.43829   0.02361   0.37417   0.38293   0.04494   0.00000   0.03134   0.03756   0.29388   0.14566   0.13703   0.18848   0.15469   0.03553   0.08347   0.01371   0.14287   0.14927   0.37173   0.08642   0.24128   0.06229   0.11804   0.22880   0.00000   0.01329   0.29577   0.16165   0.04065   0.05967   0.07987   0.17870   0.04491   0.20869   0.24265   0.00000   0.19789   0.16381   0.11011   0.14136   0.00000   0.02987   0.08411   0.09331   0.43303   0.05815   0.19485   0.02176   0.10200   0.27468   0.05016   0.27903   0.23896   0.25047   0.05910   0.04555   0.00000   0.71489   0.32931   0.01570   0.25757   0.22036   0.15557   0.05429   0.29424   0.12046   0.04916   0.11601   0.03544   0.02593   0.08989   0.17415   0.11235   0.19438   0.18911   0.07806   0.26072   0.11596   0.11226   0.04419   0.10248   0.12586   0.19542   0.02137   0.26042   0.08639   0.09677   0.11835   0.08248   0.14320   0.56454   0.07574   0.31362   0.24829   0.67492   0.13899   0.11450   0.57545   0.32314   0.67672   0.03604   0.30840   0.80147   0.14695   0.04602   0.10079   0.08989   0.36081   0.19977   0.15953   0.06908   0.40134   0.31246   0.29707   0.19208   0.31060   0.21544   0.45583   0.08023   0.25551   0.40431   0.06831   0.43996   0.21240   0.01531   0.03092   0.21079   0.26451   0.47450   0.53356   0.26530   0.13835   0.09014   0.09841   0.08068   0.47947   0.70361   0.11408   0.61161   0.85067   0.18147   0.28245   0.66648   0.17856   0.33914   0.17762   0.08288   0.07129   0.23154   0.34531   0.02814   0.34622   0.49564   0.44996   0.35260   0.00000   0.37964   0.04093   0.07185   0.33137   0.29413   0.08875   0.20029   0.17468   0.20301   0.14493   0.13879   0.13324   0.25386   0.46905   0.06538   0.03416   0.06695   0.12633   0.12163   0.19245   0.02890   0.07987   0.05304   0.07922   0.22535   0.22404   0.10318   0.30024   0.32226   0.29469   0.23851   0.24218   0.32584   0.04570   0.05790   0.14512   0.10524   0.30974   0.00000   0.40943   0.24553   0.52895   0.62560   0.76632   0.01085   0.01407   0.09899   0.11761   0.16905   0.15849   0.33948   0.57386   0.58014   1.15786   0.45883   0.85471   0.74134   0.49003   0.29413   0.38582   0.00000   0.00000   0.00000   0.00000   0.15385   0.82383   0.83157   0.97493   2.37561   6.63571   5.94079   0.20592   1.16727  
234  2.6387  18735.686536  x:  1.54850   1.46312   0.54964   0.40816   0.65920   0.34800   0.60119   0.74723   0.94137   0.41990   0.02875   0.07936   0.04872   0.07310   0.05229   0.70998   0.00000   0.06955   0.00000   0.15498   0.77091   0.39940   0.09381   0.08996   0.19254   0.21188   0.07772   0.13031   0.18422   0.16473   0.87273   0.09991   0.05043   0.05928   0.15355   0.51836   0.14948   0.15307   0.61898   1.18324   0.03709   0.00000   0.35298   0.33694   0.39695   0.20189   0.06527   0.22562   0.10180   0.29719   0.54011   0.09065   0.12910   0.59772   0.01012   0.05714   0.08249   0.96972   0.54524   0.56832   0.00558   0.02468   0.02987   0.12910   0.07348   0.03228   0.00000   0.08513   0.13483   0.08266   0.00000   0.00000   0.00000   0.22720   0.06840   0.02317   0.17702   0.17472   0.43838   0.02358   0.37434   0.38295   0.04494   0.00000   0.03135   0.03756   0.29383   0.14567   0.13712   0.18855   0.15455   0.03551   0.08356   0.01371   0.14297   0.14930   0.37166   0.08643   0.24129   0.06230   0.11799   0.22891   0.00000   0.01329   0.29576   0.16176   0.04066   0.05967   0.07987   0.17860   0.04489   0.20872   0.24247   0.00000   0.19796   0.16384   0.11018   0.14132   0.00000   0.02988   0.08410   0.09332   0.43313   0.05814   0.19494   0.02177   0.10183   0.27462   0.05015   0.27911   0.23896   0.25054   0.05910   0.04555   0.00000   0.71484   0.32948   0.01572   0.25746   0.22036   0.15540   0.05432   0.29431   0.12032   0.04917   0.11593   0.03550   0.02591   0.08990   0.17409   0.11243   0.19440   0.18915   0.07788   0.26061   0.11589   0.11235   0.04420   0.10271   0.12590   0.19541   0.02136   0.26051   0.08645   0.09691   0.11833   0.08245   0.14316   0.56454   0.07558   0.31366   0.24832   0.67496   0.13892   0.11445   0.57543   0.32314   0.67688   0.03606   0.30829   0.80131   0.14699   0.04601   0.10069   0.08976   0.36072   0.19991   0.15943   0.06912   0.40131   0.31228   0.29727   0.19199   0.31049   0.21553   0.45554   0.08019   0.25554   0.40421   0.06832   0.43986   0.21230   0.01534   0.03092   0.21077   0.26436   0.47446   0.53353   0.26530   0.13831   0.09019   0.09839   0.08069   0.47930   0.70387   0.11404   0.61168   0.85062   0.18157   0.28243   0.66648   0.17847   0.33932   0.17756   0.08304   0.07137   0.23143   0.34534   0.02815   0.34628   0.49555   0.45013   0.35263   0.00000   0.37950   0.04094   0.07185   0.33137   0.29428   0.08873   0.20023   0.17477   0.20294   0.14484   0.13874   0.13327   0.25379   0.46897   0.06545   0.03411   0.06696   0.12631   0.12156   0.19252   0.02889   0.07988   0.05304   0.07922   0.22513   0.22401   0.10333   0.30024   0.32222   0.29477   0.23853   0.24211   0.32577   0.04571   0.05789   0.14513   0.10526   0.30984   0.00000   0.40949   0.24559   0.52895   0.62583   0.76629   0.01094   0.01406   0.09896   0.11767   0.16910   0.15835   0.33949   0.57359   0.58012   1.15777   0.45902   0.85446   0.74141   0.48995   0.29436   0.38566   0.00000   0.00000   0.00000   0.00000   0.15389   0.82355   0.83154   0.97471   2.37572   6.65704   5.96203   0.20592   1.15647  
235  3.5605  18735.686106  x:  1.54811   1.46273   0.54915   0.40778   0.65941   0.34792   0.60205   0.74759   0.94175   0.41968   0.02884   0.07930   0.04875   0.07306   0.05223   0.71022   0.00000   0.06970   0.00000   0.15486   0.77098   0.39949   0.09384   0.08987   0.19264   0.21190   0.07772   0.13026   0.18418   0.16486   0.87224   0.09987   0.05044   0.05922   0.15369   0.51827   0.14958   0.15304   0.61909   1.18356   0.03709   0.00000   0.35304   0.33724   0.39731   0.20186   0.06536   0.22569   0.10162   0.29743   0.53962   0.09061   0.12909   0.59749   0.01029   0.05697   0.08250   0.97000   0.54529   0.56838   0.00558   0.02468   0.02988   0.12923   0.07348   0.03228   0.00000   0.08516   0.13474   0.08272   0.00000   0.00000   0.00000   0.22716   0.06837   0.02318   0.17697   0.17470   0.43836   0.02359   0.37444   0.38284   0.04494   0.00000   0.03136   0.03756   0.29373   0.14568   0.13709   0.18854   0.15467   0.03553   0.08347   0.01372   0.14294   0.14929   0.37149   0.08643   0.24133   0.06230   0.11796   0.22894   0.00000   0.01329   0.29583   0.16175   0.04063   0.05967   0.07987   0.17880   0.04492   0.20882   0.24229   0.00000   0.19795   0.16375   0.11012   0.14135   0.00000   0.02988   0.08409   0.09331   0.43326   0.05815   0.19504   0.02175   0.10203   0.27452   0.05014   0.27924   0.23909   0.25055   0.05910   0.04554   0.00000   0.71476   0.32968   0.01569   0.25746   0.22041   0.15547   0.05429   0.29441   0.12045   0.04922   0.11594   0.03538   0.02594   0.08986   0.17423   0.11229   0.19435   0.18920   0.07814   0.26065   0.11611   0.11224   0.04418   0.10248   0.12576   0.19539   0.02137   0.26062   0.08615   0.09684   0.11849   0.08246   0.14303   0.56457   0.07572   0.31367   0.24846   0.67492   0.13881   0.11435   0.57559   0.32315   0.67710   0.03608   0.30813   0.80113   0.14701   0.04596   0.10066   0.08977   0.36056   0.19988   0.15943   0.06912   0.40124   0.31215   0.29741   0.19190   0.31042   0.21575   0.45536   0.08022   0.25561   0.40409   0.06839   0.43969   0.21218   0.01538   0.03092   0.21061   0.26411   0.47441   0.53352   0.26529   0.13833   0.09003   0.09841   0.08069   0.47914   0.70411   0.11407   0.61180   0.85037   0.18154   0.28231   0.66644   0.17836   0.33944   0.17752   0.08301   0.07118   0.23125   0.34527   0.02816   0.34636   0.49547   0.45036   0.35273   0.00000   0.37925   0.04092   0.07185   0.33135   0.29432   0.08884   0.20013   0.17469   0.20293   0.14500   0.13880   0.13320   0.25369   0.46894   0.06540   0.03410   0.06693   0.12636   0.12159   0.19258   0.02889   0.07990   0.05304   0.07922   0.22506   0.22398   0.10346   0.30008   0.32224   0.29488   0.23847   0.24216   0.32582   0.04571   0.05789   0.14502   0.10524   0.31011   0.00000   0.40966   0.24557   0.52875   0.62602   0.76617   0.01103   0.01405   0.09901   0.11756   0.16912   0.15819   0.33962   0.57338   0.58003   1.15774   0.45923   0.85417   0.74152   0.48968   0.29458   0.38567   0.00000   0.00000   0.00000   0.00000   0.15404   0.82337   0.83135   0.97455   2.37572   6.69202   5.99701   0.20591   1.13868  
236  7.0910  18735.685274  x:  1.54732   1.46194   0.54862   0.40739   0.65953   0.34807   0.60319   0.74814   0.94224   0.41914   0.02894   0.07930   0.04868   0.07308   0.05228   0.71044   0.00000   0.06961   0.00000   0.15465   0.77114   0.39964   0.09378   0.08988   0.19267   0.21196   0.07775   0.13021   0.18411   0.16499   0.87156   0.09984   0.05045   0.05895   0.15373   0.51807   0.14967   0.15294   0.61934   1.18388   0.03710   0.00000   0.35285   0.33732   0.39736   0.20209   0.06521   0.22564   0.10162   0.29766   0.53906   0.09066   0.12912   0.59714   0.01046   0.05673   0.08250   0.97041   0.54526   0.56841   0.00559   0.02468   0.02988   0.12915   0.07349   0.03230   0.00000   0.08532   0.13481   0.08268   0.00000   0.00000   0.00000   0.22704   0.06841   0.02318   0.17708   0.17478   0.43814   0.02362   0.37429   0.38260   0.04495   0.00000   0.03138   0.03757   0.29367   0.14568   0.13692   0.18843   0.15486   0.03551   0.08356   0.01375   0.14276   0.14927   0.37131   0.08642   0.24133   0.06229   0.11810   0.22877   0.00000   0.01329   0.29590   0.16157   0.04060   0.05968   0.07988   0.17904   0.04495   0.20885   0.24238   0.00000   0.19785   0.16374   0.11013   0.14139   0.00000   0.02988   0.08406   0.09332   0.43332   0.05814   0.19484   0.02176   0.10182   0.27448   0.05014   0.27928   0.23920   0.25039   0.05910   0.04554   0.00000   0.71459   0.32972   0.01563   0.25764   0.22045   0.15578   0.05429   0.29439   0.12059   0.04908   0.11623   0.03545   0.02592   0.09003   0.17435   0.11238   0.19423   0.18915   0.07783   0.26079   0.11598   0.11231   0.04420   0.10270   0.12598   0.19544   0.02134   0.26061   0.08669   0.09680   0.11819   0.08249   0.14335   0.56461   0.07575   0.31357   0.24850   0.67475   0.13885   0.11439   0.57606   0.32320   0.67736   0.03609   0.30802   0.80097   0.14701   0.04605   0.10086   0.09009   0.36038   0.19959   0.15961   0.06907   0.40116   0.31220   0.29735   0.19190   0.31042   0.21588   0.45547   0.08030   0.25566   0.40401   0.06824   0.43955   0.21216   0.01540   0.03092   0.21060   0.26409   0.47438   0.53361   0.26527   0.13853   0.09005   0.09839   0.08071   0.47918   0.70426   0.11419   0.61194   0.84974   0.18138   0.28215   0.66631   0.17801   0.33948   0.17760   0.08280   0.07113   0.23123   0.34517   0.02815   0.34641   0.49543   0.45057   0.35296   0.00000   0.37906   0.04100   0.07184   0.33130   0.29408   0.08878   0.20019   0.17454   0.20301   0.14507   0.13885   0.13317   0.25373   0.46906   0.06526   0.03419   0.06694   0.12633   0.12164   0.19253   0.02889   0.07986   0.05305   0.07923   0.22540   0.22398   0.10320   0.29980   0.32232   0.29489   0.23829   0.24242   0.32606   0.04572   0.05790   0.14512   0.10526   0.31025   0.00000   0.40988   0.24541   0.52826   0.62614   0.76585   0.01109   0.01405   0.09899   0.11761   0.16905   0.15820   0.33995   0.57336   0.57980   1.15783   0.45945   0.85384   0.74171   0.48913   0.29476   0.38607   0.00000   0.00000   0.00000   0.00000   0.15433   0.82338   0.83086   0.97457   2.37549   6.76130   6.06642   0.20589   1.10338  
237 11.7720  18735.683786  x:  1.54586   1.46049   0.54817   0.40716   0.65944   0.34850   0.60440   0.74891   0.94281   0.41797   0.02928   0.07958   0.04879   0.07299   0.05233   0.71057   0.00000   0.06956   0.00000   0.15459   0.77133   0.39992   0.09363   0.09000   0.19252   0.21196   0.07775   0.13038   0.18420   0.16486   0.87070   0.10002   0.05037   0.05873   0.15372   0.51779   0.14971   0.15283   0.61984   1.18420   0.03711   0.00000   0.35239   0.33703   0.39688   0.20244   0.06513   0.22552   0.10196   0.29762   0.53867   0.09065   0.12904   0.59676   0.01063   0.05703   0.08261   0.97086   0.54519   0.56841   0.00560   0.02469   0.02990   0.12907   0.07350   0.03232   0.00000   0.08534   0.13482   0.08266   0.00000   0.00000   0.00000   0.22706   0.06838   0.02318   0.17717   0.17482   0.43778   0.02365   0.37388   0.38242   0.04497   0.00000   0.03138   0.03758   0.29379   0.14575   0.13709   0.18842   0.15456   0.03553   0.08352   0.01378   0.14299   0.14931   0.37140   0.08644   0.24128   0.06233   0.11795   0.22864   0.00000   0.01329   0.29589   0.16145   0.04065   0.05969   0.07988   0.17876   0.04495   0.20863   0.24281   0.00000   0.19785   0.16392   0.11025   0.14130   0.00000   0.02989   0.08402   0.09333   0.43320   0.05815   0.19471   0.02174   0.10199   0.27462   0.05018   0.27914   0.23906   0.25014   0.05911   0.04553   0.00000   0.71440   0.32940   0.01566   0.25778   0.22041   0.15564   0.05438   0.29415   0.12052   0.04925   0.11587   0.03547   0.02594   0.08973   0.17407   0.11244   0.19429   0.18908   0.07811   0.26086   0.11586   0.11232   0.04419   0.10242   0.12569   0.19553   0.02138   0.26027   0.08611   0.09691   0.11846   0.08251   0.14315   0.56467   0.07544   0.31342   0.24823   0.67448   0.13899   0.11447   0.57679   0.32320   0.67759   0.03613   0.30814   0.80101   0.14699   0.04585   0.10060   0.09013   0.36032   0.19938   0.15962   0.06909   0.40117   0.31236   0.29696   0.19200   0.31050   0.21557   0.45603   0.08021   0.25560   0.40407   0.06832   0.43960   0.21232   0.01536   0.03090   0.21090   0.26446   0.47438   0.53376   0.26520   0.13866   0.09016   0.09840   0.08070   0.47955   0.70416   0.11427   0.61203   0.84860   0.18138   0.28223   0.66610   0.17746   0.33950   0.17787   0.08281   0.07146   0.23153   0.34515   0.02816   0.34633   0.49551   0.45059   0.35320   0.00000   0.37919   0.04104   0.07194   0.33130   0.29372   0.08866   0.20043   0.17469   0.20301   0.14473   0.13869   0.13327   0.25391   0.46945   0.06551   0.03416   0.06703   0.12623   0.12159   0.19239   0.02888   0.07986   0.05306   0.07923   0.22570   0.22404   0.10307   0.29980   0.32249   0.29479   0.23804   0.24280   0.32641   0.04572   0.05794   0.14520   0.10524   0.30990   0.00000   0.40992   0.24528   0.52759   0.62612   0.76532   0.01115   0.01404   0.09894   0.11773   0.16900   0.15826   0.34043   0.57376   0.57939   1.15815   0.45966   0.85356   0.74198   0.48838   0.29478   0.38694   0.00000   0.00000   0.00000   0.00000   0.15456   0.82362   0.82992   0.97496   2.37518   6.88683   6.19227   0.20585   1.03940  
238 24.0392  18735.682468  x:  1.54497   1.45959   0.54816   0.40728   0.65926   0.34878   0.60458   0.74924   0.94295   0.41713   0.02949   0.07970   0.04869   0.07283   0.05229   0.71057   0.00000   0.06976   0.00000   0.15476   0.77130   0.40008   0.09377   0.08996   0.19249   0.21193   0.07774   0.13034   0.18421   0.16481   0.87038   0.09990   0.05042   0.05886   0.15372   0.51773   0.14975   0.15287   0.62014   1.18429   0.03711   0.00000   0.35220   0.33678   0.39653   0.20250   0.06530   0.22551   0.10165   0.29742   0.53885   0.09065   0.12905   0.59672   0.01073   0.05702   0.08258   0.97087   0.54514   0.56836   0.00561   0.02469   0.02990   0.12923   0.07350   0.03234   0.00000   0.08523   0.13471   0.08275   0.00000   0.00000   0.00000   0.22716   0.06840   0.02319   0.17708   0.17474   0.43773   0.02364   0.37380   0.38253   0.04496   0.00000   0.03137   0.03758   0.29387   0.14567   0.13712   0.18854   0.15456   0.03552   0.08354   0.01381   0.14300   0.14931   0.37162   0.08644   0.24128   0.06232   0.11797   0.22880   0.00000   0.01329   0.29588   0.16155   0.04067   0.05970   0.07987   0.17858   0.04492   0.20849   0.24288   0.00000   0.19793   0.16385   0.11010   0.14133   0.00000   0.02989   0.08399   0.09334   0.43309   0.05814   0.19490   0.02174   0.10194   0.27466   0.05019   0.27906   0.23895   0.25019   0.05911   0.04552   0.00000   0.71439   0.32921   0.01569   0.25764   0.22037   0.15541   0.05433   0.29409   0.12048   0.04921   0.11587   0.03547   0.02592   0.08990   0.17407   0.11235   0.19444   0.18911   0.07800   0.26073   0.11597   0.11227   0.04420   0.10261   0.12579   0.19548   0.02136   0.26025   0.08639   0.09686   0.11842   0.08247   0.14309   0.56471   0.07573   0.31350   0.24816   0.67442   0.13894   0.11437   0.57702   0.32312   0.67757   0.03608   0.30837   0.80122   0.14701   0.04586   0.10053   0.08995   0.36042   0.19953   0.15946   0.06915   0.40125   0.31240   0.29673   0.19204   0.31057   0.21530   0.45636   0.08026   0.25553   0.40417   0.06834   0.43974   0.21233   0.01535   0.03090   0.21089   0.26455   0.47444   0.53385   0.26516   0.13850   0.09002   0.09843   0.08068   0.47977   0.70396   0.11424   0.61200   0.84800   0.18151   0.28240   0.66604   0.17740   0.33963   0.17793   0.08286   0.07129   0.23165   0.34518   0.02817   0.34620   0.49562   0.45041   0.35309   0.00000   0.37941   0.04098   0.07191   0.33136   0.29374   0.08877   0.20036   0.17478   0.20294   0.14486   0.13873   0.13325   0.25388   0.46962   0.06541   0.03415   0.06696   0.12633   0.12161   0.19241   0.02888   0.07988   0.05306   0.07923   0.22543   0.22403   0.10330   0.30008   0.32251   0.29468   0.23797   0.24284   0.32643   0.04573   0.05795   0.14507   0.10525   0.30962   0.00000   0.40977   0.24535   0.52748   0.62607   0.76511   0.01124   0.01402   0.09901   0.11758   0.16905   0.15811   0.34052   0.57416   0.57919   1.15843   0.45972   0.85356   0.74206   0.48809   0.29461   0.38737   0.00000   0.00000   0.00000   0.00000   0.15441   0.82379   0.82940   0.97541   2.37523   6.96420   6.26964   0.20583   1.00000  
239 31.0745  18735.681238  x:  1.54352   1.45814   0.54859   0.40794   0.65883   0.34928   0.60392   0.74958   0.94283   0.41562   0.02968   0.07965   0.04873   0.07290   0.05231   0.71058   0.00000   0.06964   0.00000   0.15502   0.77088   0.40016   0.09379   0.08989   0.19267   0.21193   0.07776   0.13021   0.18417   0.16476   0.87015   0.10007   0.05034   0.05884   0.15348   0.51778   0.14966   0.15293   0.62057   1.18423   0.03712   0.00000   0.35216   0.33653   0.39633   0.20227   0.06509   0.22576   0.10212   0.29715   0.53975   0.09054   0.12911   0.59699   0.01059   0.05676   0.08254   0.97036   0.54513   0.56830   0.00563   0.02470   0.02991   0.12885   0.07350   0.03236   0.00000   0.08546   0.13483   0.08264   0.00000   0.00000   0.00000   0.22723   0.06842   0.02320   0.17702   0.17478   0.43797   0.02357   0.37408   0.38290   0.04496   0.00000   0.03137   0.03759   0.29383   0.14563   0.13695   0.18853   0.15486   0.03553   0.08351   0.01385   0.14276   0.14929   0.37190   0.08644   0.24132   0.06230   0.11806   0.22897   0.00000   0.01329   0.29590   0.16163   0.04060   0.05970   0.07988   0.17887   0.04495   0.20861   0.24253   0.00000   0.19795   0.16380   0.11039   0.14136   0.00000   0.02990   0.08394   0.09333   0.43303   0.05810   0.19489   0.02173   0.10197   0.27450   0.05020   0.27912   0.23886   0.25054   0.05910   0.04550   0.00000   0.71456   0.32925   0.01565   0.25735   0.22038   0.15574   0.05438   0.29422   0.12048   0.04923   0.11623   0.03542   0.02595   0.08968   0.17432   0.11252   0.19430   0.18917   0.07810   0.26050   0.11597   0.11238   0.04418   0.10221   0.12576   0.19537   0.02135   0.26048   0.08617   0.09690   0.11840   0.08254   0.14320   0.56482   0.07545   0.31370   0.24815   0.67457   0.13884   0.11424   0.57695   0.32296   0.67733   0.03603   0.30871   0.80185   0.14691   0.04597   0.10092   0.08993   0.36066   0.19970   0.15950   0.06912   0.40134   0.31227   0.29659   0.19193   0.31068   0.21523   0.45659   0.08053   0.25546   0.40429   0.06826   0.43994   0.21217   0.01540   0.03089   0.21060   0.26423   0.47458   0.53394   0.26537   0.13847   0.09019   0.09838   0.08070   0.47996   0.70356   0.11422   0.61185   0.84735   0.18151   0.28245   0.66608   0.17754   0.34005   0.17778   0.08298   0.07115   0.23167   0.34516   0.02820   0.34601   0.49584   0.45002   0.35270   0.00000   0.37962   0.04102   0.07192   0.33140   0.29413   0.08866   0.20009   0.17456   0.20293   0.14500   0.13880   0.13313   0.25365   0.46970   0.06546   0.03412   0.06699   0.12628   0.12150   0.19265   0.02885   0.07990   0.05307   0.07923   0.22506   0.22395   0.10320   0.30033   0.32232   0.29467   0.23806   0.24257   0.32611   0.04575   0.05794   0.14525   0.10523   0.30963   0.00000   0.40947   0.24546   0.52789   0.62609   0.76504   0.01141   0.01400   0.09888   0.11784   0.16910   0.15778   0.34024   0.57491   0.57902   1.15899   0.45974   0.85383   0.74201   0.48792   0.29400   0.38775   0.00000   0.00000   0.00000   0.00000   0.15374   0.82399   0.82880   0.97645   2.37566   7.08912   6.39416   0.20579   1.00000  
240 24.9925  18735.680219  x:  1.54231   1.45694   0.54927   0.40881   0.65846   0.34980   0.60274   0.74978   0.94252   0.41435   0.02964   0.07933   0.04871   0.07310   0.05238   0.71068   0.00000   0.06948   0.00000   0.15506   0.77024   0.40003   0.09365   0.08999   0.19268   0.21196   0.07773   0.13035   0.18422   0.16479   0.87008   0.09995   0.05039   0.05873   0.15330   0.51793   0.14968   0.15284   0.62085   1.18407   0.03713   0.00000   0.35231   0.33650   0.39671   0.20211   0.06525   0.22569   0.10174   0.29731   0.54072   0.09052   0.12913   0.59746   0.01047   0.05695   0.08273   0.96952   0.54524   0.56833   0.00564   0.02470   0.02992   0.12922   0.07350   0.03238   0.00000   0.08552   0.13486   0.08255   0.00000   0.00000   0.00000   0.22708   0.06842   0.02320   0.17712   0.17487   0.43823   0.02351   0.37443   0.38308   0.04497   0.00000   0.03138   0.03760   0.29368   0.14579   0.13705   0.18837   0.15462   0.03553   0.08353   0.01388   0.14296   0.14933   0.37184   0.08645   0.24131   0.06232   0.11790   0.22877   0.00000   0.01329   0.29588   0.16153   0.04057   0.05970   0.07988   0.17905   0.04498   0.20882   0.24225   0.00000   0.19782   0.16385   0.11013   0.14126   0.00000   0.02991   0.08388   0.09335   0.43313   0.05810   0.19462   0.02173   0.10195   0.27435   0.05019   0.27926   0.23886   0.25060   0.05910   0.04548   0.00000   0.71479   0.32949   0.01560   0.25737   0.22046   0.15591   0.05438   0.29441   0.12048   0.04922   0.11588   0.03540   0.02594   0.08984   0.17422   0.11238   0.19412   0.18908   0.07811   0.26049   0.11588   0.11227   0.04419   0.10259   0.12566   0.19549   0.02135   0.26056   0.08616   0.09687   0.11834   0.08255   0.14324   0.56491   0.07542   0.31377   0.24822   0.67482   0.13895   0.11441   0.57661   0.32297   0.67708   0.03603   0.30877   0.80252   0.14670   0.04567   0.10072   0.08993   0.36075   0.19946   0.15971   0.06904   0.40126   0.31192   0.29667   0.19172   0.31065   0.21546   0.45646   0.08046   0.25540   0.40425   0.06828   0.43993   0.21198   0.01546   0.03087   0.21065   0.26394   0.47461   0.53385   0.26560   0.13854   0.09018   0.09846   0.08064   0.47985   0.70329   0.11427   0.61171   0.84713   0.18131   0.28225   0.66621   0.17754   0.34047   0.17750   0.08296   0.07158   0.23166   0.34505   0.02821   0.34597   0.49594   0.44987   0.35248   0.00000   0.37948   0.04097   0.07189   0.33133   0.29426   0.08873   0.20023   0.17454   0.20303   0.14469   0.13869   0.13323   0.25358   0.46957   0.06549   0.03415   0.06703   0.12622   0.12161   0.19261   0.02885   0.07988   0.05307   0.07923   0.22538   0.22391   0.10295   0.30015   0.32219   0.29478   0.23826   0.24227   0.32577   0.04578   0.05793   0.14522   0.10523   0.30995   0.00000   0.40938   0.24535   0.52860   0.62628   0.76524   0.01141   0.01398   0.09898   0.11759   0.16899   0.15781   0.33969   0.57551   0.57906   1.15953   0.45975   0.85419   0.74185   0.48800   0.29326   0.38786   0.00000   0.00000   0.00000   0.00000   0.15313   0.82405   0.82860   0.97755   2.37597   7.19331   6.49803   0.20576   1.00000  
241 25.2784  18735.679699  x:  1.54170   1.45632   0.54981   0.40946   0.65833   0.35023   0.60180   0.74989   0.94228   0.41381   0.02958   0.07914   0.04874   0.07308   0.05227   0.71082   0.00000   0.06972   0.00000   0.15502   0.76978   0.39988   0.09368   0.08995   0.19251   0.21194   0.07774   0.13032   0.18417   0.16485   0.87003   0.09999   0.05037   0.05881   0.15342   0.51806   0.14983   0.15275   0.62093   1.18392   0.03713   0.00000   0.35244   0.33656   0.39721   0.20205   0.06510   0.22558   0.10192   0.29755   0.54110   0.09053   0.12908   0.59780   0.01039   0.05689   0.08273   0.96877   0.54531   0.56838   0.00564   0.02470   0.02992   0.12892   0.07350   0.03239   0.00000   0.08528   0.13468   0.08277   0.00000   0.00000   0.00000   0.22703   0.06840   0.02321   0.17710   0.17476   0.43823   0.02352   0.37446   0.38295   0.04497   0.00000   0.03139   0.03760   0.29363   0.14566   0.13701   0.18841   0.15461   0.03553   0.08353   0.01390   0.14291   0.14928   0.37162   0.08643   0.24128   0.06231   0.11803   0.22866   0.00000   0.01329   0.29581   0.16151   0.04061   0.05970   0.07987   0.17879   0.04495   0.20873   0.24240   0.00000   0.19785   0.16391   0.11028   0.14132   0.00000   0.02990   0.08387   0.09334   0.43324   0.05811   0.19472   0.02172   0.10194   0.27439   0.05018   0.27927   0.23886   0.25033   0.05910   0.04548   0.00000   0.71489   0.32958   0.01562   0.25754   0.22045   0.15555   0.05433   0.29445   0.12039   0.04924   0.11598   0.03542   0.02594   0.08978   0.17408   0.11242   0.19422   0.18907   0.07808   0.26062   0.11595   0.11234   0.04418   0.10241   0.12575   0.19551   0.02134   0.26041   0.08621   0.09688   0.11839   0.08252   0.14313   0.56493   0.07559   0.31366   0.24820   0.67498   0.13900   0.11446   0.57632   0.32303   0.67699   0.03597   0.30872   0.80288   0.14675   0.04586   0.10065   0.09013   0.36064   0.19925   0.15961   0.06909   0.40112   0.31176   0.29685   0.19167   0.31047   0.21556   0.45620   0.08038   0.25542   0.40411   0.06826   0.43977   0.21196   0.01544   0.03086   0.21083   0.26404   0.47457   0.53379   0.26558   0.13854   0.09003   0.09839   0.08069   0.47962   0.70327   0.11431   0.61164   0.84728   0.18133   0.28215   0.66630   0.17736   0.34064   0.17736   0.08282   0.07154   0.23160   0.34495   0.02821   0.34604   0.49588   0.44997   0.35248   0.00000   0.37922   0.04097   0.07193   0.33122   0.29403   0.08877   0.20038   0.17467   0.20308   0.14482   0.13871   0.13324   0.25369   0.46939   0.06535   0.03416   0.06699   0.12626   0.12157   0.19239   0.02885   0.07986   0.05307   0.07923   0.22562   0.22394   0.10316   0.29993   0.32228   0.29483   0.23837   0.24220   0.32569   0.04578   0.05794   0.14509   0.10523   0.31001   0.00000   0.40954   0.24521   0.52903   0.62656   0.76553   0.01135   0.01398   0.09890   0.11776   0.16903   0.15796   0.33926   0.57572   0.57926   1.15982   0.45976   0.85442   0.74171   0.48828   0.29273   0.38783   0.00000   0.00000   0.00000   0.00000   0.15303   0.82397   0.82882   0.97825   2.37588   7.24704   6.55164   0.20574   1.00000  
242 14.6596  18735.679467  x:  1.54142   1.45605   0.55017   0.40987   0.65834   0.35059   0.60121   0.74997   0.94217   0.41371   0.02954   0.07915   0.04879   0.07305   0.05225   0.71098   0.00000   0.06967   0.00000   0.15502   0.76953   0.39985   0.09367   0.08996   0.19255   0.21193   0.07775   0.13027   0.18417   0.16482   0.86996   0.09998   0.05037   0.05870   0.15348   0.51810   0.14982   0.15273   0.62090   1.18378   0.03713   0.00000   0.35240   0.33654   0.39750   0.20199   0.06510   0.22559   0.10186   0.29764   0.54101   0.09055   0.12906   0.59796   0.01041   0.05691   0.08267   0.96822   0.54533   0.56844   0.00564   0.02470   0.02992   0.12916   0.07350   0.03239   0.00000   0.08543   0.13473   0.08262   0.00000   0.00000   0.00000   0.22709   0.06841   0.02321   0.17707   0.17473   0.43808   0.02354   0.37429   0.38277   0.04498   0.00000   0.03140   0.03760   0.29366   0.14566   0.13702   0.18849   0.15475   0.03553   0.08352   0.01391   0.14285   0.14930   0.37152   0.08644   0.24128   0.06232   0.11793   0.22877   0.00000   0.01329   0.29581   0.16154   0.04061   0.05970   0.07987   0.17874   0.04495   0.20858   0.24259   0.00000   0.19789   0.16381   0.11017   0.14130   0.00000   0.02991   0.08385   0.09334   0.43328   0.05809   0.19480   0.02172   0.10194   0.27446   0.05020   0.27921   0.23889   0.25016   0.05910   0.04547   0.00000   0.71489   0.32952   0.01563   0.25756   0.22039   0.15557   0.05438   0.29443   0.12035   0.04922   0.11605   0.03544   0.02593   0.08977   0.17418   0.11244   0.19431   0.18910   0.07806   0.26063   0.11591   0.11228   0.04419   0.10240   0.12570   0.19544   0.02134   0.26030   0.08626   0.09687   0.11840   0.08252   0.14317   0.56494   0.07539   0.31351   0.24812   0.67502   0.13893   0.11436   0.57620   0.32306   0.67701   0.03602   0.30856   0.80301   0.14681   0.04587   0.10067   0.09012   0.36049   0.19931   0.15951   0.06913   0.40106   0.31179   0.29696   0.19175   0.31034   0.21551   0.45600   0.08043   0.25545   0.40401   0.06827   0.43964   0.21203   0.01542   0.03086   0.21076   0.26420   0.47449   0.53373   0.26551   0.13859   0.09018   0.09843   0.08066   0.47950   0.70339   0.11431   0.61164   0.84754   0.18148   0.28217   0.66636   0.17726   0.34064   0.17739   0.08289   0.07140   0.23160   0.34496   0.02821   0.34609   0.49577   0.45014   0.35259   0.00000   0.37911   0.04105   0.07195   0.33118   0.29385   0.08866   0.20026   0.17459   0.20300   0.14487   0.13871   0.13314   0.25372   0.46935   0.06550   0.03413   0.06702   0.12626   0.12155   0.19244   0.02884   0.07987   0.05307   0.07922   0.22545   0.22395   0.10318   0.29987   0.32237   0.29481   0.23838   0.24226   0.32577   0.04578   0.05794   0.14522   0.10523   0.30984   0.00000   0.40970   0.24523   0.52915   0.62682   0.76581   0.01137   0.01397   0.09894   0.11765   0.16903   0.15793   0.33906   0.57572   0.57949   1.15995   0.45976   0.85453   0.74164   0.48858   0.29239   0.38780   0.00000   0.00000   0.00000   0.00000   0.15322   0.82382   0.82918   0.97864   2.37569   7.27190   6.57647   0.20573   1.00000  
243  6.6908  18735.679344  x:  1.54127   1.45590   0.55043   0.41015   0.65839   0.35091   0.60084   0.75005   0.94211   0.41378   0.02941   0.07920   0.04870   0.07309   0.05233   0.71112   0.00000   0.06966   0.00000   0.15507   0.76939   0.39988   0.09369   0.08996   0.19262   0.21193   0.07774   0.13032   0.18420   0.16480   0.86985   0.09998   0.05037   0.05864   0.15354   0.51809   0.14978   0.15276   0.62085   1.18368   0.03714   0.00000   0.35231   0.33651   0.39757   0.20192   0.06513   0.22565   0.10185   0.29758   0.54075   0.09054   0.12907   0.59801   0.01040   0.05689   0.08269   0.96780   0.54534   0.56848   0.00564   0.02470   0.02993   0.12897   0.07350   0.03240   0.00000   0.08548   0.13475   0.08266   0.00000   0.00000   0.00000   0.22710   0.06841   0.02321   0.17708   0.17479   0.43796   0.02356   0.37415   0.38269   0.04497   0.00000   0.03140   0.03760   0.29370   0.14570   0.13702   0.18846   0.15466   0.03553   0.08352   0.01391   0.14291   0.14932   0.37156   0.08644   0.24129   0.06231   0.11799   0.22882   0.00000   0.01329   0.29586   0.16150   0.04060   0.05971   0.07987   0.17885   0.04496   0.20856   0.24261   0.00000   0.19789   0.16385   0.11026   0.14129   0.00000   0.02991   0.08385   0.09334   0.43326   0.05809   0.19473   0.02172   0.10194   0.27446   0.05020   0.27917   0.23894   0.25018   0.05910   0.04547   0.00000   0.71486   0.32943   0.01562   0.25749   0.22038   0.15569   0.05435   0.29442   0.12045   0.04923   0.11595   0.03542   0.02594   0.08980   0.17420   0.11239   0.19426   0.18909   0.07808   0.26058   0.11592   0.11233   0.04419   0.10247   0.12568   0.19546   0.02134   0.26031   0.08621   0.09687   0.11837   0.08253   0.14318   0.56494   0.07555   0.31352   0.24813   0.67502   0.13893   0.11434   0.57619   0.32310   0.67708   0.03604   0.30845   0.80302   0.14682   0.04584   0.10070   0.09002   0.36039   0.19943   0.15955   0.06911   0.40106   0.31186   0.29697   0.19182   0.31033   0.21546   0.45592   0.08040   0.25546   0.40397   0.06828   0.43957   0.21209   0.01542   0.03086   0.21068   0.26420   0.47443   0.53368   0.26541   0.13853   0.09015   0.09842   0.08067   0.47946   0.70352   0.11427   0.61166   0.84780   0.18151   0.28218   0.66638   0.17720   0.34058   0.17745   0.08292   0.07141   0.23163   0.34501   0.02821   0.34610   0.49567   0.45025   0.35271   0.00000   0.37913   0.04102   0.07194   0.33122   0.29383   0.08874   0.20022   0.17458   0.20293   0.14479   0.13871   0.13319   0.25369   0.46935   0.06537   0.03417   0.06699   0.12624   0.12159   0.19253   0.02884   0.07988   0.05307   0.07923   0.22532   0.22394   0.10309   0.29995   0.32238   0.29474   0.23831   0.24232   0.32585   0.04578   0.05795   0.14516   0.10523   0.30971   0.00000   0.40975   0.24527   0.52909   0.62701   0.76603   0.01143   0.01397   0.09891   0.11772   0.16903   0.15782   0.33899   0.57567   0.57972   1.16000   0.45975   0.85455   0.74161   0.48878   0.29213   0.38775   0.00000   0.00000   0.00000   0.00000   0.15345   0.82362   0.82953   0.97889   2.37561   7.28572   6.59029   0.20573   1.00000  
244  3.8695  18735.679269  x:  1.54119   1.45582   0.55063   0.41035   0.65844   0.35119   0.60058   0.75014   0.94210   0.41393   0.02924   0.07930   0.04874   0.07308   0.05225   0.71124   0.00000   0.06971   0.00000   0.15515   0.76934   0.39995   0.09370   0.08995   0.19259   0.21194   0.07774   0.13029   0.18419   0.16480   0.86973   0.09999   0.05037   0.05866   0.15359   0.51804   0.14978   0.15279   0.62082   1.18359   0.03714   0.00000   0.35225   0.33650   0.39750   0.20187   0.06512   0.22566   0.10188   0.29749   0.54044   0.09054   0.12908   0.59798   0.01039   0.05688   0.08277   0.96748   0.54534   0.56850   0.00564   0.02470   0.02993   0.12911   0.07350   0.03240   0.00000   0.08535   0.13467   0.08271   0.00000   0.00000   0.00000   0.22708   0.06841   0.02321   0.17708   0.17480   0.43791   0.02356   0.37413   0.38273   0.04497   0.00000   0.03139   0.03760   0.29369   0.14567   0.13700   0.18842   0.15464   0.03553   0.08353   0.01392   0.14289   0.14929   0.37166   0.08644   0.24129   0.06232   0.11797   0.22878   0.00000   0.01330   0.29589   0.16147   0.04060   0.05971   0.07987   0.17887   0.04497   0.20863   0.24251   0.00000   0.19786   0.16387   0.11019   0.14131   0.00000   0.02991   0.08385   0.09334   0.43322   0.05810   0.19470   0.02172   0.10194   0.27441   0.05020   0.27919   0.23892   0.25030   0.05910   0.04547   0.00000   0.71481   0.32939   0.01562   0.25744   0.22043   0.15567   0.05437   0.29439   0.12044   0.04924   0.11601   0.03542   0.02594   0.08978   0.17414   0.11244   0.19420   0.18908   0.07807   0.26054   0.11593   0.11229   0.04419   0.10242   0.12574   0.19549   0.02134   0.26040   0.08623   0.09687   0.11837   0.08253   0.14317   0.56493   0.07547   0.31359   0.24815   0.67498   0.13894   0.11438   0.57625   0.32311   0.67717   0.03605   0.30840   0.80298   0.14680   0.04591   0.10074   0.09002   0.36037   0.19946   0.15961   0.06909   0.40109   0.31193   0.29692   0.19183   0.31040   0.21547   0.45593   0.08034   0.25545   0.40399   0.06828   0.43957   0.21209   0.01543   0.03086   0.21073   0.26412   0.47442   0.53366   0.26537   0.13851   0.09011   0.09840   0.08068   0.47949   0.70364   0.11422   0.61170   0.84802   0.18142   0.28217   0.66637   0.17715   0.34054   0.17747   0.08285   0.07143   0.23164   0.34506   0.02821   0.34608   0.49563   0.45027   0.35276   0.00000   0.37921   0.04103   0.07193   0.33128   0.29393   0.08871   0.20028   0.17463   0.20296   0.14482   0.13871   0.13321   0.25365   0.46939   0.06545   0.03415   0.06701   0.12626   0.12157   0.19253   0.02884   0.07987   0.05307   0.07923   0.22540   0.22393   0.10311   0.30003   0.32236   0.29474   0.23820   0.24235   0.32589   0.04578   0.05795   0.14514   0.10523   0.30974   0.00000   0.40971   0.24526   0.52894   0.62712   0.76619   0.01145   0.01397   0.09893   0.11768   0.16903   0.15778   0.33901   0.57560   0.57992   1.16000   0.45970   0.85452   0.74160   0.48890   0.29190   0.38769   0.00000   0.00000   0.00000   0.00000   0.15360   0.82337   0.82985   0.97906   2.37567   7.29509   6.59971   0.20573   1.00000  
245  2.3202  18735.679230  x:  1.54115   1.45578   0.55074   0.41045   0.65847   0.35136   0.60045   0.75019   0.94211   0.41408   0.02913   0.07936   0.04872   0.07306   0.05228   0.71130   0.00000   0.06972   0.00000   0.15515   0.76934   0.40000   0.09367   0.08996   0.19256   0.21194   0.07775   0.13029   0.18418   0.16481   0.86964   0.09998   0.05037   0.05867   0.15357   0.51797   0.14978   0.15277   0.62081   1.18353   0.03714   0.00000   0.35224   0.33656   0.39741   0.20191   0.06516   0.22562   0.10183   0.29749   0.54026   0.09055   0.12908   0.59793   0.01041   0.05692   0.08279   0.96732   0.54532   0.56850   0.00564   0.02471   0.02993   0.12901   0.07350   0.03240   0.00000   0.08545   0.13472   0.08266   0.00000   0.00000   0.00000   0.22708   0.06841   0.02321   0.17707   0.17477   0.43795   0.02355   0.37420   0.38280   0.04497   0.00000   0.03139   0.03760   0.29369   0.14568   0.13703   0.18845   0.15472   0.03553   0.08352   0.01392   0.14288   0.14931   0.37170   0.08644   0.24129   0.06232   0.11796   0.22875   0.00000   0.01330   0.29588   0.16152   0.04060   0.05971   0.07987   0.17881   0.04495   0.20865   0.24247   0.00000   0.19787   0.16385   0.11024   0.14130   0.00000   0.02991   0.08385   0.09334   0.43321   0.05809   0.19476   0.02172   0.10194   0.27441   0.05020   0.27921   0.23888   0.25034   0.05910   0.04547   0.00000   0.71477   0.32942   0.01563   0.25746   0.22044   0.15561   0.05436   0.29438   0.12041   0.04923   0.11601   0.03542   0.02594   0.08980   0.17416   0.11240   0.19425   0.18909   0.07808   0.26056   0.11593   0.11232   0.04419   0.10244   0.12568   0.19546   0.02134   0.26041   0.08624   0.09687   0.11839   0.08252   0.14316   0.56492   0.07548   0.31363   0.24816   0.67494   0.13892   0.11438   0.57632   0.32309   0.67723   0.03605   0.30841   0.80294   0.14677   0.04590   0.10068   0.09004   0.36041   0.19940   0.15956   0.06911   0.40111   0.31195   0.29688   0.19181   0.31046   0.21548   0.45600   0.08038   0.25545   0.40403   0.06829   0.43960   0.21205   0.01544   0.03086   0.21077   0.26409   0.47443   0.53366   0.26541   0.13856   0.09016   0.09843   0.08066   0.47955   0.70370   0.11422   0.61174   0.84815   0.18140   0.28218   0.66635   0.17716   0.34056   0.17748   0.08282   0.07141   0.23161   0.34507   0.02821   0.34606   0.49564   0.45022   0.35272   0.00000   0.37925   0.04103   0.07193   0.33129   0.29399   0.08870   0.20029   0.17461   0.20300   0.14484   0.13871   0.13316   0.25366   0.46944   0.06543   0.03415   0.06700   0.12626   0.12157   0.19247   0.02884   0.07987   0.05308   0.07923   0.22547   0.22393   0.10315   0.30004   0.32233   0.29476   0.23816   0.24235   0.32587   0.04578   0.05795   0.14520   0.10523   0.30982   0.00000   0.40965   0.24525   0.52883   0.62716   0.76626   0.01143   0.01396   0.09893   0.11769   0.16904   0.15782   0.33906   0.57556   0.58005   1.15998   0.45964   0.85448   0.74160   0.48896   0.29176   0.38763   0.00000   0.00000   0.00000   0.00000   0.15363   0.82316   0.83003   0.97916   2.37574   7.30091   6.60557   0.20573   1.00000  
246  1.4990  18735.679199  x:  1.54114   1.45577   0.55082   0.41052   0.65846   0.35148   0.60036   0.75023   0.94215   0.41425   0.02910   0.07942   0.04872   0.07304   0.05230   0.71133   0.00000   0.06970   0.00000   0.15511   0.76935   0.40003   0.09367   0.08996   0.19258   0.21194   0.07774   0.13032   0.18419   0.16483   0.86955   0.09999   0.05036   0.05867   0.15351   0.51790   0.14980   0.15276   0.62083   1.18347   0.03714   0.00000   0.35227   0.33667   0.39733   0.20197   0.06512   0.22562   0.10190   0.29752   0.54016   0.09056   0.12906   0.59786   0.01039   0.05686   0.08276   0.96722   0.54528   0.56848   0.00564   0.02471   0.02993   0.12910   0.07350   0.03240   0.00000   0.08544   0.13471   0.08267   0.00000   0.00000   0.00000   0.22710   0.06841   0.02321   0.17708   0.17476   0.43802   0.02354   0.37429   0.38286   0.04497   0.00000   0.03139   0.03760   0.29368   0.14568   0.13702   0.18848   0.15467   0.03553   0.08353   0.01392   0.14290   0.14931   0.37168   0.08644   0.24130   0.06231   0.11799   0.22878   0.00000   0.01330   0.29584   0.16157   0.04060   0.05971   0.07987   0.17880   0.04495   0.20863   0.24252   0.00000   0.19789   0.16383   0.11021   0.14130   0.00000   0.02991   0.08385   0.09334   0.43322   0.05810   0.19477   0.02172   0.10194   0.27444   0.05020   0.27922   0.23885   0.25030   0.05910   0.04547   0.00000   0.71475   0.32948   0.01562   0.25751   0.22041   0.15564   0.05435   0.29440   0.12042   0.04923   0.11598   0.03543   0.02593   0.08978   0.17420   0.11244   0.19429   0.18910   0.07808   0.26060   0.11593   0.11230   0.04419   0.10246   0.12571   0.19547   0.02134   0.26037   0.08622   0.09687   0.11837   0.08253   0.14317   0.56491   0.07553   0.31363   0.24815   0.67491   0.13890   0.11436   0.57639   0.32305   0.67725   0.03604   0.30848   0.80289   0.14678   0.04589   0.10068   0.09007   0.36048   0.19935   0.15953   0.06912   0.40112   0.31192   0.29686   0.19178   0.31046   0.21547   0.45608   0.08043   0.25545   0.40406   0.06828   0.43966   0.21202   0.01544   0.03086   0.21074   0.26413   0.47446   0.53368   0.26545   0.13856   0.09010   0.09841   0.08068   0.47960   0.70372   0.11423   0.61179   0.84823   0.18144   0.28221   0.66634   0.17718   0.34061   0.17750   0.08290   0.07144   0.23159   0.34505   0.02821   0.34606   0.49569   0.45016   0.35266   0.00000   0.37925   0.04101   0.07193   0.33126   0.29397   0.08875   0.20026   0.17458   0.20300   0.14481   0.13872   0.13319   0.25370   0.46948   0.06540   0.03415   0.06701   0.12626   0.12158   0.19248   0.02884   0.07987   0.05308   0.07923   0.22543   0.22395   0.10312   0.29999   0.32232   0.29478   0.23817   0.24234   0.32584   0.04579   0.05795   0.14514   0.10523   0.30985   0.00000   0.40961   0.24525   0.52877   0.62715   0.76628   0.01141   0.01397   0.09892   0.11770   0.16903   0.15787   0.33911   0.57553   0.58015   1.15994   0.45955   0.85442   0.74160   0.48899   0.29166   0.38759   0.00000   0.00000   0.00000   0.00000   0.15359   0.82293   0.83016   0.97922   2.37578   7.30652   6.61123   0.20573   1.00000  
247  1.2074  18735.679165  x:  1.54115   1.45577   0.55089   0.41058   0.65841   0.35156   0.60030   0.75026   0.94219   0.41443   0.02910   0.07944   0.04871   0.07305   0.05226   0.71134   0.00000   0.06972   0.00000   0.15507   0.76939   0.40007   0.09368   0.08994   0.19260   0.21194   0.07775   0.13029   0.18419   0.16483   0.86948   0.09998   0.05037   0.05872   0.15347   0.51785   0.14982   0.15277   0.62089   1.18343   0.03714   0.00000   0.35231   0.33681   0.39729   0.20202   0.06516   0.22564   0.10180   0.29757   0.54013   0.09056   0.12907   0.59781   0.01044   0.05693   0.08278   0.96720   0.54525   0.56847   0.00564   0.02471   0.02993   0.12902   0.07350   0.03240   0.00000   0.08539   0.13465   0.08270   0.00000   0.00000   0.00000   0.22712   0.06841   0.02321   0.17709   0.17479   0.43809   0.02353   0.37433   0.38287   0.04497   0.00000   0.03140   0.03760   0.29369   0.14568   0.13700   0.18845   0.15465   0.03553   0.08353   0.01392   0.14289   0.14929   0.37163   0.08644   0.24130   0.06232   0.11795   0.22882   0.00000   0.01330   0.29583   0.16152   0.04060   0.05971   0.07987   0.17885   0.04496   0.20862   0.24257   0.00000   0.19789   0.16388   0.11023   0.14131   0.00000   0.02990   0.08385   0.09334   0.43325   0.05810   0.19471   0.02172   0.10194   0.27447   0.05020   0.27923   0.23888   0.25026   0.05910   0.04547   0.00000   0.71474   0.32952   0.01562   0.25752   0.22039   0.15568   0.05437   0.29442   0.12043   0.04924   0.11600   0.03543   0.02594   0.08980   0.17416   0.11240   0.19425   0.18908   0.07807   0.26060   0.11593   0.11232   0.04419   0.10241   0.12574   0.19548   0.02134   0.26034   0.08625   0.09687   0.11838   0.08253   0.14318   0.56491   0.07547   0.31358   0.24813   0.67489   0.13892   0.11437   0.57644   0.32303   0.67726   0.03601   0.30859   0.80284   0.14683   0.04585   0.10071   0.09005   0.36054   0.19937   0.15958   0.06910   0.40114   0.31185   0.29685   0.19177   0.31043   0.21545   0.45616   0.08041   0.25544   0.40408   0.06827   0.43971   0.21203   0.01543   0.03087   0.21071   0.26418   0.47450   0.53371   0.26547   0.13854   0.09009   0.09842   0.08067   0.47963   0.70368   0.11422   0.61182   0.84827   0.18146   0.28222   0.66633   0.17724   0.34065   0.17746   0.08290   0.07144   0.23161   0.34503   0.02821   0.34608   0.49575   0.45011   0.35258   0.00000   0.37922   0.04103   0.07194   0.33122   0.29392   0.08870   0.20026   0.17462   0.20298   0.14483   0.13872   0.13320   0.25371   0.46950   0.06543   0.03415   0.06701   0.12626   0.12157   0.19253   0.02884   0.07988   0.05308   0.07923   0.22535   0.22395   0.10313   0.29996   0.32235   0.29480   0.23822   0.24234   0.32580   0.04579   0.05795   0.14517   0.10523   0.30981   0.00000   0.40962   0.24528   0.52878   0.62710   0.76625   0.01140   0.01396   0.09893   0.11768   0.16903   0.15786   0.33915   0.57551   0.58023   1.15989   0.45944   0.85435   0.74160   0.48898   0.29161   0.38758   0.00000   0.00000   0.00000   0.00000   0.15353   0.82270   0.83025   0.97927   2.37576   7.31395   6.61875   0.20573   1.00000  
248  1.3094  18735.679091  x:  1.54120   1.45582   0.55100   0.41066   0.65826   0.35160   0.60023   0.75027   0.94224   0.41473   0.02911   0.07944   0.04872   0.07305   0.05226   0.71131   0.00000   0.06974   0.00000   0.15506   0.76946   0.40013   0.09370   0.08995   0.19259   0.21194   0.07774   0.13028   0.18421   0.16481   0.86942   0.09999   0.05036   0.05881   0.15342   0.51782   0.14979   0.15278   0.62103   1.18334   0.03714   0.00000   0.35235   0.33698   0.39727   0.20198   0.06512   0.22570   0.10188   0.29755   0.54021   0.09055   0.12909   0.59773   0.01030   0.05695   0.08282   0.96729   0.54520   0.56843   0.00564   0.02471   0.02993   0.12911   0.07350   0.03240   0.00000   0.08545   0.13471   0.08267   0.00000   0.00000   0.00000   0.22709   0.06841   0.02321   0.17706   0.17479   0.43813   0.02355   0.37427   0.38281   0.04497   0.00000   0.03140   0.03760   0.29372   0.14569   0.13704   0.18842   0.15475   0.03552   0.08353   0.01393   0.14289   0.14932   0.37157   0.08644   0.24130   0.06231   0.11801   0.22879   0.00000   0.01330   0.29587   0.16141   0.04060   0.05971   0.07987   0.17886   0.04498   0.20861   0.24257   0.00000   0.19786   0.16386   0.11019   0.14130   0.00000   0.02990   0.08385   0.09334   0.43330   0.05811   0.19473   0.02172   0.10194   0.27445   0.05020   0.27921   0.23898   0.25026   0.05910   0.04547   0.00000   0.71476   0.32950   0.01563   0.25745   0.22043   0.15561   0.05435   0.29443   0.12045   0.04921   0.11602   0.03541   0.02594   0.08982   0.17414   0.11243   0.19420   0.18909   0.07808   0.26055   0.11595   0.11230   0.04419   0.10250   0.12567   0.19547   0.02134   0.26039   0.08626   0.09687   0.11841   0.08251   0.14315   0.56493   0.07558   0.31354   0.24817   0.67489   0.13898   0.11440   0.57648   0.32305   0.67722   0.03598   0.30871   0.80276   0.14686   0.04580   0.10073   0.09000   0.36060   0.19949   0.15963   0.06908   0.40114   0.31175   0.29686   0.19178   0.31037   0.21546   0.45623   0.08040   0.25542   0.40407   0.06827   0.43975   0.21209   0.01542   0.03087   0.21076   0.26420   0.47455   0.53377   0.26550   0.13854   0.09019   0.09845   0.08065   0.47965   0.70357   0.11420   0.61185   0.84829   0.18144   0.28218   0.66636   0.17721   0.34066   0.17738   0.08285   0.07141   0.23169   0.34500   0.02820   0.34611   0.49584   0.45009   0.35255   0.00000   0.37916   0.04103   0.07194   0.33122   0.29388   0.08873   0.20031   0.17467   0.20297   0.14488   0.13870   0.13315   0.25365   0.46948   0.06538   0.03415   0.06698   0.12627   0.12157   0.19256   0.02884   0.07988   0.05308   0.07923   0.22537   0.22394   0.10321   0.30000   0.32242   0.29477   0.23833   0.24234   0.32579   0.04578   0.05795   0.14521   0.10523   0.30969   0.00000   0.40971   0.24531   0.52890   0.62697   0.76612   0.01145   0.01396   0.09893   0.11771   0.16906   0.15782   0.33916   0.57551   0.58036   1.15977   0.45922   0.85423   0.74162   0.48890   0.29160   0.38764   0.00000   0.00000   0.00000   0.00000   0.15346   0.82232   0.83036   0.97936   2.37567   7.33165   6.63659   0.20573   1.00000  
249  2.2196  18735.678907  x:  1.54137   1.45599   0.55121   0.41078   0.65786   0.35157   0.60015   0.75019   0.94227   0.41525   0.02913   0.07943   0.04876   0.07301   0.05230   0.71122   0.00000   0.06964   0.00000   0.15512   0.76962   0.40021   0.09370   0.08997   0.19254   0.21195   0.07773   0.13035   0.18421   0.16480   0.86941   0.09996   0.05038   0.05880   0.15333   0.51784   0.14975   0.15283   0.62127   1.18313   0.03714   0.00000   0.35230   0.33708   0.39733   0.20179   0.06523   0.22564   0.10177   0.29744   0.54043   0.09056   0.12908   0.59770   0.01047   0.05683   0.08278   0.96759   0.54514   0.56837   0.00565   0.02472   0.02993   0.12905   0.07351   0.03239   0.00000   0.08545   0.13482   0.08264   0.00000   0.00000   0.00000   0.22707   0.06842   0.02321   0.17703   0.17473   0.43806   0.02357   0.37408   0.38270   0.04498   0.00000   0.03139   0.03759   0.29376   0.14564   0.13700   0.18850   0.15466   0.03552   0.08354   0.01394   0.14293   0.14931   0.37163   0.08644   0.24130   0.06232   0.11796   0.22873   0.00000   0.01330   0.29598   0.16151   0.04062   0.05971   0.07987   0.17874   0.04495   0.20860   0.24251   0.00000   0.19790   0.16379   0.11024   0.14131   0.00000   0.02990   0.08386   0.09334   0.43332   0.05809   0.19489   0.02172   0.10194   0.27441   0.05022   0.27916   0.23902   0.25034   0.05911   0.04548   0.00000   0.71484   0.32937   0.01565   0.25737   0.22049   0.15555   0.05436   0.29441   0.12038   0.04923   0.11602   0.03543   0.02593   0.08982   0.17426   0.11241   0.19432   0.18915   0.07807   0.26049   0.11595   0.11233   0.04418   0.10246   0.12575   0.19548   0.02133   0.26050   0.08626   0.09687   0.11833   0.08255   0.14317   0.56496   0.07549   0.31357   0.24823   0.67496   0.13894   0.11432   0.57644   0.32309   0.67708   0.03601   0.30878   0.80263   0.14684   0.04588   0.10073   0.09003   0.36063   0.19956   0.15951   0.06913   0.40110   0.31177   0.29693   0.19182   0.31038   0.21553   0.45623   0.08050   0.25545   0.40406   0.06826   0.43972   0.21214   0.01542   0.03087   0.21082   0.26414   0.47462   0.53390   0.26554   0.13846   0.09003   0.09839   0.08070   0.47959   0.70332   0.11418   0.61186   0.84823   0.18142   0.28213   0.66644   0.17720   0.34065   0.17731   0.08292   0.07144   0.23182   0.34499   0.02820   0.34610   0.49592   0.45016   0.35266   0.00000   0.37915   0.04101   0.07191   0.33133   0.29399   0.08877   0.20030   0.17455   0.20300   0.14483   0.13874   0.13323   0.25363   0.46944   0.06545   0.03414   0.06700   0.12629   0.12158   0.19250   0.02884   0.07987   0.05308   0.07923   0.22552   0.22395   0.10314   0.30013   0.32245   0.29473   0.23855   0.24234   0.32586   0.04578   0.05797   0.14505   0.10524   0.30966   0.00000   0.40985   0.24526   0.52921   0.62670   0.76587   0.01149   0.01395   0.09897   0.11763   0.16904   0.15773   0.33912   0.57553   0.58058   1.15952   0.45883   0.85402   0.74166   0.48870   0.29172   0.38781   0.00000   0.00000   0.00000   0.00000   0.15350   0.82172   0.83051   0.97951   2.37557   7.37806   6.68324   0.20572   1.00000  
250  5.2402  18735.678587  x:  1.54171   1.45634   0.55144   0.41088   0.65730   0.35141   0.60015   0.74994   0.94215   0.41580   0.02917   0.07950   0.04863   0.07293   0.05232   0.71108   0.00000   0.06983   0.00000   0.15520   0.76980   0.40019   0.09373   0.08990   0.19260   0.21197   0.07776   0.13021   0.18413   0.16483   0.86958   0.09998   0.05037   0.05886   0.15339   0.51796   0.14985   0.15280   0.62145   1.18282   0.03713   0.00000   0.35217   0.33687   0.39742   0.20168   0.06522   0.22555   0.10181   0.29730   0.54072   0.09060   0.12904   0.59774   0.01060   0.05694   0.08272   0.96812   0.54516   0.56836   0.00564   0.02474   0.02992   0.12915   0.07351   0.03239   0.00000   0.08519   0.13474   0.08270   0.00000   0.00000   0.00000   0.22714   0.06842   0.02321   0.17712   0.17479   0.43792   0.02358   0.37400   0.38272   0.04496   0.00000   0.03138   0.03759   0.29374   0.14569   0.13705   0.18858   0.15461   0.03552   0.08354   0.01397   0.14284   0.14927   0.37182   0.08643   0.24131   0.06230   0.11800   0.22886   0.00000   0.01330   0.29595   0.16179   0.04060   0.05971   0.07986   0.17877   0.04490   0.20864   0.24251   0.00000   0.19798   0.16387   0.11010   0.14133   0.00000   0.02988   0.08386   0.09333   0.43325   0.05811   0.19476   0.02172   0.10194   0.27448   0.05023   0.27915   0.23882   0.25040   0.05911   0.04548   0.00000   0.71500   0.32925   0.01563   0.25748   0.22039   0.15570   0.05433   0.29443   0.12041   0.04923   0.11596   0.03544   0.02593   0.08987   0.17416   0.11235   0.19439   0.18909   0.07803   0.26058   0.11597   0.11226   0.04419   0.10251   0.12584   0.19543   0.02132   0.26046   0.08631   0.09687   0.11838   0.08251   0.14322   0.56497   0.07563   0.31376   0.24820   0.67509   0.13887   0.11426   0.57625   0.32314   0.67688   0.03601   0.30860   0.80253   0.14669   0.04583   0.10056   0.09000   0.36054   0.19939   0.15945   0.06915   0.40105   0.31198   0.29692   0.19178   0.31049   0.21551   0.45606   0.08039   0.25549   0.40406   0.06832   0.43962   0.21204   0.01545   0.03088   0.21066   0.26412   0.47460   0.53393   0.26549   0.13852   0.09013   0.09848   0.08063   0.47955   0.70308   0.11417   0.61179   0.84809   0.18154   0.28225   0.66653   0.17702   0.34062   0.17735   0.08302   0.07121   0.23172   0.34504   0.02820   0.34598   0.49589   0.45029   0.35282   0.00000   0.37932   0.04103   0.07189   0.33143   0.29419   0.08872   0.20017   0.17463   0.20302   0.14486   0.13874   0.13317   0.25373   0.46939   0.06534   0.03416   0.06700   0.12626   0.12157   0.19244   0.02884   0.07988   0.05307   0.07923   0.22534   0.22397   0.10312   0.30025   0.32233   0.29472   0.23860   0.24228   0.32595   0.04577   0.05794   0.14529   0.10524   0.30987   0.00000   0.40982   0.24525   0.52948   0.62639   0.76563   0.01148   0.01394   0.09892   0.11776   0.16906   0.15781   0.33901   0.57559   0.58086   1.15917   0.45846   0.85387   0.74174   0.48853   0.29193   0.38789   0.00000   0.00000   0.00000   0.00000   0.15373   0.82124   0.83060   0.97970   2.37572   7.46076   6.76605   0.20572   1.00000  
251 10.4757  18735.678180  x:  1.54218   1.45681   0.55158   0.41088   0.65681   0.35116   0.60028   0.74953   0.94183   0.41615   0.02922   0.07968   0.04873   0.07290   0.05221   0.71098   0.00000   0.06976   0.00000   0.15519   0.76987   0.40003   0.09375   0.08992   0.19263   0.21193   0.07770   0.13031   0.18424   0.16484   0.86989   0.09984   0.05042   0.05884   0.15344   0.51811   0.14982   0.15273   0.62132   1.18244   0.03713   0.00000   0.35208   0.33645   0.39739   0.20188   0.06528   0.22559   0.10162   0.29732   0.54091   0.09058   0.12904   0.59776   0.01033   0.05697   0.08262   0.96865   0.54524   0.56837   0.00564   0.02476   0.02992   0.12910   0.07351   0.03238   0.00000   0.08537   0.13480   0.08283   0.00000   0.00000   0.00000   0.22721   0.06844   0.02321   0.17704   0.17474   0.43787   0.02355   0.37419   0.38292   0.04495   0.00000   0.03136   0.03758   0.29372   0.14561   0.13702   0.18848   0.15479   0.03549   0.08355   0.01400   0.14294   0.14936   0.37189   0.08643   0.24130   0.06229   0.11798   0.22896   0.00000   0.01331   0.29574   0.16166   0.04059   0.05970   0.07985   0.17882   0.04493   0.20870   0.24253   0.00000   0.19793   0.16387   0.11022   0.14130   0.00000   0.02987   0.08386   0.09332   0.43312   0.05810   0.19475   0.02171   0.10192   0.27457   0.05021   0.27919   0.23869   0.25041   0.05911   0.04548   0.00000   0.71512   0.32927   0.01565   0.25756   0.22030   0.15557   0.05432   0.29441   0.12045   0.04918   0.11602   0.03545   0.02592   0.08987   0.17410   0.11243   0.19426   0.18906   0.07801   0.26067   0.11599   0.11236   0.04417   0.10259   0.12570   0.19535   0.02131   0.26033   0.08641   0.09685   0.11834   0.08249   0.14309   0.56491   0.07566   0.31384   0.24808   0.67517   0.13891   0.11435   0.57599   0.32315   0.67674   0.03599   0.30839   0.80254   0.14676   0.04598   0.10075   0.08999   0.36045   0.19936   0.15955   0.06911   0.40113   0.31226   0.29687   0.19180   0.31058   0.21534   0.45589   0.08027   0.25550   0.40412   0.06829   0.43962   0.21197   0.01543   0.03089   0.21064   0.26420   0.47452   0.53384   0.26533   0.13850   0.09009   0.09835   0.08071   0.47958   0.70301   0.11423   0.61166   0.84793   0.18159   0.28237   0.66654   0.17693   0.34057   0.17751   0.08299   0.07117   0.23153   0.34514   0.02820   0.34589   0.49575   0.45034   0.35286   0.00000   0.37951   0.04096   0.07189   0.33137   0.29418   0.08885   0.20019   0.17479   0.20291   0.14497   0.13874   0.13312   0.25379   0.46939   0.06540   0.03410   0.06696   0.12636   0.12161   0.19252   0.02883   0.07990   0.05307   0.07922   0.22504   0.22397   0.10335   0.30023   0.32220   0.29484   0.23838   0.24216   0.32593   0.04576   0.05794   0.14498   0.10524   0.30995   0.00000   0.40958   0.24538   0.52947   0.62625   0.76558   0.01146   0.01393   0.09905   0.11743   0.16906   0.15789   0.33893   0.57566   0.58106   1.15886   0.45834   0.85390   0.74179   0.48856   0.29209   0.38765   0.00000   0.00000   0.00000   0.00000   0.15401   0.82121   0.83053   0.97984   2.37600   7.56691   6.87217   0.20572   1.00000  
252 17.7296  18735.677665  x:  1.54280   1.45742   0.55161   0.41079   0.65648   0.35082   0.60053   0.74896   0.94128   0.41634   0.02911   0.07967   0.04847   0.07290   0.05233   0.71092   0.00000   0.06977   0.00000   0.15511   0.76986   0.39978   0.09380   0.08990   0.19255   0.21186   0.07770   0.13026   0.18426   0.16478   0.87035   0.09991   0.05039   0.05898   0.15353   0.51824   0.14976   0.15282   0.62088   1.18200   0.03712   0.00000   0.35215   0.33603   0.39710   0.20222   0.06524   0.22570   0.10158   0.29741   0.54096   0.09054   0.12912   0.59780   0.01057   0.05686   0.08255   0.96908   0.54535   0.56837   0.00564   0.02479   0.02991   0.12920   0.07351   0.03238   0.00000   0.08539   0.13462   0.08249   0.00000   0.00000   0.00000   0.22716   0.06844   0.02320   0.17686   0.17464   0.43798   0.02350   0.37448   0.38314   0.04495   0.00000   0.03134   0.03757   0.29376   0.14555   0.13701   0.18845   0.15468   0.03548   0.08354   0.01404   0.14291   0.14927   0.37176   0.08641   0.24126   0.06229   0.11798   0.22889   0.00000   0.01332   0.29555   0.16141   0.04060   0.05970   0.07983   0.17871   0.04500   0.20862   0.24253   0.00000   0.19785   0.16368   0.11003   0.14131   0.00000   0.02985   0.08386   0.09330   0.43303   0.05809   0.19498   0.02171   0.10191   0.27458   0.05023   0.27922   0.23884   0.25040   0.05911   0.04548   0.00000   0.71517   0.32936   0.01570   0.25744   0.22034   0.15529   0.05431   0.29433   0.12047   0.04915   0.11607   0.03545   0.02592   0.08998   0.17424   0.11225   0.19427   0.18914   0.07794   0.26056   0.11600   0.11220   0.04418   0.10259   0.12580   0.19542   0.02129   0.26031   0.08650   0.09684   0.11831   0.08246   0.14311   0.56477   0.07570   0.31374   0.24807   0.67517   0.13889   0.11438   0.57570   0.32305   0.67665   0.03612   0.30826   0.80267   0.14694   0.04596   0.10077   0.08976   0.36049   0.19965   0.15949   0.06911   0.40134   0.31238   0.29681   0.19197   0.31059   0.21522   0.45582   0.08029   0.25547   0.40423   0.06833   0.43977   0.21208   0.01540   0.03089   0.21077   0.26430   0.47442   0.53360   0.26521   0.13840   0.08987   0.09843   0.08064   0.47969   0.70312   0.11432   0.61147   0.84779   0.18146   0.28239   0.66649   0.17732   0.34052   0.17766   0.08283   0.07132   0.23143   0.34527   0.02818   0.34594   0.49556   0.45026   0.35272   0.00000   0.37955   0.04099   0.07190   0.33120   0.29404   0.08879   0.20022   0.17466   0.20281   0.14495   0.13875   0.13318   0.25371   0.46940   0.06527   0.03410   0.06692   0.12634   0.12153   0.19260   0.02881   0.07990   0.05306   0.07922   0.22500   0.22395   0.10347   0.30015   0.32216   0.29490   0.23803   0.24210   0.32582   0.04576   0.05793   0.14495   0.10526   0.30972   0.00000   0.40928   0.24552   0.52919   0.62630   0.76583   0.01149   0.01390   0.09893   0.11771   0.16910   0.15772   0.33889   0.57570   0.58109   1.15858   0.45849   0.85413   0.74176   0.48873   0.29215   0.38704   0.00000   0.00000   0.00000   0.00000   0.15422   0.82171   0.83026   0.97991   2.37619   7.70238   7.00755   0.20572   1.00000  
253 26.5398  18735.677312  x:  1.54322   1.45785   0.55149   0.41072   0.65651   0.35059   0.60073   0.74855   0.94085   0.41639   0.02901   0.07955   0.04858   0.07288   0.05224   0.71090   0.00000   0.06980   0.00000   0.15515   0.76982   0.39968   0.09387   0.08983   0.19252   0.21188   0.07771   0.13011   0.18412   0.16476   0.87065   0.09977   0.05044   0.05917   0.15352   0.51826   0.14968   0.15297   0.62041   1.18172   0.03712   0.00000   0.35236   0.33598   0.39670   0.20230   0.06529   0.22561   0.10150   0.29735   0.54089   0.09051   0.12913   0.59771   0.01031   0.05674   0.08258   0.96911   0.54535   0.56833   0.00564   0.02481   0.02990   0.12920   0.07350   0.03237   0.00000   0.08527   0.13458   0.08280   0.00000   0.00000   0.00000   0.22711   0.06843   0.02320   0.17693   0.17467   0.43813   0.02351   0.37444   0.38313   0.04493   0.00000   0.03134   0.03756   0.29381   0.14560   0.13705   0.18861   0.15457   0.03548   0.08355   0.01407   0.14282   0.14922   0.37160   0.08640   0.24125   0.06227   0.11799   0.22883   0.00000   0.01332   0.29565   0.16163   0.04060   0.05969   0.07982   0.17862   0.04494   0.20848   0.24253   0.00000   0.19798   0.16377   0.11009   0.14132   0.00000   0.02983   0.08386   0.09329   0.43306   0.05811   0.19496   0.02170   0.10189   0.27450   0.05021   0.27913   0.23899   0.25038   0.05911   0.04548   0.00000   0.71510   0.32935   0.01568   0.25727   0.22038   0.15537   0.05427   0.29429   0.12045   0.04917   0.11596   0.03545   0.02591   0.08997   0.17421   0.11232   0.19443   0.18915   0.07795   0.26040   0.11604   0.11230   0.04416   0.10267   0.12589   0.19541   0.02128   0.26044   0.08648   0.09683   0.11832   0.08245   0.14317   0.56464   0.07583   0.31363   0.24819   0.67508   0.13881   0.11425   0.57557   0.32296   0.67665   0.03597   0.30834   0.80279   0.14695   0.04598   0.10064   0.08966   0.36067   0.19981   0.15930   0.06916   0.40142   0.31224   0.29677   0.19204   0.31051   0.21529   0.45594   0.08036   0.25540   0.40428   0.06831   0.43992   0.21221   0.01538   0.03090   0.21071   0.26428   0.47441   0.53343   0.26521   0.13839   0.08999   0.09839   0.08064   0.47982   0.70329   0.11432   0.61134   0.84777   0.18140   0.28237   0.66640   0.17752   0.34040   0.17770   0.08296   0.07119   0.23148   0.34532   0.02817   0.34604   0.49553   0.45011   0.35251   0.00000   0.37940   0.04098   0.07189   0.33119   0.29402   0.08884   0.20015   0.17457   0.20290   0.14495   0.13876   0.13313   0.25361   0.46943   0.06529   0.03411   0.06692   0.12634   0.12159   0.19253   0.02881   0.07988   0.05306   0.07921   0.22515   0.22394   0.10333   0.30020   0.32223   0.29477   0.23786   0.24220   0.32573   0.04575   0.05793   0.14518   0.10524   0.30948   0.00000   0.40928   0.24545   0.52895   0.62647   0.76616   0.01145   0.01388   0.09905   0.11741   0.16908   0.15775   0.33894   0.57565   0.58086   1.15848   0.45876   0.85442   0.74167   0.48897   0.29209   0.38653   0.00000   0.00000   0.00000   0.00000   0.15421   0.82244   0.82993   0.97987   2.37607   7.79604   7.10107   0.20571   1.00000  
254 21.7752  18735.677116  x:  1.54345   1.45807   0.55133   0.41070   0.65670   0.35044   0.60080   0.74832   0.94062   0.41643   0.02899   0.07944   0.04856   0.07291   0.05223   0.71088   0.00000   0.06984   0.00000   0.15523   0.76980   0.39967   0.09387   0.08985   0.19256   0.21190   0.07768   0.13024   0.18418   0.16475   0.87078   0.09985   0.05040   0.05927   0.15345   0.51822   0.14961   0.15296   0.62008   1.18156   0.03711   0.00000   0.35252   0.33617   0.39642   0.20220   0.06538   0.22551   0.10145   0.29719   0.54079   0.09054   0.12910   0.59762   0.01029   0.05697   0.08262   0.96888   0.54527   0.56829   0.00564   0.02482   0.02990   0.12922   0.07350   0.03237   0.00000   0.08521   0.13464   0.08269   0.00000   0.00000   0.00000   0.22715   0.06843   0.02320   0.17696   0.17465   0.43817   0.02353   0.37423   0.38299   0.04493   0.00000   0.03133   0.03755   0.29381   0.14553   0.13700   0.18863   0.15470   0.03547   0.08354   0.01408   0.14290   0.14931   0.37159   0.08640   0.24126   0.06227   0.11797   0.22890   0.00000   0.01332   0.29580   0.16179   0.04060   0.05969   0.07981   0.17862   0.04489   0.20851   0.24252   0.00000   0.19801   0.16377   0.10999   0.14129   0.00000   0.02982   0.08386   0.09328   0.43312   0.05810   0.19488   0.02170   0.10189   0.27450   0.05023   0.27904   0.23895   0.25038   0.05911   0.04549   0.00000   0.71500   0.32922   0.01568   0.25725   0.22035   0.15545   0.05427   0.29430   0.12043   0.04915   0.11602   0.03546   0.02590   0.09000   0.17413   0.11227   0.19443   0.18908   0.07791   0.26039   0.11602   0.11222   0.04416   0.10268   0.12583   0.19529   0.02127   0.26052   0.08653   0.09682   0.11825   0.08246   0.14308   0.56458   0.07580   0.31362   0.24824   0.67498   0.13880   0.11423   0.57557   0.32297   0.67665   0.03595   0.30848   0.80284   0.14685   0.04605   0.10071   0.08976   0.36083   0.19970   0.15932   0.06915   0.40136   0.31207   0.29673   0.19193   0.31043   0.21536   0.45609   0.08038   0.25535   0.40429   0.06828   0.43996   0.21219   0.01537   0.03090   0.21061   0.26425   0.47449   0.53340   0.26534   0.13835   0.08992   0.09842   0.08062   0.47986   0.70339   0.11428   0.61130   0.84783   0.18149   0.28238   0.66635   0.17761   0.34025   0.17762   0.08303   0.07107   0.23157   0.34529   0.02816   0.34607   0.49561   0.45001   0.35241   0.00000   0.37930   0.04095   0.07186   0.33128   0.29414   0.08888   0.20011   0.17469   0.20294   0.14500   0.13877   0.13312   0.25364   0.46942   0.06528   0.03410   0.06691   0.12636   0.12157   0.19245   0.02882   0.07988   0.05305   0.07921   0.22507   0.22394   0.10338   0.30035   0.32230   0.29466   0.23791   0.24234   0.32571   0.04575   0.05794   0.14488   0.10525   0.30948   0.00000   0.40944   0.24538   0.52888   0.62660   0.76644   0.01137   0.01388   0.09898   0.11757   0.16912   0.15788   0.33901   0.57554   0.58049   1.15848   0.45897   0.85463   0.74160   0.48917   0.29201   0.38632   0.00000   0.00000   0.00000   0.00000   0.15410   0.82308   0.82969   0.97977   2.37591   7.84851   7.15350   0.20571   1.00000  
255 13.5829  18735.677019  x:  1.54354   1.45817   0.55118   0.41073   0.65691   0.35034   0.60079   0.74822   0.94054   0.41652   0.02901   0.07942   0.04852   0.07294   0.05228   0.71085   0.00000   0.06983   0.00000   0.15526   0.76981   0.39968   0.09385   0.08985   0.19255   0.21188   0.07769   0.13018   0.18420   0.16476   0.87077   0.09977   0.05043   0.05928   0.15338   0.51819   0.14966   0.15295   0.61993   1.18148   0.03711   0.00000   0.35256   0.33641   0.39635   0.20212   0.06539   0.22556   0.10148   0.29708   0.54070   0.09056   0.12909   0.59754   0.01032   0.05687   0.08254   0.96857   0.54513   0.56821   0.00564   0.02482   0.02990   0.12923   0.07350   0.03236   0.00000   0.08518   0.13474   0.08266   0.00000   0.00000   0.00000   0.22718   0.06843   0.02320   0.17690   0.17459   0.43814   0.02355   0.37409   0.38289   0.04493   0.00000   0.03133   0.03755   0.29379   0.14554   0.13704   0.18855   0.15466   0.03547   0.08355   0.01409   0.14286   0.14924   0.37167   0.08640   0.24126   0.06226   0.11799   0.22895   0.00000   0.01332   0.29581   0.16168   0.04060   0.05969   0.07981   0.17862   0.04490   0.20860   0.24250   0.00000   0.19795   0.16371   0.11005   0.14131   0.00000   0.02982   0.08386   0.09328   0.43314   0.05810   0.19495   0.02170   0.10189   0.27454   0.05024   0.27902   0.23884   0.25042   0.05911   0.04549   0.00000   0.71493   0.32912   0.01570   0.25731   0.22031   0.15532   0.05426   0.29433   0.12044   0.04915   0.11602   0.03545   0.02591   0.09002   0.17418   0.11226   0.19436   0.18909   0.07791   0.26047   0.11605   0.11227   0.04416   0.10268   0.12588   0.19531   0.02127   0.26046   0.08655   0.09682   0.11830   0.08243   0.14311   0.56456   0.07585   0.31369   0.24819   0.67491   0.13883   0.11427   0.57563   0.32302   0.67664   0.03596   0.30857   0.80282   0.14679   0.04598   0.10068   0.08971   0.36090   0.19962   0.15939   0.06912   0.40129   0.31201   0.29671   0.19183   0.31042   0.21534   0.45618   0.08039   0.25536   0.40428   0.06830   0.43993   0.21211   0.01538   0.03090   0.21065   0.26427   0.47456   0.53343   0.26541   0.13830   0.08986   0.09840   0.08063   0.47984   0.70338   0.11425   0.61130   0.84793   0.18157   0.28238   0.66635   0.17765   0.34012   0.17753   0.08300   0.07114   0.23164   0.34522   0.02816   0.34602   0.49571   0.45000   0.35244   0.00000   0.37934   0.04097   0.07184   0.33134   0.29423   0.08884   0.20011   0.17470   0.20288   0.14499   0.13876   0.13314   0.25370   0.46939   0.06527   0.03409   0.06690   0.12637   0.12154   0.19249   0.02881   0.07989   0.05305   0.07921   0.22492   0.22394   0.10345   0.30041   0.32228   0.29467   0.23803   0.24240   0.32573   0.04574   0.05793   0.14501   0.10525   0.30958   0.00000   0.40956   0.24541   0.52896   0.62663   0.76660   0.01133   0.01388   0.09903   0.11746   0.16910   0.15795   0.33906   0.57542   0.58010   1.15852   0.45909   0.85475   0.74156   0.48929   0.29197   0.38635   0.00000   0.00000   0.00000   0.00000   0.15401   0.82354   0.82953   0.97967   2.37587   7.87483   7.17989   0.20571   1.00000  
256  6.6788  18735.676968  x:  1.54358   1.45820   0.55105   0.41078   0.65709   0.35026   0.60072   0.74818   0.94054   0.41663   0.02899   0.07948   0.04859   0.07290   0.05224   0.71081   0.00000   0.06983   0.00000   0.15525   0.76983   0.39970   0.09389   0.08982   0.19253   0.21187   0.07769   0.13016   0.18417   0.16478   0.87070   0.09986   0.05040   0.05928   0.15338   0.51818   0.14969   0.15294   0.61993   1.18143   0.03711   0.00000   0.35249   0.33660   0.39643   0.20213   0.06543   0.22559   0.10140   0.29708   0.54063   0.09055   0.12910   0.59748   0.01028   0.05689   0.08259   0.96824   0.54502   0.56815   0.00564   0.02482   0.02990   0.12922   0.07350   0.03236   0.00000   0.08517   0.13475   0.08273   0.00000   0.00000   0.00000   0.22717   0.06844   0.02320   0.17689   0.17463   0.43808   0.02355   0.37410   0.38291   0.04492   0.00000   0.03133   0.03755   0.29379   0.14555   0.13702   0.18857   0.15463   0.03547   0.08355   0.01409   0.14287   0.14926   0.37174   0.08640   0.24125   0.06227   0.11797   0.22892   0.00000   0.01333   0.29572   0.16163   0.04060   0.05969   0.07981   0.17861   0.04492   0.20858   0.24250   0.00000   0.19796   0.16373   0.10999   0.14130   0.00000   0.02982   0.08386   0.09328   0.43312   0.05810   0.19499   0.02170   0.10189   0.27457   0.05023   0.27907   0.23883   0.25047   0.05912   0.04549   0.00000   0.71489   0.32914   0.01570   0.25734   0.22032   0.15532   0.05427   0.29433   0.12044   0.04914   0.11599   0.03546   0.02591   0.09001   0.17420   0.11227   0.19438   0.18914   0.07790   0.26048   0.11603   0.11222   0.04416   0.10271   0.12586   0.19536   0.02127   0.26041   0.08654   0.09682   0.11827   0.08245   0.14312   0.56458   0.07585   0.31374   0.24814   0.67490   0.13880   0.11423   0.57566   0.32303   0.67661   0.03591   0.30863   0.80277   0.14684   0.04601   0.10070   0.08969   0.36091   0.19968   0.15934   0.06914   0.40127   0.31206   0.29672   0.19184   0.31047   0.21530   0.45621   0.08043   0.25540   0.40428   0.06830   0.43990   0.21209   0.01538   0.03090   0.21069   0.26429   0.47460   0.53351   0.26539   0.13830   0.08996   0.09841   0.08062   0.47982   0.70332   0.11423   0.61132   0.84803   0.18154   0.28235   0.66638   0.17767   0.34003   0.17750   0.08298   0.07112   0.23162   0.34518   0.02816   0.34593   0.49579   0.45003   0.35252   0.00000   0.37942   0.04096   0.07184   0.33133   0.29421   0.08889   0.20013   0.17464   0.20284   0.14500   0.13876   0.13311   0.25370   0.46937   0.06526   0.03410   0.06690   0.12638   0.12159   0.19255   0.02881   0.07989   0.05305   0.07921   0.22494   0.22395   0.10341   0.30037   0.32222   0.29474   0.23813   0.24235   0.32574   0.04574   0.05793   0.14499   0.10525   0.30961   0.00000   0.40955   0.24547   0.52909   0.62656   0.76668   0.01134   0.01387   0.09900   0.11754   0.16911   0.15792   0.33911   0.57531   0.57972   1.15857   0.45917   0.85479   0.74156   0.48932   0.29196   0.38651   0.00000   0.00000   0.00000   0.00000   0.15394   0.82389   0.82944   0.97957   2.37594   7.88980   7.19494   0.20572   1.00000  
257  3.1248  18735.676938  x:  1.54358   1.45821   0.55095   0.41082   0.65720   0.35021   0.60065   0.74817   0.94057   0.41674   0.02894   0.07951   0.04853   0.07290   0.05226   0.71079   0.00000   0.06986   0.00000   0.15523   0.76985   0.39971   0.09387   0.08984   0.19255   0.21188   0.07768   0.13020   0.18418   0.16476   0.87063   0.09978   0.05043   0.05930   0.15340   0.51819   0.14968   0.15293   0.61999   1.18140   0.03711   0.00000   0.35242   0.33668   0.39649   0.20213   0.06538   0.22559   0.10146   0.29712   0.54058   0.09056   0.12910   0.59746   0.01027   0.05694   0.08266   0.96801   0.54498   0.56813   0.00564   0.02482   0.02990   0.12924   0.07350   0.03236   0.00000   0.08516   0.13472   0.08267   0.00000   0.00000   0.00000   0.22716   0.06844   0.02320   0.17691   0.17465   0.43806   0.02354   0.37417   0.38295   0.04493   0.00000   0.03133   0.03755   0.29381   0.14554   0.13702   0.18861   0.15467   0.03547   0.08355   0.01409   0.14288   0.14927   0.37174   0.08640   0.24125   0.06227   0.11799   0.22891   0.00000   0.01333   0.29567   0.16167   0.04060   0.05969   0.07981   0.17861   0.04493   0.20853   0.24252   0.00000   0.19798   0.16375   0.11003   0.14131   0.00000   0.02982   0.08386   0.09328   0.43310   0.05810   0.19496   0.02170   0.10189   0.27456   0.05024   0.27910   0.23886   0.25048   0.05912   0.04549   0.00000   0.71490   0.32917   0.01569   0.25732   0.22033   0.15537   0.05427   0.29432   0.12044   0.04914   0.11602   0.03546   0.02590   0.09002   0.17417   0.11226   0.19442   0.18912   0.07791   0.26046   0.11604   0.11226   0.04416   0.10269   0.12586   0.19534   0.02127   0.26043   0.08656   0.09682   0.11827   0.08244   0.14311   0.56460   0.07586   0.31375   0.24815   0.67490   0.13879   0.11422   0.57568   0.32303   0.67659   0.03594   0.30863   0.80272   0.14687   0.04598   0.10069   0.08968   0.36090   0.19974   0.15932   0.06915   0.40128   0.31212   0.29672   0.19189   0.31051   0.21528   0.45620   0.08040   0.25540   0.40429   0.06830   0.43989   0.21214   0.01538   0.03090   0.21067   0.26429   0.47460   0.53357   0.26536   0.13829   0.08991   0.09843   0.08062   0.47980   0.70326   0.11423   0.61135   0.84811   0.18152   0.28235   0.66641   0.17768   0.34000   0.17751   0.08300   0.07109   0.23161   0.34518   0.02816   0.34589   0.49582   0.45006   0.35256   0.00000   0.37946   0.04097   0.07185   0.33130   0.29418   0.08887   0.20012   0.17466   0.20286   0.14501   0.13877   0.13312   0.25368   0.46937   0.06525   0.03409   0.06691   0.12636   0.12156   0.19253   0.02881   0.07989   0.05305   0.07921   0.22500   0.22395   0.10342   0.30035   0.32220   0.29477   0.23818   0.24228   0.32575   0.04574   0.05793   0.14496   0.10525   0.30959   0.00000   0.40950   0.24548   0.52918   0.62648   0.76671   0.01135   0.01387   0.09903   0.11747   0.16911   0.15790   0.33916   0.57524   0.57943   1.15861   0.45923   0.85480   0.74158   0.48930   0.29196   0.38664   0.00000   0.00000   0.00000   0.00000   0.15389   0.82411   0.82939   0.97950   2.37599   7.89897   7.20417   0.20572   1.00000  
258  2.6958  18735.676920  x:  1.54358   1.45820   0.55089   0.41083   0.65726   0.35018   0.60059   0.74818   0.94061   0.41683   0.02891   0.07956   0.04854   0.07292   0.05226   0.71079   0.00000   0.06984   0.00000   0.15523   0.76987   0.39972   0.09386   0.08985   0.19256   0.21189   0.07769   0.13019   0.18419   0.16476   0.87059   0.09983   0.05041   0.05927   0.15340   0.51820   0.14966   0.15296   0.62007   1.18138   0.03711   0.00000   0.35237   0.33666   0.39652   0.20212   0.06540   0.22555   0.10143   0.29715   0.54056   0.09057   0.12909   0.59747   0.01027   0.05690   0.08266   0.96785   0.54496   0.56813   0.00564   0.02483   0.02990   0.12923   0.07351   0.03236   0.00000   0.08520   0.13473   0.08270   0.00000   0.00000   0.00000   0.22718   0.06844   0.02320   0.17691   0.17462   0.43808   0.02354   0.37422   0.38300   0.04492   0.00000   0.03133   0.03755   0.29382   0.14554   0.13704   0.18859   0.15466   0.03547   0.08355   0.01409   0.14286   0.14925   0.37171   0.08640   0.24127   0.06227   0.11798   0.22893   0.00000   0.01333   0.29571   0.16172   0.04060   0.05969   0.07981   0.17862   0.04491   0.20854   0.24252   0.00000   0.19798   0.16372   0.11001   0.14131   0.00000   0.02982   0.08386   0.09328   0.43309   0.05810   0.19494   0.02170   0.10189   0.27455   0.05023   0.27909   0.23888   0.25045   0.05912   0.04549   0.00000   0.71492   0.32920   0.01570   0.25729   0.22034   0.15536   0.05427   0.29430   0.12045   0.04914   0.11603   0.03546   0.02590   0.09002   0.17417   0.11227   0.19441   0.18909   0.07791   0.26044   0.11606   0.11224   0.04416   0.10270   0.12588   0.19532   0.02127   0.26047   0.08656   0.09682   0.11830   0.08243   0.14311   0.56462   0.07585   0.31372   0.24819   0.67493   0.13882   0.11425   0.57568   0.32302   0.67658   0.03596   0.30859   0.80268   0.14686   0.04596   0.10069   0.08970   0.36087   0.19973   0.15936   0.06914   0.40131   0.31215   0.29672   0.19192   0.31052   0.21529   0.45618   0.08036   0.25539   0.40429   0.06829   0.43991   0.21218   0.01538   0.03091   0.21064   0.26429   0.47459   0.53359   0.26534   0.13831   0.08987   0.09839   0.08064   0.47980   0.70322   0.11423   0.61138   0.84817   0.18154   0.28238   0.66645   0.17768   0.34003   0.17755   0.08302   0.07109   0.23162   0.34521   0.02816   0.34592   0.49582   0.45008   0.35257   0.00000   0.37944   0.04097   0.07186   0.33130   0.29417   0.08885   0.20011   0.17470   0.20289   0.14500   0.13876   0.13313   0.25368   0.46939   0.06526   0.03409   0.06690   0.12639   0.12157   0.19248   0.02881   0.07989   0.05305   0.07921   0.22499   0.22395   0.10346   0.30036   0.32224   0.29476   0.23818   0.24223   0.32575   0.04574   0.05793   0.14500   0.10525   0.30955   0.00000   0.40946   0.24544   0.52921   0.62641   0.76669   0.01134   0.01387   0.09902   0.11751   0.16912   0.15791   0.33920   0.57522   0.57925   1.15865   0.45929   0.85478   0.74160   0.48927   0.29196   0.38670   0.00000   0.00000   0.00000   0.00000   0.15385   0.82422   0.82937   0.97945   2.37599   7.90516   7.21041   0.20572   1.00000  
259  1.4218  18735.676901  x:  1.54356   1.45818   0.55083   0.41084   0.65728   0.35017   0.60052   0.74820   0.94068   0.41694   0.02890   0.07959   0.04854   0.07289   0.05225   0.71080   0.00000   0.06985   0.00000   0.15525   0.76990   0.39975   0.09390   0.08982   0.19254   0.21189   0.07769   0.13017   0.18418   0.16479   0.87054   0.09979   0.05043   0.05927   0.15340   0.51821   0.14966   0.15297   0.62019   1.18138   0.03711   0.00000   0.35234   0.33657   0.39651   0.20210   0.06539   0.22556   0.10145   0.29716   0.54055   0.09058   0.12908   0.59751   0.01030   0.05690   0.08265   0.96770   0.54499   0.56816   0.00564   0.02483   0.02990   0.12924   0.07351   0.03236   0.00000   0.08518   0.13467   0.08268   0.00000   0.00000   0.00000   0.22719   0.06843   0.02320   0.17691   0.17461   0.43813   0.02353   0.37425   0.38302   0.04493   0.00000   0.03133   0.03755   0.29382   0.14554   0.13702   0.18857   0.15464   0.03547   0.08355   0.01409   0.14288   0.14926   0.37166   0.08640   0.24127   0.06227   0.11798   0.22895   0.00000   0.01333   0.29578   0.16170   0.04060   0.05969   0.07981   0.17861   0.04490   0.20860   0.24251   0.00000   0.19797   0.16374   0.11004   0.14130   0.00000   0.02982   0.08386   0.09328   0.43311   0.05811   0.19498   0.02170   0.10189   0.27454   0.05023   0.27905   0.23889   0.25041   0.05912   0.04549   0.00000   0.71497   0.32921   0.01570   0.25729   0.22033   0.15532   0.05427   0.29430   0.12045   0.04915   0.11599   0.03546   0.02591   0.09002   0.17420   0.11226   0.19438   0.18911   0.07791   0.26044   0.11604   0.11226   0.04416   0.10270   0.12587   0.19532   0.02127   0.26049   0.08655   0.09682   0.11826   0.08245   0.14311   0.56463   0.07584   0.31368   0.24822   0.67498   0.13883   0.11426   0.57567   0.32300   0.67658   0.03595   0.30853   0.80263   0.14684   0.04599   0.10070   0.08973   0.36083   0.19967   0.15937   0.06914   0.40134   0.31216   0.29674   0.19193   0.31049   0.21531   0.45612   0.08037   0.25539   0.40430   0.06830   0.43994   0.21216   0.01538   0.03091   0.21066   0.26429   0.47457   0.53360   0.26534   0.13837   0.08994   0.09844   0.08061   0.47984   0.70319   0.11423   0.61141   0.84824   0.18154   0.28241   0.66648   0.17767   0.34009   0.17759   0.08299   0.07109   0.23163   0.34526   0.02815   0.34599   0.49577   0.45009   0.35253   0.00000   0.37939   0.04096   0.07185   0.33132   0.29419   0.08889   0.20012   0.17468   0.20288   0.14500   0.13876   0.13312   0.25369   0.46941   0.06526   0.03410   0.06690   0.12637   0.12157   0.19250   0.02881   0.07990   0.05305   0.07921   0.22494   0.22395   0.10342   0.30039   0.32228   0.29471   0.23814   0.24221   0.32575   0.04574   0.05793   0.14497   0.10525   0.30954   0.00000   0.40944   0.24543   0.52921   0.62634   0.76664   0.01133   0.01387   0.09902   0.11750   0.16911   0.15793   0.33925   0.57523   0.57906   1.15871   0.45940   0.85473   0.74162   0.48923   0.29196   0.38671   0.00000   0.00000   0.00000   0.00000   0.15379   0.82430   0.82936   0.97939   2.37595   7.91325   7.21853   0.20572   1.00000  
260  1.2666  18735.676869  x:  1.54352   1.45814   0.55077   0.41081   0.65728   0.35019   0.60044   0.74823   0.94078   0.41708   0.02892   0.07959   0.04851   0.07286   0.05229   0.71085   0.00000   0.06988   0.00000   0.15526   0.76992   0.39977   0.09384   0.08986   0.19255   0.21187   0.07768   0.13020   0.18420   0.16475   0.87049   0.09983   0.05041   0.05928   0.15337   0.51820   0.14968   0.15292   0.62034   1.18138   0.03711   0.00000   0.35239   0.33643   0.39648   0.20211   0.06540   0.22560   0.10144   0.29713   0.54059   0.09056   0.12910   0.59758   0.01025   0.05695   0.08266   0.96757   0.54506   0.56822   0.00564   0.02483   0.02990   0.12922   0.07351   0.03236   0.00000   0.08521   0.13466   0.08272   0.00000   0.00000   0.00000   0.22717   0.06843   0.02320   0.17692   0.17466   0.43818   0.02354   0.37421   0.38300   0.04493   0.00000   0.03133   0.03755   0.29381   0.14556   0.13702   0.18859   0.15468   0.03547   0.08355   0.01409   0.14287   0.14928   0.37165   0.08640   0.24125   0.06227   0.11799   0.22892   0.00000   0.01333   0.29581   0.16165   0.04061   0.05969   0.07982   0.17861   0.04491   0.20859   0.24250   0.00000   0.19797   0.16376   0.11000   0.14132   0.00000   0.02982   0.08387   0.09328   0.43313   0.05811   0.19497   0.02170   0.10189   0.27457   0.05023   0.27903   0.23888   0.25042   0.05912   0.04549   0.00000   0.71505   0.32918   0.01570   0.25734   0.22032   0.15536   0.05427   0.29433   0.12044   0.04914   0.11605   0.03545   0.02591   0.09002   0.17418   0.11228   0.19440   0.18915   0.07792   0.26048   0.11604   0.11224   0.04416   0.10269   0.12588   0.19535   0.02127   0.26045   0.08655   0.09682   0.11829   0.08244   0.14313   0.56463   0.07585   0.31367   0.24820   0.67504   0.13881   0.11424   0.57563   0.32298   0.67658   0.03597   0.30848   0.80258   0.14686   0.04600   0.10066   0.08967   0.36080   0.19966   0.15931   0.06916   0.40138   0.31214   0.29675   0.19190   0.31044   0.21533   0.45605   0.08039   0.25540   0.40431   0.06832   0.43997   0.21210   0.01538   0.03091   0.21070   0.26429   0.47453   0.53356   0.26533   0.13832   0.08987   0.09839   0.08065   0.47987   0.70317   0.11422   0.61144   0.84831   0.18151   0.28241   0.66652   0.17761   0.34016   0.17760   0.08296   0.07112   0.23160   0.34530   0.02815   0.34607   0.49569   0.45008   0.35247   0.00000   0.37934   0.04099   0.07185   0.33134   0.29424   0.08884   0.20013   0.17463   0.20286   0.14502   0.13878   0.13313   0.25371   0.46944   0.06528   0.03410   0.06691   0.12636   0.12156   0.19256   0.02881   0.07989   0.05305   0.07921   0.22496   0.22395   0.10338   0.30041   0.32230   0.29468   0.23807   0.24225   0.32576   0.04574   0.05793   0.14497   0.10525   0.30959   0.00000   0.40948   0.24547   0.52915   0.62629   0.76652   0.01135   0.01388   0.09903   0.11749   0.16911   0.15793   0.33932   0.57526   0.57885   1.15880   0.45957   0.85464   0.74164   0.48918   0.29196   0.38667   0.00000   0.00000   0.00000   0.00000   0.15373   0.82433   0.82938   0.97931   2.37589   7.92741   7.23270   0.20572   1.00000  
261  1.8838  18735.676803  x:  1.54344   1.45806   0.55069   0.41073   0.65722   0.35026   0.60033   0.74830   0.94094   0.41725   0.02895   0.07955   0.04858   0.07289   0.05220   0.71093   0.00000   0.06980   0.00000   0.15523   0.76993   0.39978   0.09385   0.08985   0.19256   0.21189   0.07769   0.13020   0.18417   0.16476   0.87044   0.09978   0.05043   0.05924   0.15327   0.51816   0.14971   0.15290   0.62050   1.18141   0.03711   0.00000   0.35253   0.33628   0.39645   0.20218   0.06539   0.22562   0.10144   0.29710   0.54071   0.09053   0.12913   0.59770   0.01030   0.05686   0.08265   0.96747   0.54518   0.56830   0.00564   0.02483   0.02990   0.12926   0.07351   0.03236   0.00000   0.08522   0.13467   0.08265   0.00000   0.00000   0.00000   0.22713   0.06843   0.02320   0.17689   0.17465   0.43818   0.02355   0.37410   0.38291   0.04493   0.00000   0.03133   0.03755   0.29379   0.14554   0.13704   0.18862   0.15465   0.03547   0.08355   0.01409   0.14286   0.14924   0.37173   0.08640   0.24125   0.06227   0.11797   0.22888   0.00000   0.01333   0.29572   0.16168   0.04060   0.05969   0.07982   0.17864   0.04493   0.20848   0.24255   0.00000   0.19799   0.16373   0.11007   0.14130   0.00000   0.02982   0.08387   0.09328   0.43315   0.05811   0.19491   0.02170   0.10189   0.27459   0.05024   0.27907   0.23888   0.25050   0.05912   0.04549   0.00000   0.71513   0.32914   0.01569   0.25738   0.22034   0.15542   0.05427   0.29438   0.12042   0.04914   0.11601   0.03547   0.02590   0.09001   0.17414   0.11226   0.19442   0.18910   0.07790   0.26051   0.11607   0.11228   0.04416   0.10268   0.12582   0.19535   0.02127   0.26038   0.08657   0.09682   0.11830   0.08243   0.14308   0.56460   0.07583   0.31374   0.24813   0.67508   0.13879   0.11425   0.57559   0.32302   0.67659   0.03599   0.30848   0.80253   0.14690   0.04602   0.10073   0.08971   0.36083   0.19973   0.15932   0.06915   0.40139   0.31208   0.29677   0.19185   0.31042   0.21534   0.45601   0.08037   0.25541   0.40430   0.06830   0.43998   0.21209   0.01538   0.03091   0.21065   0.26428   0.47451   0.53347   0.26535   0.13826   0.08989   0.09842   0.08063   0.47989   0.70320   0.11421   0.61148   0.84841   0.18147   0.28236   0.66654   0.17759   0.34023   0.17756   0.08300   0.07114   0.23151   0.34529   0.02816   0.34608   0.49558   0.45005   0.35243   0.00000   0.37937   0.04096   0.07184   0.33134   0.29422   0.08888   0.20015   0.17472   0.20287   0.14497   0.13874   0.13313   0.25369   0.46945   0.06523   0.03409   0.06688   0.12640   0.12158   0.19253   0.02881   0.07989   0.05305   0.07921   0.22506   0.22395   0.10349   0.30038   0.32225   0.29472   0.23803   0.24239   0.32578   0.04574   0.05793   0.14503   0.10525   0.30967   0.00000   0.40958   0.24551   0.52901   0.62630   0.76633   0.01140   0.01388   0.09900   0.11755   0.16912   0.15784   0.33939   0.57532   0.57856   1.15895   0.45987   0.85448   0.74167   0.48912   0.29199   0.38656   0.00000   0.00000   0.00000   0.00000   0.15371   0.82431   0.82947   0.97918   2.37585   7.95820   7.26346   0.20572   1.00000  
262  3.5097  18735.676685  x:  1.54330   1.45792   0.55063   0.41059   0.65713   0.35040   0.60021   0.74840   0.94113   0.41734   0.02894   0.07941   0.04846   0.07294   0.05229   0.71101   0.00000   0.06987   0.00000   0.15517   0.76993   0.39974   0.09391   0.08979   0.19254   0.21191   0.07769   0.13017   0.18416   0.16480   0.87040   0.09988   0.05039   0.05932   0.15326   0.51811   0.14971   0.15292   0.62057   1.18148   0.03711   0.00000   0.35272   0.33622   0.39645   0.20227   0.06536   0.22554   0.10152   0.29713   0.54088   0.09053   0.12913   0.59782   0.01035   0.05683   0.08265   0.96748   0.54529   0.56835   0.00564   0.02483   0.02990   0.12915   0.07350   0.03236   0.00000   0.08526   0.13474   0.08270   0.00000   0.00000   0.00000   0.22716   0.06844   0.02320   0.17691   0.17459   0.43809   0.02357   0.37402   0.38281   0.04493   0.00000   0.03133   0.03756   0.29379   0.14553   0.13703   0.18856   0.15462   0.03547   0.08355   0.01408   0.14291   0.14928   0.37181   0.08640   0.24127   0.06227   0.11800   0.22892   0.00000   0.01333   0.29559   0.16172   0.04060   0.05969   0.07982   0.17864   0.04494   0.20847   0.24257   0.00000   0.19796   0.16370   0.10998   0.14130   0.00000   0.02983   0.08387   0.09329   0.43313   0.05810   0.19494   0.02170   0.10190   0.27454   0.05023   0.27914   0.23886   0.25052   0.05912   0.04549   0.00000   0.71516   0.32913   0.01570   0.25733   0.22036   0.15533   0.05428   0.29439   0.12043   0.04916   0.11599   0.03547   0.02591   0.08998   0.17419   0.11231   0.19438   0.18904   0.07793   0.26046   0.11597   0.11221   0.04417   0.10267   0.12588   0.19534   0.02127   0.26041   0.08651   0.09682   0.11827   0.08246   0.14310   0.56457   0.07580   0.31381   0.24813   0.67506   0.13882   0.11430   0.57558   0.32310   0.67664   0.03593   0.30854   0.80249   0.14690   0.04596   0.10073   0.08977   0.36090   0.19977   0.15944   0.06910   0.40131   0.31203   0.29679   0.19187   0.31046   0.21536   0.45607   0.08034   0.25540   0.40427   0.06827   0.43992   0.21218   0.01537   0.03091   0.21061   0.26427   0.47451   0.53334   0.26539   0.13830   0.09004   0.09843   0.08061   0.47984   0.70327   0.11420   0.61151   0.84850   0.18152   0.28233   0.66649   0.17751   0.34026   0.17745   0.08307   0.07114   0.23145   0.34523   0.02817   0.34600   0.49552   0.45003   0.35250   0.00000   0.37947   0.04095   0.07186   0.33129   0.29414   0.08885   0.20011   0.17471   0.20294   0.14499   0.13877   0.13314   0.25366   0.46942   0.06532   0.03407   0.06694   0.12633   0.12152   0.19246   0.02882   0.07988   0.05305   0.07921   0.22507   0.22395   0.10344   0.30026   0.32215   0.29483   0.23805   0.24255   0.32579   0.04574   0.05794   0.14493   0.10525   0.30964   0.00000   0.40964   0.24542   0.52884   0.62641   0.76609   0.01143   0.01389   0.09906   0.11741   0.16909   0.15779   0.33944   0.57536   0.57824   1.15917   0.46022   0.85426   0.74167   0.48904   0.29205   0.38646   0.00000   0.00000   0.00000   0.00000   0.15379   0.82418   0.82963   0.97900   2.37592   8.01489   7.32009   0.20573   1.00000  
263  7.5437  18735.676441  x:  1.54302   1.45765   0.55059   0.41034   0.65702   0.35066   0.60010   0.74858   0.94138   0.41725   0.02899   0.07931   0.04868   0.07289   0.05219   0.71104   0.00000   0.06974   0.00000   0.15512   0.76992   0.39964   0.09377   0.08990   0.19254   0.21190   0.07770   0.13021   0.18424   0.16474   0.87038   0.09978   0.05044   0.05933   0.15330   0.51803   0.14959   0.15296   0.62043   1.18166   0.03711   0.00000   0.35284   0.33626   0.39652   0.20229   0.06533   0.22544   0.10151   0.29726   0.54108   0.09055   0.12907   0.59786   0.01026   0.05695   0.08265   0.96770   0.54535   0.56834   0.00564   0.02483   0.02990   0.12925   0.07350   0.03236   0.00000   0.08519   0.13473   0.08268   0.00000   0.00000   0.00000   0.22720   0.06842   0.02319   0.17700   0.17463   0.43789   0.02356   0.37408   0.38278   0.04494   0.00000   0.03134   0.03756   0.29382   0.14560   0.13699   0.18846   0.15469   0.03547   0.08354   0.01408   0.14286   0.14929   0.37178   0.08641   0.24129   0.06227   0.11797   0.22897   0.00000   0.01333   0.29558   0.16164   0.04061   0.05969   0.07982   0.17862   0.04492   0.20869   0.24249   0.00000   0.19791   0.16382   0.11012   0.14132   0.00000   0.02983   0.08388   0.09328   0.43306   0.05810   0.19499   0.02171   0.10190   0.27446   0.05022   0.27918   0.23886   0.25038   0.05911   0.04549   0.00000   0.71504   0.32922   0.01571   0.25723   0.22035   0.15531   0.05429   0.29429   0.12046   0.04917   0.11601   0.03542   0.02592   0.08998   0.17424   0.11227   0.19431   0.18913   0.07797   0.26041   0.11602   0.11231   0.04415   0.10264   0.12589   0.19531   0.02128   0.26056   0.08643   0.09683   0.11827   0.08248   0.14319   0.56451   0.07574   0.31377   0.24823   0.67491   0.13882   0.11426   0.57562   0.32316   0.67674   0.03595   0.30868   0.80247   0.14687   0.04593   0.10061   0.08977   0.36096   0.19966   0.15948   0.06909   0.40109   0.31202   0.29680   0.19195   0.31057   0.21534   0.45622   0.08039   0.25538   0.40420   0.06828   0.43975   0.21228   0.01535   0.03090   0.21070   0.26429   0.47454   0.53324   0.26543   0.13835   0.08989   0.09839   0.08065   0.47965   0.70343   0.11417   0.61150   0.84857   0.18163   0.28231   0.66631   0.17731   0.34024   0.17731   0.08302   0.07114   0.23153   0.34514   0.02817   0.34585   0.49558   0.45003   0.35267   0.00000   0.37957   0.04100   0.07188   0.33120   0.29403   0.08879   0.20010   0.17455   0.20297   0.14498   0.13878   0.13312   0.25365   0.46931   0.06522   0.03413   0.06694   0.12634   0.12161   0.19242   0.02882   0.07989   0.05305   0.07921   0.22495   0.22395   0.10324   0.30014   0.32208   0.29490   0.23811   0.24264   0.32576   0.04575   0.05795   0.14500   0.10524   0.30950   0.00000   0.40957   0.24527   0.52865   0.62663   0.76579   0.01142   0.01391   0.09896   0.11764   0.16908   0.15788   0.33943   0.57533   0.57785   1.15948   0.46064   0.85400   0.74164   0.48904   0.29221   0.38643   0.00000   0.00000   0.00000   0.00000   0.15398   0.82383   0.82993   0.97868   2.37607   8.13270   7.43773   0.20575   1.00000  
264 16.1449  18735.676043  x:  1.54260   1.45723   0.55063   0.41002   0.65702   0.35096   0.60008   0.74881   0.94163   0.41678   0.02903   0.07930   0.04860   0.07297   0.05227   0.71094   0.00000   0.06970   0.00000   0.15513   0.76991   0.39953   0.09379   0.08988   0.19253   0.21183   0.07770   0.13026   0.18414   0.16478   0.87042   0.09993   0.05038   0.05921   0.15346   0.51796   0.14960   0.15296   0.62001   1.18196   0.03710   0.00000   0.35262   0.33642   0.39669   0.20207   0.06522   0.22564   0.10166   0.29735   0.54103   0.09055   0.12908   0.59773   0.01046   0.05695   0.08257   0.96820   0.54522   0.56818   0.00564   0.02483   0.02990   0.12907   0.07350   0.03235   0.00000   0.08526   0.13476   0.08262   0.00000   0.00000   0.00000   0.22710   0.06841   0.02319   0.17700   0.17474   0.43778   0.02354   0.37429   0.38287   0.04494   0.00000   0.03135   0.03756   0.29381   0.14558   0.13703   0.18856   0.15463   0.03548   0.08353   0.01406   0.14283   0.14918   0.37152   0.08641   0.24123   0.06228   0.11797   0.22879   0.00000   0.01332   0.29582   0.16159   0.04060   0.05969   0.07983   0.17870   0.04490   0.20879   0.24236   0.00000   0.19790   0.16373   0.11004   0.14125   0.00000   0.02985   0.08389   0.09329   0.43300   0.05811   0.19476   0.02171   0.10191   0.27449   0.05021   0.27908   0.23892   0.25019   0.05911   0.04550   0.00000   0.71472   0.32937   0.01566   0.25736   0.22031   0.15562   0.05431   0.29415   0.12046   0.04916   0.11599   0.03544   0.02591   0.08992   0.17404   0.11232   0.19430   0.18919   0.07794   0.26050   0.11607   0.11222   0.04416   0.10262   0.12568   0.19536   0.02130   0.26055   0.08643   0.09684   0.11833   0.08245   0.14304   0.56447   0.07568   0.31354   0.24827   0.67464   0.13879   0.11418   0.57578   0.32309   0.67686   0.03595   0.30872   0.80245   0.14680   0.04612   0.10073   0.08978   0.36088   0.19947   0.15927   0.06917   0.40090   0.31209   0.29672   0.19190   0.31058   0.21528   0.45633   0.08046   0.25541   0.40412   0.06830   0.43955   0.21216   0.01535   0.03090   0.21075   0.26431   0.47459   0.53334   0.26538   0.13847   0.08989   0.09842   0.08063   0.47943   0.70361   0.11419   0.61145   0.84856   0.18152   0.28222   0.66605   0.17736   0.34023   0.17734   0.08292   0.07118   0.23179   0.34507   0.02815   0.34581   0.49582   0.45009   0.35282   0.00000   0.37941   0.04095   0.07186   0.33122   0.29403   0.08888   0.20026   0.17465   0.20280   0.14482   0.13868   0.13313   0.25373   0.46918   0.06530   0.03411   0.06693   0.12629   0.12155   0.19252   0.02882   0.07988   0.05305   0.07921   0.22509   0.22396   0.10336   0.30023   0.32228   0.29482   0.23822   0.24246   0.32572   0.04575   0.05793   0.14516   0.10523   0.30951   0.00000   0.40940   0.24535   0.52859   0.62685   0.76565   0.01135   0.01394   0.09903   0.11745   0.16900   0.15794   0.33934   0.57513   0.57759   1.15979   0.46084   0.85381   0.74159   0.48915   0.29243   0.38662   0.00000   0.00000   0.00000   0.00000   0.15416   0.82324   0.83028   0.97822   2.37608   8.32683   7.63153   0.20577   1.00000  
265 25.3220  18735.675729  x:  1.54229   1.45691   0.55070   0.40985   0.65719   0.35105   0.60016   0.74897   0.94176   0.41625   0.02898   0.07936   0.04859   0.07303   0.05232   0.71078   0.00000   0.06971   0.00000   0.15515   0.76991   0.39951   0.09379   0.08987   0.19254   0.21187   0.07771   0.13020   0.18410   0.16478   0.87046   0.09982   0.05042   0.05902   0.15358   0.51793   0.14967   0.15287   0.61969   1.18220   0.03710   0.00000   0.35230   0.33656   0.39684   0.20194   0.06527   0.22568   0.10161   0.29733   0.54071   0.09053   0.12909   0.59752   0.01031   0.05683   0.08259   0.96861   0.54506   0.56805   0.00565   0.02483   0.02990   0.12917   0.07349   0.03235   0.00000   0.08531   0.13478   0.08266   0.00000   0.00000   0.00000   0.22703   0.06840   0.02319   0.17692   0.17471   0.43787   0.02354   0.37432   0.38289   0.04494   0.00000   0.03137   0.03756   0.29372   0.14556   0.13701   0.18853   0.15460   0.03548   0.08352   0.01404   0.14293   0.14929   0.37140   0.08640   0.24121   0.06229   0.11796   0.22871   0.00000   0.01332   0.29591   0.16162   0.04060   0.05969   0.07984   0.17874   0.04491   0.20857   0.24244   0.00000   0.19791   0.16372   0.11019   0.14129   0.00000   0.02985   0.08390   0.09329   0.43303   0.05811   0.19475   0.02172   0.10191   0.27454   0.05020   0.27903   0.23895   0.25026   0.05910   0.04550   0.00000   0.71448   0.32938   0.01565   0.25751   0.22034   0.15555   0.05432   0.29416   0.12048   0.04918   0.11601   0.03547   0.02592   0.08986   0.17410   0.11233   0.19432   0.18903   0.07801   0.26059   0.11584   0.11231   0.04417   0.10248   0.12580   0.19545   0.02131   0.26033   0.08636   0.09684   0.11833   0.08246   0.14310   0.56448   0.07564   0.31344   0.24817   0.67448   0.13885   0.11430   0.57594   0.32301   0.67693   0.03598   0.30853   0.80242   0.14672   0.04588   0.10067   0.08972   0.36072   0.19949   0.15940   0.06912   0.40098   0.31208   0.29666   0.19178   0.31047   0.21531   0.45625   0.08034   0.25543   0.40409   0.06831   0.43953   0.21207   0.01537   0.03090   0.21064   0.26425   0.47452   0.53347   0.26530   0.13849   0.09012   0.09841   0.08063   0.47940   0.70367   0.11421   0.61142   0.84849   0.18136   0.28218   0.66592   0.17743   0.34018   0.17754   0.08297   0.07120   0.23180   0.34502   0.02815   0.34591   0.49594   0.45013   0.35276   0.00000   0.37916   0.04104   0.07187   0.33128   0.29410   0.08867   0.20019   0.17468   0.20285   0.14493   0.13873   0.13317   0.25372   0.46917   0.06541   0.03410   0.06696   0.12629   0.12149   0.19255   0.02883   0.07985   0.05305   0.07921   0.22532   0.22394   0.10327   0.30022   0.32239   0.29467   0.23824   0.24221   0.32574   0.04575   0.05793   0.14494   0.10523   0.30973   0.00000   0.40938   0.24546   0.52869   0.62686   0.76570   0.01137   0.01396   0.09892   0.11770   0.16902   0.15791   0.33928   0.57492   0.57770   1.15987   0.46066   0.85384   0.74152   0.48922   0.29254   0.38684   0.00000   0.00000   0.00000   0.00000   0.15407   0.82281   0.83038   0.97790   2.37587   8.47933   7.78377   0.20579   1.00000  
266 32.1960  18735.675519  x:  1.54210   1.45672   0.55077   0.40979   0.65746   0.35095   0.60030   0.74906   0.94183   0.41582   0.02888   0.07941   0.04870   0.07299   0.05226   0.71064   0.00000   0.06971   0.00000   0.15512   0.76990   0.39956   0.09371   0.08991   0.19253   0.21191   0.07771   0.13025   0.18418   0.16473   0.87047   0.09994   0.05037   0.05890   0.15362   0.51792   0.14968   0.15280   0.61961   1.18237   0.03710   0.00000   0.35212   0.33665   0.39691   0.20198   0.06518   0.22556   0.10176   0.29728   0.54031   0.09055   0.12907   0.59738   0.01033   0.05701   0.08272   0.96882   0.54497   0.56804   0.00565   0.02483   0.02990   0.12905   0.07349   0.03234   0.00000   0.08525   0.13471   0.08261   0.00000   0.00000   0.00000   0.22707   0.06839   0.02319   0.17697   0.17468   0.43801   0.02355   0.37417   0.38280   0.04495   0.00000   0.03137   0.03757   0.29365   0.14562   0.13699   0.18842   0.15463   0.03549   0.08351   0.01404   0.14284   0.14926   0.37146   0.08641   0.24125   0.06229   0.11794   0.22877   0.00000   0.01332   0.29581   0.16155   0.04061   0.05969   0.07984   0.17871   0.04493   0.20845   0.24258   0.00000   0.19785   0.16377   0.11012   0.14127   0.00000   0.02986   0.08390   0.09329   0.43310   0.05811   0.19483   0.02172   0.10192   0.27450   0.05019   0.27906   0.23891   0.25040   0.05910   0.04549   0.00000   0.71438   0.32932   0.01567   0.25751   0.22037   0.15544   0.05433   0.29425   0.12046   0.04920   0.11593   0.03546   0.02592   0.08982   0.17418   0.11233   0.19429   0.18899   0.07799   0.26060   0.11594   0.11226   0.04417   0.10249   0.12574   0.19540   0.02132   0.26023   0.08629   0.09685   0.11831   0.08249   0.14317   0.56453   0.07558   0.31352   0.24809   0.67448   0.13888   0.11439   0.57603   0.32296   0.67694   0.03605   0.30835   0.80235   0.14680   0.04589   0.10072   0.08991   0.36057   0.19957   0.15957   0.06906   0.40116   0.31204   0.29672   0.19176   0.31037   0.21543   0.45606   0.08033   0.25544   0.40408   0.06827   0.43963   0.21211   0.01537   0.03090   0.21062   0.26417   0.47443   0.53359   0.26524   0.13836   0.09002   0.09840   0.08064   0.47945   0.70361   0.11422   0.61142   0.84840   0.18136   0.28222   0.66594   0.17752   0.34011   0.17765   0.08292   0.07121   0.23161   0.34498   0.02815   0.34602   0.49587   0.45011   0.35261   0.00000   0.37904   0.04101   0.07185   0.33129   0.29407   0.08875   0.20012   0.17459   0.20294   0.14486   0.13870   0.13312   0.25366   0.46922   0.06530   0.03417   0.06695   0.12626   0.12158   0.19246   0.02884   0.07985   0.05305   0.07921   0.22535   0.22392   0.10310   0.30008   0.32232   0.29461   0.23818   0.24208   0.32580   0.04574   0.05792   0.14510   0.10522   0.30987   0.00000   0.40949   0.24538   0.52881   0.62673   0.76585   0.01135   0.01398   0.09898   0.11754   0.16898   0.15788   0.33928   0.57475   0.57808   1.15978   0.46025   0.85398   0.74145   0.48925   0.29252   0.38702   0.00000   0.00000   0.00000   0.00000   0.15383   0.82263   0.83029   0.97771   2.37565   8.58148   7.88575   0.20581   1.00000  
267 23.3228  18735.675393  x:  1.54199   1.45662   0.55083   0.40981   0.65775   0.35075   0.60044   0.74911   0.94189   0.41555   0.02885   0.07940   0.04862   0.07302   0.05236   0.71058   0.00000   0.06971   0.00000   0.15503   0.76987   0.39964   0.09373   0.08989   0.19251   0.21188   0.07770   0.13026   0.18414   0.16478   0.87042   0.09988   0.05040   0.05892   0.15360   0.51790   0.14967   0.15283   0.61974   1.18249   0.03710   0.00000   0.35214   0.33672   0.39690   0.20210   0.06521   0.22549   0.10173   0.29730   0.53996   0.09057   0.12903   0.59733   0.01030   0.05692   0.08267   0.96882   0.54493   0.56808   0.00565   0.02483   0.02990   0.12909   0.07348   0.03234   0.00000   0.08528   0.13474   0.08263   0.00000   0.00000   0.00000   0.22709   0.06839   0.02319   0.17706   0.17471   0.43806   0.02357   0.37402   0.38267   0.04495   0.00000   0.03137   0.03757   0.29367   0.14563   0.13699   0.18841   0.15462   0.03549   0.08351   0.01403   0.14286   0.14921   0.37157   0.08641   0.24125   0.06229   0.11796   0.22878   0.00000   0.01332   0.29571   0.16146   0.04061   0.05969   0.07984   0.17872   0.04494   0.20857   0.24257   0.00000   0.19783   0.16378   0.11018   0.14125   0.00000   0.02986   0.08391   0.09329   0.43314   0.05811   0.19474   0.02172   0.10192   0.27444   0.05019   0.27911   0.23884   0.25040   0.05910   0.04550   0.00000   0.71440   0.32930   0.01565   0.25743   0.22035   0.15560   0.05433   0.29430   0.12040   0.04919   0.11599   0.03543   0.02592   0.08983   0.17407   0.11236   0.19423   0.18910   0.07801   0.26055   0.11595   0.11228   0.04416   0.10248   0.12569   0.19536   0.02133   0.26034   0.08629   0.09685   0.11834   0.08247   0.14308   0.56457   0.07556   0.31361   0.24813   0.67457   0.13883   0.11434   0.57604   0.32295   0.67690   0.03604   0.30825   0.80225   0.14689   0.04594   0.10065   0.08998   0.36047   0.19954   0.15946   0.06910   0.40123   0.31199   0.29684   0.19183   0.31034   0.21551   0.45589   0.08035   0.25544   0.40407   0.06827   0.43970   0.21214   0.01537   0.03090   0.21070   0.26417   0.47434   0.53361   0.26526   0.13839   0.09004   0.09838   0.08065   0.47953   0.70351   0.11422   0.61146   0.84832   0.18142   0.28224   0.66605   0.17749   0.34002   0.17762   0.08287   0.07132   0.23146   0.34500   0.02816   0.34608   0.49567   0.45008   0.35254   0.00000   0.37909   0.04098   0.07187   0.33124   0.29397   0.08877   0.20021   0.17457   0.20295   0.14478   0.13868   0.13316   0.25365   0.46929   0.06545   0.03412   0.06700   0.12621   0.12151   0.19242   0.02885   0.07986   0.05305   0.07921   0.22526   0.22392   0.10317   0.29996   0.32223   0.29471   0.23812   0.24211   0.32586   0.04574   0.05792   0.14512   0.10521   0.30982   0.00000   0.40962   0.24526   0.52887   0.62657   0.76596   0.01132   0.01399   0.09892   0.11767   0.16898   0.15794   0.33932   0.57466   0.57859   1.15960   0.45979   0.85413   0.74138   0.48923   0.29242   0.38714   0.00000   0.00000   0.00000   0.00000   0.15362   0.82268   0.83010   0.97761   2.37558   8.64335   7.94745   0.20581   1.00000  
268 13.2484  18735.675331  x:  1.54194   1.45657   0.55087   0.40985   0.65796   0.35055   0.60055   0.74914   0.94196   0.41545   0.02892   0.07943   0.04870   0.07303   0.05226   0.71057   0.00000   0.06964   0.00000   0.15498   0.76984   0.39970   0.09370   0.08991   0.19252   0.21186   0.07772   0.13023   0.18411   0.16477   0.87036   0.09993   0.05038   0.05893   0.15353   0.51788   0.14964   0.15285   0.61990   1.18255   0.03710   0.00000   0.35224   0.33674   0.39686   0.20213   0.06516   0.22556   0.10178   0.29733   0.53980   0.09057   0.12904   0.59736   0.01035   0.05691   0.08263   0.96873   0.54495   0.56815   0.00565   0.02483   0.02990   0.12905   0.07348   0.03234   0.00000   0.08529   0.13476   0.08261   0.00000   0.00000   0.00000   0.22705   0.06839   0.02319   0.17702   0.17470   0.43802   0.02358   0.37400   0.38261   0.04495   0.00000   0.03137   0.03757   0.29370   0.14559   0.13699   0.18845   0.15461   0.03549   0.08351   0.01403   0.14289   0.14926   0.37159   0.08641   0.24123   0.06230   0.11794   0.22873   0.00000   0.01332   0.29571   0.16150   0.04061   0.05969   0.07984   0.17876   0.04494   0.20864   0.24249   0.00000   0.19784   0.16374   0.11016   0.14127   0.00000   0.02986   0.08391   0.09329   0.43312   0.05811   0.19470   0.02172   0.10192   0.27443   0.05019   0.27912   0.23884   0.25032   0.05910   0.04550   0.00000   0.71447   0.32932   0.01565   0.25742   0.22034   0.15563   0.05433   0.29429   0.12038   0.04920   0.11597   0.03544   0.02592   0.08982   0.17407   0.11234   0.19423   0.18908   0.07802   0.26054   0.11588   0.11228   0.04417   0.10245   0.12574   0.19542   0.02133   0.26040   0.08627   0.09685   0.11834   0.08248   0.14310   0.56459   0.07555   0.31360   0.24817   0.67464   0.13884   0.11432   0.57602   0.32298   0.67688   0.03603   0.30824   0.80216   0.14688   0.04588   0.10062   0.08993   0.36044   0.19946   0.15942   0.06912   0.40119   0.31195   0.29688   0.19184   0.31035   0.21548   0.45582   0.08031   0.25542   0.40405   0.06829   0.43970   0.21211   0.01536   0.03090   0.21069   0.26420   0.47431   0.53356   0.26531   0.13846   0.09007   0.09841   0.08063   0.47954   0.70345   0.11422   0.61150   0.84827   0.18141   0.28219   0.66613   0.17748   0.33998   0.17755   0.08285   0.07134   0.23144   0.34505   0.02816   0.34609   0.49552   0.45007   0.35255   0.00000   0.37918   0.04102   0.07187   0.33120   0.29394   0.08868   0.20023   0.17460   0.20293   0.14484   0.13870   0.13316   0.25367   0.46930   0.06530   0.03415   0.06695   0.12627   0.12154   0.19244   0.02884   0.07986   0.05305   0.07921   0.22528   0.22393   0.10321   0.29996   0.32220   0.29474   0.23811   0.24221   0.32587   0.04574   0.05793   0.14503   0.10521   0.30973   0.00000   0.40965   0.24527   0.52884   0.62647   0.76600   0.01129   0.01399   0.09895   0.11759   0.16897   0.15798   0.33934   0.57462   0.57903   1.15944   0.45947   0.85422   0.74134   0.48922   0.29232   0.38719   0.00000   0.00000   0.00000   0.00000   0.15356   0.82283   0.82993   0.97757   2.37562   8.67442   7.97843   0.20582   1.00000  
269  7.7048  18735.675289  x:  1.54192   1.45654   0.55090   0.40990   0.65813   0.35036   0.60065   0.74917   0.94204   0.41543   0.02898   0.07940   0.04865   0.07305   0.05229   0.71060   0.00000   0.06966   0.00000   0.15497   0.76981   0.39973   0.09369   0.08991   0.19252   0.21187   0.07771   0.13026   0.18413   0.16476   0.87030   0.09990   0.05039   0.05897   0.15347   0.51785   0.14965   0.15282   0.62007   1.18259   0.03710   0.00000   0.35236   0.33675   0.39682   0.20210   0.06517   0.22560   0.10175   0.29736   0.53972   0.09055   0.12906   0.59742   0.01031   0.05694   0.08265   0.96859   0.54501   0.56820   0.00564   0.02483   0.02990   0.12906   0.07348   0.03234   0.00000   0.08527   0.13473   0.08262   0.00000   0.00000   0.00000   0.22702   0.06838   0.02319   0.17698   0.17470   0.43794   0.02357   0.37405   0.38261   0.04495   0.00000   0.03137   0.03757   0.29370   0.14561   0.13699   0.18844   0.15461   0.03549   0.08350   0.01403   0.14285   0.14925   0.37153   0.08640   0.24122   0.06230   0.11795   0.22869   0.00000   0.01332   0.29575   0.16157   0.04060   0.05968   0.07984   0.17876   0.04493   0.20861   0.24243   0.00000   0.19785   0.16376   0.11018   0.14126   0.00000   0.02987   0.08391   0.09329   0.43309   0.05811   0.19474   0.02172   0.10192   0.27446   0.05018   0.27911   0.23888   0.25026   0.05909   0.04550   0.00000   0.71454   0.32935   0.01566   0.25746   0.22035   0.15555   0.05433   0.29426   0.12040   0.04920   0.11593   0.03545   0.02592   0.08980   0.17412   0.11235   0.19425   0.18902   0.07801   0.26057   0.11591   0.11227   0.04417   0.10247   0.12571   0.19543   0.02133   0.26036   0.08625   0.09685   0.11832   0.08249   0.14313   0.56459   0.07553   0.31352   0.24816   0.67469   0.13888   0.11434   0.57599   0.32302   0.67687   0.03602   0.30830   0.80207   0.14685   0.04591   0.10072   0.08993   0.36045   0.19942   0.15947   0.06909   0.40111   0.31197   0.29689   0.19182   0.31036   0.21543   0.45581   0.08029   0.25542   0.40403   0.06827   0.43965   0.21208   0.01536   0.03090   0.21064   0.26421   0.47432   0.53349   0.26532   0.13847   0.09002   0.09839   0.08064   0.47950   0.70340   0.11421   0.61153   0.84825   0.18137   0.28214   0.66618   0.17744   0.33997   0.17749   0.08291   0.07129   0.23148   0.34509   0.02816   0.34607   0.49543   0.45007   0.35262   0.00000   0.37921   0.04100   0.07187   0.33119   0.29395   0.08872   0.20020   0.17460   0.20290   0.14483   0.13868   0.13313   0.25368   0.46931   0.06537   0.03413   0.06697   0.12622   0.12152   0.19249   0.02884   0.07985   0.05305   0.07921   0.22536   0.22392   0.10315   0.29998   0.32222   0.29475   0.23814   0.24231   0.32585   0.04574   0.05792   0.14510   0.10521   0.30971   0.00000   0.40962   0.24532   0.52876   0.62641   0.76600   0.01130   0.01400   0.09893   0.11763   0.16897   0.15798   0.33933   0.57461   0.57947   1.15928   0.45920   0.85426   0.74131   0.48917   0.29223   0.38723   0.00000   0.00000   0.00000   0.00000   0.15359   0.82305   0.82978   0.97755   2.37569   8.69606   7.99999   0.20582   1.00000  
270  5.0565  18735.675268  x:  1.54191   1.45653   0.55091   0.40993   0.65822   0.35023   0.60071   0.74919   0.94211   0.41547   0.02899   0.07938   0.04868   0.07303   0.05228   0.71063   0.00000   0.06966   0.00000   0.15499   0.76979   0.39973   0.09371   0.08990   0.19251   0.21188   0.07771   0.13025   0.18413   0.16477   0.87027   0.09991   0.05038   0.05894   0.15343   0.51782   0.14968   0.15280   0.62015   1.18261   0.03710   0.00000   0.35239   0.33673   0.39682   0.20205   0.06517   0.22555   0.10177   0.29735   0.53975   0.09055   0.12905   0.59747   0.01031   0.05691   0.08266   0.96847   0.54506   0.56821   0.00564   0.02483   0.02990   0.12906   0.07348   0.03234   0.00000   0.08530   0.13473   0.08261   0.00000   0.00000   0.00000   0.22704   0.06838   0.02318   0.17702   0.17473   0.43790   0.02356   0.37410   0.38265   0.04495   0.00000   0.03137   0.03757   0.29367   0.14562   0.13698   0.18841   0.15461   0.03549   0.08351   0.01403   0.14287   0.14923   0.37148   0.08641   0.24123   0.06229   0.11794   0.22873   0.00000   0.01332   0.29576   0.16152   0.04061   0.05969   0.07984   0.17872   0.04493   0.20858   0.24248   0.00000   0.19782   0.16378   0.11017   0.14125   0.00000   0.02987   0.08391   0.09329   0.43307   0.05811   0.19473   0.02172   0.10192   0.27446   0.05019   0.27909   0.23892   0.25028   0.05909   0.04550   0.00000   0.71457   0.32935   0.01566   0.25748   0.22035   0.15557   0.05434   0.29426   0.12043   0.04919   0.11600   0.03544   0.02592   0.08981   0.17408   0.11235   0.19424   0.18905   0.07802   0.26058   0.11590   0.11228   0.04417   0.10245   0.12569   0.19538   0.02133   0.26030   0.08628   0.09685   0.11834   0.08247   0.14309   0.56457   0.07553   0.31349   0.24813   0.67469   0.13887   0.11432   0.57597   0.32303   0.67687   0.03603   0.30835   0.80202   0.14683   0.04590   0.10066   0.08992   0.36050   0.19948   0.15950   0.06908   0.40108   0.31200   0.29686   0.19181   0.31038   0.21544   0.45586   0.08031   0.25543   0.40402   0.06828   0.43960   0.21210   0.01537   0.03090   0.21067   0.26418   0.47434   0.53345   0.26531   0.13845   0.09006   0.09839   0.08064   0.47946   0.70340   0.11421   0.61154   0.84825   0.18139   0.28215   0.66618   0.17745   0.34001   0.17748   0.08289   0.07129   0.23151   0.34507   0.02816   0.34606   0.49546   0.45008   0.35266   0.00000   0.37916   0.04100   0.07187   0.33121   0.29397   0.08872   0.20018   0.17457   0.20292   0.14479   0.13869   0.13316   0.25367   0.46928   0.06536   0.03414   0.06697   0.12623   0.12153   0.19244   0.02884   0.07985   0.05305   0.07921   0.22534   0.22391   0.10314   0.30000   0.32226   0.29472   0.23818   0.24233   0.32582   0.04574   0.05792   0.14508   0.10521   0.30978   0.00000   0.40957   0.24531   0.52868   0.62641   0.76596   0.01132   0.01400   0.09893   0.11762   0.16897   0.15794   0.33929   0.57462   0.57977   1.15918   0.45906   0.85425   0.74131   0.48909   0.29217   0.38723   0.00000   0.00000   0.00000   0.00000   0.15366   0.82323   0.82969   0.97754   2.37570   8.70712   8.01104   0.20582   1.00000  
271  2.1526  18735.675258  x:  1.54191   1.45653   0.55091   0.40995   0.65825   0.35016   0.60075   0.74921   0.94215   0.41552   0.02900   0.07939   0.04867   0.07304   0.05228   0.71066   0.00000   0.06966   0.00000   0.15501   0.76978   0.39971   0.09369   0.08991   0.19252   0.21187   0.07771   0.13024   0.18412   0.16475   0.87025   0.09991   0.05039   0.05894   0.15345   0.51781   0.14968   0.15279   0.62016   1.18261   0.03710   0.00000   0.35236   0.33671   0.39686   0.20205   0.06518   0.22554   0.10177   0.29733   0.53982   0.09055   0.12905   0.59751   0.01030   0.05691   0.08266   0.96837   0.54507   0.56820   0.00564   0.02483   0.02990   0.12906   0.07348   0.03234   0.00000   0.08530   0.13472   0.08261   0.00000   0.00000   0.00000   0.22704   0.06838   0.02318   0.17702   0.17470   0.43791   0.02356   0.37410   0.38267   0.04495   0.00000   0.03137   0.03757   0.29366   0.14561   0.13699   0.18842   0.15461   0.03549   0.08351   0.01403   0.14286   0.14925   0.37148   0.08641   0.24123   0.06229   0.11794   0.22873   0.00000   0.01332   0.29576   0.16149   0.04061   0.05969   0.07984   0.17875   0.04494   0.20858   0.24252   0.00000   0.19783   0.16376   0.11018   0.14126   0.00000   0.02987   0.08391   0.09329   0.43308   0.05811   0.19472   0.02172   0.10192   0.27444   0.05019   0.27909   0.23889   0.25030   0.05909   0.04550   0.00000   0.71456   0.32934   0.01565   0.25747   0.22034   0.15559   0.05434   0.29425   0.12042   0.04920   0.11592   0.03545   0.02592   0.08980   0.17409   0.11236   0.19423   0.18906   0.07801   0.26057   0.11590   0.11227   0.04417   0.10246   0.12571   0.19542   0.02133   0.26031   0.08626   0.09685   0.11834   0.08248   0.14312   0.56455   0.07553   0.31352   0.24814   0.67466   0.13885   0.11433   0.57596   0.32301   0.67688   0.03603   0.30836   0.80200   0.14684   0.04592   0.10067   0.08995   0.36052   0.19950   0.15947   0.06909   0.40107   0.31200   0.29682   0.19181   0.31037   0.21546   0.45591   0.08033   0.25543   0.40402   0.06827   0.43959   0.21211   0.01536   0.03090   0.21068   0.26417   0.47435   0.53345   0.26529   0.13843   0.09006   0.09839   0.08064   0.47944   0.70342   0.11421   0.61154   0.84827   0.18140   0.28217   0.66615   0.17745   0.34004   0.17750   0.08287   0.07131   0.23151   0.34504   0.02816   0.34606   0.49552   0.45009   0.35265   0.00000   0.37911   0.04101   0.07187   0.33122   0.29397   0.08871   0.20021   0.17459   0.20293   0.14483   0.13869   0.13313   0.25366   0.46926   0.06537   0.03414   0.06697   0.12623   0.12152   0.19243   0.02885   0.07985   0.05305   0.07921   0.22531   0.22391   0.10315   0.29999   0.32226   0.29470   0.23820   0.24230   0.32582   0.04574   0.05792   0.14508   0.10521   0.30980   0.00000   0.40955   0.24529   0.52863   0.62643   0.76592   0.01132   0.01400   0.09893   0.11763   0.16897   0.15794   0.33925   0.57463   0.57993   1.15912   0.45901   0.85420   0.74132   0.48904   0.29213   0.38720   0.00000   0.00000   0.00000   0.00000   0.15370   0.82334   0.82963   0.97754   2.37567   8.71311   8.01706   0.20582   1.00000  
272  1.1640  18735.675249  x:  1.54192   1.45654   0.55090   0.40997   0.65825   0.35010   0.60079   0.74922   0.94219   0.41558   0.02902   0.07941   0.04867   0.07303   0.05228   0.71068   0.00000   0.06966   0.00000   0.15503   0.76977   0.39968   0.09371   0.08990   0.19252   0.21186   0.07771   0.13027   0.18412   0.16478   0.87023   0.09991   0.05038   0.05893   0.15349   0.51780   0.14967   0.15281   0.62014   1.18261   0.03710   0.00000   0.35230   0.33669   0.39691   0.20206   0.06517   0.22557   0.10177   0.29733   0.53990   0.09056   0.12905   0.59754   0.01031   0.05694   0.08266   0.96828   0.54507   0.56817   0.00564   0.02483   0.02990   0.12906   0.07348   0.03234   0.00000   0.08530   0.13473   0.08262   0.00000   0.00000   0.00000   0.22704   0.06839   0.02319   0.17700   0.17470   0.43794   0.02357   0.37407   0.38267   0.04495   0.00000   0.03137   0.03757   0.29367   0.14561   0.13699   0.18844   0.15461   0.03549   0.08351   0.01403   0.14286   0.14925   0.37151   0.08641   0.24122   0.06230   0.11794   0.22871   0.00000   0.01332   0.29575   0.16151   0.04061   0.05969   0.07984   0.17876   0.04493   0.20859   0.24252   0.00000   0.19784   0.16376   0.11017   0.14125   0.00000   0.02987   0.08391   0.09329   0.43309   0.05811   0.19473   0.02172   0.10192   0.27444   0.05019   0.27910   0.23886   0.25031   0.05909   0.04550   0.00000   0.71454   0.32932   0.01566   0.25745   0.22035   0.15558   0.05434   0.29425   0.12041   0.04920   0.11599   0.03544   0.02593   0.08981   0.17411   0.11234   0.19424   0.18904   0.07803   0.26056   0.11590   0.11229   0.04416   0.10245   0.12571   0.19541   0.02133   0.26035   0.08625   0.09685   0.11832   0.08249   0.14311   0.56453   0.07553   0.31356   0.24815   0.67461   0.13886   0.11435   0.57597   0.32300   0.67689   0.03603   0.30833   0.80200   0.14685   0.04589   0.10067   0.08993   0.36052   0.19946   0.15947   0.06909   0.40108   0.31198   0.29680   0.19181   0.31036   0.21546   0.45594   0.08032   0.25542   0.40403   0.06827   0.43960   0.21211   0.01536   0.03090   0.21066   0.26419   0.47436   0.53347   0.26529   0.13844   0.09006   0.09839   0.08064   0.47943   0.70345   0.11421   0.61154   0.84829   0.18138   0.28218   0.66610   0.17743   0.34007   0.17752   0.08288   0.07130   0.23150   0.34501   0.02816   0.34605   0.49560   0.45009   0.35262   0.00000   0.37910   0.04100   0.07187   0.33122   0.29396   0.08873   0.20022   0.17460   0.20291   0.14481   0.13868   0.13315   0.25367   0.46924   0.06537   0.03414   0.06697   0.12623   0.12154   0.19246   0.02884   0.07985   0.05305   0.07921   0.22532   0.22392   0.10315   0.29997   0.32224   0.29471   0.23820   0.24225   0.32583   0.04574   0.05792   0.14510   0.10521   0.30978   0.00000   0.40956   0.24529   0.52861   0.62646   0.76586   0.01132   0.01400   0.09893   0.11763   0.16897   0.15795   0.33920   0.57465   0.58007   1.15907   0.45899   0.85413   0.74135   0.48900   0.29210   0.38716   0.00000   0.00000   0.00000   0.00000   0.15371   0.82344   0.82958   0.97755   2.37563   8.71940   8.02338   0.20582   1.00000  
273  1.0046  18735.675240  x:  1.54193   1.45656   0.55089   0.40999   0.65824   0.35007   0.60082   0.74923   0.94221   0.41564   0.02902   0.07943   0.04867   0.07301   0.05229   0.71070   0.00000   0.06967   0.00000   0.15503   0.76976   0.39967   0.09369   0.08991   0.19251   0.21188   0.07772   0.13023   0.18413   0.16476   0.87022   0.09991   0.05039   0.05892   0.15352   0.51780   0.14966   0.15282   0.62009   1.18260   0.03710   0.00000   0.35225   0.33668   0.39692   0.20207   0.06517   0.22558   0.10176   0.29735   0.53998   0.09055   0.12905   0.59755   0.01033   0.05692   0.08266   0.96822   0.54505   0.56814   0.00564   0.02483   0.02990   0.12906   0.07348   0.03234   0.00000   0.08530   0.13473   0.08261   0.00000   0.00000   0.00000   0.22704   0.06838   0.02318   0.17701   0.17473   0.43797   0.02357   0.37405   0.38265   0.04495   0.00000   0.03137   0.03757   0.29369   0.14562   0.13698   0.18842   0.15461   0.03549   0.08351   0.01402   0.14288   0.14924   0.37154   0.08641   0.24123   0.06230   0.11795   0.22872   0.00000   0.01332   0.29575   0.16154   0.04061   0.05969   0.07984   0.17873   0.04493   0.20859   0.24247   0.00000   0.19783   0.16378   0.11018   0.14127   0.00000   0.02987   0.08391   0.09329   0.43310   0.05811   0.19474   0.02172   0.10192   0.27446   0.05019   0.27911   0.23886   0.25031   0.05909   0.04550   0.00000   0.71450   0.32933   0.01566   0.25746   0.22035   0.15557   0.05434   0.29426   0.12042   0.04920   0.11596   0.03545   0.02592   0.08980   0.17408   0.11238   0.19424   0.18905   0.07801   0.26057   0.11593   0.11226   0.04417   0.10247   0.12569   0.19539   0.02133   0.26036   0.08627   0.09685   0.11836   0.08247   0.14310   0.56453   0.07554   0.31356   0.24815   0.67458   0.13886   0.11434   0.57598   0.32299   0.67691   0.03603   0.30830   0.80202   0.14686   0.04591   0.10069   0.08993   0.36050   0.19944   0.15950   0.06908   0.40111   0.31196   0.29681   0.19181   0.31036   0.21544   0.45594   0.08034   0.25542   0.40404   0.06828   0.43962   0.21210   0.01536   0.03090   0.21066   0.26420   0.47435   0.53350   0.26530   0.13846   0.09005   0.09840   0.08064   0.47945   0.70348   0.11421   0.61153   0.84832   0.18137   0.28218   0.66607   0.17742   0.34008   0.17752   0.08290   0.07130   0.23151   0.34501   0.02816   0.34604   0.49564   0.45009   0.35260   0.00000   0.37914   0.04102   0.07187   0.33121   0.29396   0.08870   0.20018   0.17457   0.20292   0.14480   0.13869   0.13316   0.25368   0.46924   0.06535   0.03414   0.06697   0.12623   0.12152   0.19247   0.02884   0.07985   0.05305   0.07921   0.22535   0.22392   0.10316   0.29997   0.32223   0.29472   0.23818   0.24222   0.32585   0.04574   0.05792   0.14507   0.10521   0.30974   0.00000   0.40959   0.24531   0.52864   0.62650   0.76582   0.01133   0.01400   0.09893   0.11763   0.16896   0.15794   0.33917   0.57469   0.58016   1.15904   0.45898   0.85406   0.74137   0.48898   0.29209   0.38712   0.00000   0.00000   0.00000   0.00000   0.15369   0.82351   0.82955   0.97756   2.37563   8.72654   8.03054   0.20582   1.00000  
274  1.0054  18735.675220  x:  1.54198   1.45661   0.55086   0.41003   0.65818   0.35005   0.60088   0.74924   0.94219   0.41573   0.02901   0.07943   0.04867   0.07299   0.05229   0.71071   0.00000   0.06968   0.00000   0.15501   0.76976   0.39968   0.09371   0.08990   0.19251   0.21189   0.07771   0.13026   0.18415   0.16476   0.87023   0.09992   0.05038   0.05890   0.15354   0.51780   0.14966   0.15281   0.61997   1.18257   0.03710   0.00000   0.35221   0.33666   0.39688   0.20206   0.06516   0.22555   0.10178   0.29738   0.54009   0.09055   0.12906   0.59752   0.01033   0.05692   0.08270   0.96813   0.54500   0.56811   0.00564   0.02483   0.02990   0.12906   0.07348   0.03234   0.00000   0.08532   0.13472   0.08263   0.00000   0.00000   0.00000   0.22705   0.06838   0.02318   0.17702   0.17472   0.43798   0.02357   0.37405   0.38261   0.04495   0.00000   0.03137   0.03757   0.29370   0.14561   0.13699   0.18839   0.15462   0.03549   0.08351   0.01402   0.14285   0.14925   0.37154   0.08641   0.24124   0.06229   0.11794   0.22876   0.00000   0.01332   0.29575   0.16155   0.04061   0.05969   0.07984   0.17871   0.04493   0.20861   0.24241   0.00000   0.19781   0.16376   0.11015   0.14126   0.00000   0.02987   0.08391   0.09329   0.43310   0.05811   0.19472   0.02172   0.10192   0.27448   0.05018   0.27911   0.23893   0.25028   0.05910   0.04550   0.00000   0.71445   0.32936   0.01565   0.25750   0.22035   0.15559   0.05434   0.29427   0.12044   0.04921   0.11592   0.03545   0.02592   0.08982   0.17408   0.11230   0.19424   0.18908   0.07801   0.26059   0.11588   0.11232   0.04416   0.10244   0.12575   0.19540   0.02133   0.26030   0.08628   0.09685   0.11833   0.08248   0.14311   0.56455   0.07554   0.31351   0.24813   0.67455   0.13886   0.11432   0.57602   0.32299   0.67693   0.03603   0.30827   0.80208   0.14686   0.04592   0.10066   0.08993   0.36047   0.19947   0.15949   0.06909   0.40116   0.31195   0.29686   0.19181   0.31038   0.21542   0.45590   0.08034   0.25543   0.40405   0.06828   0.43967   0.21209   0.01537   0.03090   0.21068   0.26419   0.47433   0.53355   0.26531   0.13846   0.09003   0.09838   0.08065   0.47950   0.70354   0.11421   0.61151   0.84838   0.18139   0.28216   0.66603   0.17741   0.34005   0.17750   0.08292   0.07129   0.23156   0.34506   0.02816   0.34603   0.49562   0.45008   0.35259   0.00000   0.37924   0.04098   0.07187   0.33120   0.29397   0.08875   0.20018   0.17460   0.20295   0.14484   0.13869   0.13311   0.25367   0.46928   0.06538   0.03413   0.06697   0.12625   0.12154   0.19243   0.02885   0.07985   0.05305   0.07921   0.22533   0.22391   0.10317   0.30002   0.32224   0.29475   0.23815   0.24222   0.32590   0.04574   0.05793   0.14509   0.10521   0.30973   0.00000   0.40964   0.24532   0.52873   0.62656   0.76576   0.01135   0.01399   0.09894   0.11762   0.16897   0.15790   0.33915   0.57478   0.58024   1.15899   0.45898   0.85394   0.74141   0.48896   0.29208   0.38709   0.00000   0.00000   0.00000   0.00000   0.15362   0.82358   0.82950   0.97760   2.37569   8.74415   8.04817   0.20581   1.00000  
275  1.7303  18735.675176  x:  1.54211   1.45673   0.55080   0.41009   0.65806   0.35005   0.60096   0.74922   0.94211   0.41588   0.02899   0.07941   0.04867   0.07302   0.05225   0.71071   0.00000   0.06969   0.00000   0.15500   0.76976   0.39974   0.09373   0.08989   0.19252   0.21187   0.07770   0.13028   0.18411   0.16478   0.87026   0.09989   0.05039   0.05892   0.15356   0.51782   0.14969   0.15282   0.61980   1.18251   0.03710   0.00000   0.35223   0.33663   0.39678   0.20205   0.06519   0.22552   0.10172   0.29739   0.54021   0.09056   0.12905   0.59745   0.01034   0.05695   0.08274   0.96802   0.54492   0.56811   0.00564   0.02483   0.02990   0.12907   0.07348   0.03234   0.00000   0.08530   0.13469   0.08262   0.00000   0.00000   0.00000   0.22705   0.06838   0.02319   0.17699   0.17465   0.43795   0.02357   0.37408   0.38260   0.04495   0.00000   0.03137   0.03757   0.29369   0.14559   0.13700   0.18846   0.15460   0.03549   0.08351   0.01402   0.14285   0.14926   0.37151   0.08641   0.24124   0.06229   0.11795   0.22875   0.00000   0.01332   0.29574   0.16152   0.04060   0.05969   0.07984   0.17877   0.04494   0.20862   0.24248   0.00000   0.19786   0.16375   0.11021   0.14125   0.00000   0.02986   0.08391   0.09329   0.43308   0.05811   0.19474   0.02172   0.10192   0.27446   0.05019   0.27909   0.23896   0.25025   0.05910   0.04550   0.00000   0.71439   0.32939   0.01565   0.25749   0.22033   0.15557   0.05433   0.29425   0.12042   0.04918   0.11602   0.03543   0.02592   0.08980   0.17414   0.11242   0.19425   0.18905   0.07802   0.26059   0.11591   0.11220   0.04417   0.10250   0.12572   0.19540   0.02133   0.26026   0.08626   0.09685   0.11830   0.08249   0.14313   0.56459   0.07557   0.31345   0.24813   0.67456   0.13887   0.11431   0.57607   0.32302   0.67694   0.03604   0.30827   0.80221   0.14683   0.04589   0.10065   0.08995   0.36045   0.19953   0.15942   0.06912   0.40120   0.31198   0.29692   0.19182   0.31042   0.21543   0.45581   0.08029   0.25544   0.40406   0.06828   0.43971   0.21210   0.01537   0.03090   0.21068   0.26415   0.47431   0.53358   0.26531   0.13843   0.09003   0.09840   0.08064   0.47959   0.70358   0.11420   0.61148   0.84847   0.18144   0.28216   0.66603   0.17739   0.34003   0.17748   0.08288   0.07129   0.23159   0.34511   0.02816   0.34604   0.49552   0.45005   0.35260   0.00000   0.37931   0.04099   0.07186   0.33121   0.29401   0.08873   0.20024   0.17463   0.20296   0.14481   0.13869   0.13317   0.25366   0.46933   0.06533   0.03414   0.06697   0.12623   0.12152   0.19242   0.02885   0.07986   0.05305   0.07921   0.22526   0.22391   0.10315   0.30007   0.32227   0.29474   0.23809   0.24227   0.32592   0.04574   0.05793   0.14510   0.10521   0.30977   0.00000   0.40965   0.24528   0.52890   0.62664   0.76571   0.01136   0.01398   0.09894   0.11761   0.16898   0.15789   0.33915   0.57492   0.58028   1.15891   0.45900   0.85376   0.74145   0.48897   0.29211   0.38710   0.00000   0.00000   0.00000   0.00000   0.15353   0.82366   0.82946   0.97769   2.37578   8.78257   8.08666   0.20581   1.00000  
276  4.1126  18735.675087  x:  1.54238   1.45700   0.55068   0.41020   0.65782   0.35009   0.60107   0.74914   0.94189   0.41610   0.02900   0.07936   0.04865   0.07301   0.05228   0.71070   0.00000   0.06970   0.00000   0.15501   0.76979   0.39983   0.09367   0.08991   0.19254   0.21185   0.07772   0.13019   0.18410   0.16477   0.87033   0.09992   0.05038   0.05899   0.15354   0.51788   0.14968   0.15284   0.61965   1.18239   0.03710   0.00000   0.35235   0.33661   0.39664   0.20210   0.06520   0.22558   0.10173   0.29730   0.54029   0.09056   0.12904   0.59733   0.01035   0.05692   0.08271   0.96792   0.54482   0.56814   0.00564   0.02482   0.02990   0.12909   0.07349   0.03235   0.00000   0.08530   0.13470   0.08266   0.00000   0.00000   0.00000   0.22707   0.06839   0.02319   0.17700   0.17469   0.43788   0.02356   0.37416   0.38269   0.04495   0.00000   0.03137   0.03757   0.29366   0.14561   0.13700   0.18854   0.15461   0.03548   0.08352   0.01401   0.14291   0.14923   0.37146   0.08640   0.24121   0.06229   0.11795   0.22871   0.00000   0.01332   0.29573   0.16149   0.04060   0.05969   0.07984   0.17878   0.04494   0.20856   0.24264   0.00000   0.19791   0.16376   0.11008   0.14129   0.00000   0.02986   0.08391   0.09328   0.43304   0.05811   0.19479   0.02172   0.10191   0.27442   0.05019   0.27905   0.23887   0.25028   0.05910   0.04549   0.00000   0.71438   0.32935   0.01567   0.25739   0.22033   0.15549   0.05432   0.29424   0.12037   0.04917   0.11598   0.03545   0.02592   0.08986   0.17413   0.11226   0.19428   0.18901   0.07799   0.26053   0.11601   0.11237   0.04415   0.10249   0.12563   0.19541   0.02132   0.26037   0.08635   0.09684   0.11837   0.08245   0.14312   0.56466   0.07560   0.31350   0.24817   0.67466   0.13887   0.11432   0.57609   0.32306   0.67692   0.03601   0.30836   0.80241   0.14681   0.04591   0.10073   0.08996   0.36044   0.19954   0.15943   0.06911   0.40116   0.31207   0.29695   0.19185   0.31043   0.21546   0.45572   0.08026   0.25544   0.40405   0.06826   0.43970   0.21211   0.01538   0.03090   0.21064   0.26415   0.47432   0.53358   0.26528   0.13838   0.09005   0.09840   0.08063   0.47966   0.70359   0.11421   0.61147   0.84859   0.18146   0.28217   0.66609   0.17740   0.34003   0.17753   0.08289   0.07127   0.23152   0.34512   0.02817   0.34606   0.49535   0.45004   0.35264   0.00000   0.37926   0.04102   0.07187   0.33124   0.29403   0.08869   0.20022   0.17457   0.20290   0.14480   0.13870   0.13319   0.25365   0.46941   0.06537   0.03413   0.06696   0.12627   0.12156   0.19248   0.02884   0.07986   0.05305   0.07921   0.22522   0.22393   0.10316   0.30008   0.32230   0.29470   0.23804   0.24236   0.32583   0.04574   0.05793   0.14502   0.10522   0.30982   0.00000   0.40955   0.24525   0.52909   0.62670   0.76573   0.01133   0.01397   0.09894   0.11761   0.16899   0.15794   0.33917   0.57512   0.58020   1.15878   0.45903   0.85359   0.74151   0.48903   0.29218   0.38719   0.00000   0.00000   0.00000   0.00000   0.15345   0.82375   0.82947   0.97791   2.37584   8.86157   8.16578   0.20579   1.00000  
277  9.1304  18735.674964  x:  1.54276   1.45738   0.55054   0.41029   0.65752   0.35015   0.60114   0.74898   0.94155   0.41634   0.02902   0.07935   0.04867   0.07293   0.05229   0.71068   0.00000   0.06970   0.00000   0.15501   0.76984   0.39988   0.09374   0.08988   0.19251   0.21188   0.07770   0.13025   0.18419   0.16481   0.87042   0.09988   0.05040   0.05906   0.15348   0.51796   0.14963   0.15287   0.61964   1.18222   0.03710   0.00000   0.35248   0.33658   0.39657   0.20219   0.06525   0.22561   0.10166   0.29719   0.54027   0.09054   0.12907   0.59725   0.01040   0.05691   0.08269   0.96789   0.54480   0.56822   0.00563   0.02480   0.02990   0.12910   0.07349   0.03235   0.00000   0.08528   0.13474   0.08262   0.00000   0.00000   0.00000   0.22710   0.06840   0.02319   0.17701   0.17477   0.43784   0.02355   0.37418   0.38283   0.04494   0.00000   0.03136   0.03757   0.29366   0.14562   0.13698   0.18844   0.15464   0.03548   0.08353   0.01401   0.14286   0.14923   0.37149   0.08640   0.24122   0.06229   0.11795   0.22875   0.00000   0.01332   0.29576   0.16153   0.04062   0.05969   0.07983   0.17865   0.04492   0.20850   0.24264   0.00000   0.19786   0.16379   0.11015   0.14126   0.00000   0.02985   0.08391   0.09329   0.43303   0.05811   0.19480   0.02171   0.10191   0.27444   0.05021   0.27906   0.23877   0.25038   0.05910   0.04549   0.00000   0.71449   0.32926   0.01567   0.25732   0.22035   0.15550   0.05431   0.29428   0.12042   0.04920   0.11595   0.03546   0.02592   0.08987   0.17406   0.11234   0.19428   0.18907   0.07799   0.26046   0.11588   0.11220   0.04418   0.10251   0.12583   0.19542   0.02131   0.26048   0.08636   0.09684   0.11834   0.08246   0.14305   0.56471   0.07563   0.31363   0.24819   0.67481   0.13882   0.11430   0.57604   0.32305   0.67685   0.03601   0.30848   0.80259   0.14680   0.04592   0.10067   0.08983   0.36048   0.19949   0.15951   0.06908   0.40107   0.31213   0.29689   0.19189   0.31038   0.21544   0.45574   0.08029   0.25544   0.40404   0.06830   0.43965   0.21209   0.01538   0.03090   0.21065   0.26422   0.47438   0.53352   0.26529   0.13839   0.09000   0.09839   0.08064   0.47964   0.70351   0.11421   0.61147   0.84866   0.18142   0.28220   0.66624   0.17748   0.34007   0.17761   0.08293   0.07124   0.23141   0.34509   0.02818   0.34608   0.49526   0.45005   0.35266   0.00000   0.37910   0.04098   0.07187   0.33127   0.29399   0.08882   0.20012   0.17459   0.20285   0.14491   0.13872   0.13308   0.25367   0.46944   0.06534   0.03412   0.06694   0.12628   0.12154   0.19252   0.02883   0.07986   0.05305   0.07921   0.22525   0.22395   0.10328   0.30006   0.32229   0.29466   0.23800   0.24240   0.32565   0.04575   0.05792   0.14508   0.10522   0.30974   0.00000   0.40943   0.24533   0.52916   0.62668   0.76587   0.01131   0.01395   0.09896   0.11759   0.16901   0.15797   0.33920   0.57527   0.57996   1.15865   0.45910   0.85356   0.74156   0.48912   0.29226   0.38727   0.00000   0.00000   0.00000   0.00000   0.15346   0.82381   0.82953   0.97823   2.37581   8.97070   8.27511   0.20577   1.00000  
278 16.8125  18735.674841  x:  1.54314   1.45775   0.55042   0.41031   0.65730   0.35021   0.60112   0.74876   0.94118   0.41652   0.02897   0.07940   0.04864   0.07295   0.05226   0.71067   0.00000   0.06976   0.00000   0.15500   0.76990   0.39980   0.09380   0.08986   0.19251   0.21191   0.07770   0.13022   0.18417   0.16477   0.87048   0.09989   0.05039   0.05909   0.15343   0.51804   0.14967   0.15291   0.61989   1.18204   0.03710   0.00000   0.35248   0.33654   0.39664   0.20218   0.06529   0.22552   0.10161   0.29721   0.54015   0.09052   0.12910   0.59728   0.01033   0.05692   0.08272   0.96797   0.54493   0.56827   0.00563   0.02479   0.02990   0.12914   0.07349   0.03235   0.00000   0.08522   0.13475   0.08266   0.00000   0.00000   0.00000   0.22711   0.06842   0.02319   0.17693   0.17464   0.43792   0.02356   0.37411   0.38287   0.04494   0.00000   0.03135   0.03757   0.29374   0.14557   0.13701   0.18841   0.15461   0.03548   0.08353   0.01399   0.14285   0.14928   0.37161   0.08640   0.24127   0.06228   0.11796   0.22889   0.00000   0.01332   0.29579   0.16161   0.04061   0.05969   0.07983   0.17865   0.04492   0.20857   0.24242   0.00000   0.19784   0.16372   0.11007   0.14127   0.00000   0.02985   0.08391   0.09328   0.43307   0.05810   0.19480   0.02171   0.10191   0.27453   0.05021   0.27911   0.23883   0.25042   0.05910   0.04549   0.00000   0.71469   0.32919   0.01566   0.25741   0.22035   0.15553   0.05431   0.29430   0.12046   0.04918   0.11599   0.03543   0.02592   0.08989   0.17417   0.11235   0.19430   0.18912   0.07799   0.26053   0.11601   0.11234   0.04415   0.10259   0.12576   0.19529   0.02130   0.26039   0.08634   0.09683   0.11825   0.08250   0.14317   0.56468   0.07567   0.31370   0.24813   0.67491   0.13881   0.11428   0.57589   0.32298   0.67676   0.03598   0.30851   0.80264   0.14678   0.04600   0.10066   0.08980   0.36061   0.19952   0.15942   0.06911   0.40105   0.31209   0.29675   0.19188   0.31033   0.21537   0.45590   0.08036   0.25541   0.40407   0.06830   0.43962   0.21210   0.01538   0.03090   0.21071   0.26424   0.47445   0.53346   0.26531   0.13845   0.08999   0.09841   0.08063   0.47954   0.70336   0.11417   0.61147   0.84859   0.18142   0.28228   0.66638   0.17754   0.34007   0.17761   0.08293   0.07123   0.23145   0.34511   0.02818   0.34608   0.49541   0.45008   0.35261   0.00000   0.37909   0.04102   0.07188   0.33125   0.29398   0.08873   0.20015   0.17470   0.20291   0.14487   0.13872   0.13318   0.25371   0.46936   0.06531   0.03412   0.06694   0.12630   0.12153   0.19246   0.02883   0.07987   0.05305   0.07921   0.22519   0.22392   0.10330   0.30008   0.32221   0.29468   0.23798   0.24231   0.32556   0.04575   0.05793   0.14505   0.10522   0.30958   0.00000   0.40943   0.24541   0.52899   0.62656   0.76610   0.01133   0.01392   0.09897   0.11758   0.16905   0.15791   0.33920   0.57524   0.57962   1.15856   0.45918   0.85380   0.74160   0.48912   0.29227   0.38718   0.00000   0.00000   0.00000   0.00000   0.15356   0.82378   0.82961   0.97856   2.37576   9.07967   8.38427   0.20574   1.00000  
279 14.9026  18735.674780  x:  1.54332   1.45794   0.55038   0.41029   0.65726   0.35023   0.60104   0.74862   0.94100   0.41660   0.02894   0.07946   0.04862   0.07296   0.05226   0.71070   0.00000   0.06975   0.00000   0.15504   0.76992   0.39973   0.09377   0.08988   0.19254   0.21188   0.07771   0.13019   0.18414   0.16475   0.87049   0.09987   0.05040   0.05909   0.15342   0.51806   0.14969   0.15286   0.62011   1.18196   0.03710   0.00000   0.35240   0.33652   0.39670   0.20211   0.06527   0.22552   0.10163   0.29726   0.54010   0.09054   0.12908   0.59737   0.01031   0.05688   0.08268   0.96806   0.54503   0.56827   0.00563   0.02478   0.02990   0.12914   0.07349   0.03236   0.00000   0.08524   0.13474   0.08268   0.00000   0.00000   0.00000   0.22711   0.06841   0.02319   0.17697   0.17466   0.43798   0.02356   0.37408   0.38282   0.04494   0.00000   0.03134   0.03756   0.29378   0.14558   0.13701   0.18852   0.15464   0.03547   0.08355   0.01399   0.14289   0.14923   0.37166   0.08640   0.24125   0.06228   0.11796   0.22885   0.00000   0.01332   0.29575   0.16163   0.04060   0.05969   0.07983   0.17871   0.04492   0.20862   0.24242   0.00000   0.19792   0.16377   0.11011   0.14129   0.00000   0.02984   0.08391   0.09328   0.43309   0.05810   0.19485   0.02171   0.10190   0.27453   0.05021   0.27912   0.23889   0.25036   0.05911   0.04548   0.00000   0.71481   0.32920   0.01568   0.25742   0.22033   0.15544   0.05430   0.29428   0.12042   0.04917   0.11600   0.03545   0.02592   0.08995   0.17415   0.11224   0.19431   0.18907   0.07795   0.26053   0.11597   0.11219   0.04418   0.10257   0.12579   0.19534   0.02130   0.26035   0.08643   0.09683   0.11834   0.08245   0.14311   0.56461   0.07570   0.31365   0.24811   0.67491   0.13885   0.11431   0.57581   0.32295   0.67671   0.03598   0.30847   0.80259   0.14677   0.04597   0.10068   0.08982   0.36069   0.19958   0.15940   0.06912   0.40112   0.31203   0.29669   0.19185   0.31038   0.21536   0.45602   0.08038   0.25539   0.40411   0.06828   0.43965   0.21212   0.01538   0.03090   0.21068   0.26421   0.47446   0.53344   0.26530   0.13843   0.08999   0.09839   0.08064   0.47953   0.70327   0.11417   0.61147   0.84847   0.18146   0.28230   0.66642   0.17754   0.34004   0.17756   0.08296   0.07121   0.23154   0.34514   0.02817   0.34603   0.49556   0.45008   0.35257   0.00000   0.37922   0.04098   0.07187   0.33124   0.29402   0.08881   0.20018   0.17463   0.20291   0.14489   0.13871   0.13313   0.25368   0.46931   0.06535   0.03411   0.06694   0.12632   0.12158   0.19245   0.02883   0.07987   0.05305   0.07921   0.22511   0.22393   0.10328   0.30015   0.32220   0.29472   0.23803   0.24225   0.32564   0.04575   0.05793   0.14502   0.10523   0.30957   0.00000   0.40949   0.24536   0.52885   0.62647   0.76626   0.01135   0.01391   0.09898   0.11756   0.16905   0.15789   0.33920   0.57516   0.57943   1.15853   0.45926   0.85407   0.74161   0.48909   0.29224   0.38701   0.00000   0.00000   0.00000   0.00000   0.15361   0.82372   0.82964   0.97873   2.37581   9.13471   8.43941   0.20573   1.00000  
280 11.3422  18735.674758  x:  1.54339   1.45800   0.55037   0.41027   0.65729   0.35023   0.60099   0.74856   0.94095   0.41664   0.02895   0.07948   0.04862   0.07293   0.05226   0.71072   0.00000   0.06975   0.00000   0.15507   0.76992   0.39971   0.09380   0.08986   0.19253   0.21187   0.07770   0.13022   0.18416   0.16478   0.87048   0.09988   0.05039   0.05910   0.15343   0.51805   0.14970   0.15286   0.62022   1.18193   0.03710   0.00000   0.35235   0.33653   0.39672   0.20207   0.06529   0.22555   0.10157   0.29727   0.54011   0.09056   0.12907   0.59744   0.01034   0.05689   0.08265   0.96811   0.54507   0.56825   0.00563   0.02478   0.02990   0.12915   0.07349   0.03236   0.00000   0.08525   0.13472   0.08266   0.00000   0.00000   0.00000   0.22711   0.06841   0.02319   0.17698   0.17468   0.43800   0.02356   0.37409   0.38279   0.04494   0.00000   0.03135   0.03756   0.29376   0.14558   0.13700   0.18853   0.15464   0.03547   0.08354   0.01399   0.14287   0.14924   0.37164   0.08640   0.24124   0.06228   0.11796   0.22882   0.00000   0.01332   0.29572   0.16161   0.04060   0.05969   0.07983   0.17869   0.04492   0.20860   0.24249   0.00000   0.19792   0.16376   0.11006   0.14128   0.00000   0.02984   0.08391   0.09328   0.43309   0.05810   0.19486   0.02171   0.10190   0.27450   0.05022   0.27909   0.23889   0.25032   0.05911   0.04549   0.00000   0.71485   0.32923   0.01568   0.25738   0.22032   0.15543   0.05430   0.29428   0.12043   0.04917   0.11599   0.03546   0.02592   0.08990   0.17413   0.11234   0.19431   0.18907   0.07797   0.26050   0.11597   0.11230   0.04416   0.10257   0.12580   0.19538   0.02130   0.26037   0.08643   0.09683   0.11832   0.08245   0.14308   0.56459   0.07570   0.31361   0.24814   0.67489   0.13885   0.11431   0.57579   0.32296   0.67670   0.03600   0.30844   0.80254   0.14679   0.04596   0.10067   0.08982   0.36069   0.19958   0.15943   0.06911   0.40116   0.31200   0.29670   0.19184   0.31042   0.21536   0.45605   0.08038   0.25539   0.40413   0.06828   0.43969   0.21211   0.01539   0.03090   0.21066   0.26420   0.47445   0.53346   0.26529   0.13839   0.08999   0.09840   0.08064   0.47956   0.70324   0.11419   0.61148   0.84839   0.18148   0.28229   0.66641   0.17752   0.34003   0.17754   0.08297   0.07120   0.23158   0.34514   0.02817   0.34599   0.49562   0.45007   0.35255   0.00000   0.37930   0.04098   0.07187   0.33123   0.29405   0.08881   0.20016   0.17461   0.20290   0.14491   0.13873   0.13313   0.25366   0.46930   0.06530   0.03412   0.06694   0.12630   0.12155   0.19247   0.02883   0.07988   0.05306   0.07921   0.22510   0.22394   0.10330   0.30019   0.32223   0.29472   0.23808   0.24225   0.32573   0.04575   0.05793   0.14504   0.10523   0.30962   0.00000   0.40952   0.24533   0.52881   0.62643   0.76632   0.01134   0.01391   0.09898   0.11756   0.16905   0.15790   0.33921   0.57511   0.57936   1.15853   0.45931   0.85423   0.74161   0.48906   0.29222   0.38689   0.00000   0.00000   0.00000   0.00000   0.15364   0.82368   0.82965   0.97880   2.37585   9.15396   8.45868   0.20573   1.00000  
281  5.4852  18735.674748  x:  1.54341   1.45802   0.55038   0.41025   0.65735   0.35022   0.60094   0.74853   0.94095   0.41667   0.02897   0.07949   0.04861   0.07292   0.05226   0.71075   0.00000   0.06976   0.00000   0.15510   0.76992   0.39972   0.09380   0.08986   0.19252   0.21188   0.07770   0.13021   0.18417   0.16478   0.87046   0.09987   0.05039   0.05909   0.15343   0.51804   0.14970   0.15287   0.62026   1.18192   0.03711   0.00000   0.35232   0.33655   0.39671   0.20206   0.06529   0.22557   0.10159   0.29725   0.54016   0.09056   0.12907   0.59749   0.01033   0.05689   0.08264   0.96814   0.54508   0.56822   0.00563   0.02478   0.02990   0.12915   0.07349   0.03236   0.00000   0.08526   0.13471   0.08267   0.00000   0.00000   0.00000   0.22712   0.06841   0.02319   0.17696   0.17467   0.43799   0.02356   0.37411   0.38279   0.04494   0.00000   0.03135   0.03757   0.29373   0.14558   0.13701   0.18848   0.15463   0.03547   0.08354   0.01399   0.14286   0.14926   0.37161   0.08640   0.24124   0.06228   0.11796   0.22883   0.00000   0.01332   0.29571   0.16160   0.04061   0.05969   0.07982   0.17865   0.04492   0.20856   0.24254   0.00000   0.19789   0.16375   0.11008   0.14128   0.00000   0.02984   0.08391   0.09328   0.43308   0.05810   0.19484   0.02171   0.10190   0.27448   0.05022   0.27908   0.23887   0.25032   0.05911   0.04549   0.00000   0.71485   0.32924   0.01568   0.25735   0.22033   0.15545   0.05430   0.29428   0.12045   0.04917   0.11599   0.03544   0.02592   0.08993   0.17414   0.11229   0.19433   0.18909   0.07796   0.26048   0.11599   0.11225   0.04417   0.10259   0.12579   0.19535   0.02130   0.26040   0.08641   0.09683   0.11829   0.08247   0.14312   0.56459   0.07570   0.31360   0.24816   0.67486   0.13884   0.11429   0.57580   0.32298   0.67670   0.03600   0.30843   0.80249   0.14682   0.04597   0.10067   0.08981   0.36066   0.19956   0.15943   0.06911   0.40118   0.31201   0.29673   0.19185   0.31045   0.21536   0.45604   0.08038   0.25540   0.40414   0.06829   0.43972   0.21209   0.01539   0.03090   0.21068   0.26421   0.47443   0.53349   0.26529   0.13838   0.08999   0.09840   0.08064   0.47961   0.70325   0.11421   0.61148   0.84831   0.18147   0.28227   0.66637   0.17750   0.34003   0.17753   0.08299   0.07120   0.23159   0.34512   0.02817   0.34597   0.49564   0.45006   0.35254   0.00000   0.37932   0.04098   0.07187   0.33124   0.29405   0.08879   0.20014   0.17464   0.20290   0.14491   0.13873   0.13315   0.25367   0.46931   0.06532   0.03411   0.06693   0.12632   0.12156   0.19249   0.02882   0.07987   0.05306   0.07921   0.22512   0.22394   0.10331   0.30020   0.32225   0.29471   0.23812   0.24227   0.32579   0.04574   0.05793   0.14504   0.10523   0.30964   0.00000   0.40953   0.24534   0.52881   0.62641   0.76635   0.01134   0.01391   0.09898   0.11756   0.16905   0.15792   0.33923   0.57508   0.57934   1.15854   0.45935   0.85435   0.74159   0.48904   0.29221   0.38681   0.00000   0.00000   0.00000   0.00000   0.15367   0.82364   0.82963   0.97883   2.37588   9.16259   8.46731   0.20573   1.00000  
282  1.9982  18735.674743  x:  1.54341   1.45802   0.55040   0.41025   0.65744   0.35020   0.60088   0.74851   0.94097   0.41670   0.02899   0.07948   0.04861   0.07294   0.05225   0.71079   0.00000   0.06977   0.00000   0.15510   0.76990   0.39973   0.09378   0.08987   0.19253   0.21189   0.07770   0.13020   0.18416   0.16476   0.87043   0.09987   0.05039   0.05909   0.15343   0.51801   0.14968   0.15287   0.62027   1.18192   0.03711   0.00000   0.35231   0.33657   0.39669   0.20208   0.06530   0.22555   0.10158   0.29723   0.54023   0.09055   0.12907   0.59752   0.01033   0.05689   0.08265   0.96817   0.54508   0.56820   0.00563   0.02478   0.02990   0.12915   0.07349   0.03236   0.00000   0.08525   0.13471   0.08267   0.00000   0.00000   0.00000   0.22712   0.06841   0.02319   0.17695   0.17466   0.43796   0.02356   0.37413   0.38281   0.04494   0.00000   0.03135   0.03756   0.29373   0.14558   0.13701   0.18850   0.15464   0.03547   0.08355   0.01399   0.14288   0.14924   0.37159   0.08640   0.24125   0.06228   0.11796   0.22886   0.00000   0.01332   0.29574   0.16159   0.04061   0.05969   0.07982   0.17867   0.04493   0.20855   0.24252   0.00000   0.19790   0.16376   0.11007   0.14129   0.00000   0.02984   0.08391   0.09328   0.43307   0.05810   0.19485   0.02171   0.10191   0.27450   0.05022   0.27908   0.23886   0.25035   0.05911   0.04548   0.00000   0.71482   0.32924   0.01568   0.25736   0.22034   0.15545   0.05430   0.29428   0.12044   0.04917   0.11600   0.03544   0.02592   0.08992   0.17415   0.11231   0.19431   0.18909   0.07797   0.26049   0.11598   0.11227   0.04417   0.10258   0.12581   0.19533   0.02130   0.26041   0.08642   0.09683   0.11832   0.08246   0.14312   0.56460   0.07571   0.31362   0.24816   0.67483   0.13883   0.11429   0.57582   0.32301   0.67671   0.03600   0.30843   0.80243   0.14681   0.04596   0.10067   0.08982   0.36062   0.19955   0.15941   0.06912   0.40118   0.31203   0.29676   0.19185   0.31044   0.21535   0.45601   0.08037   0.25541   0.40413   0.06829   0.43974   0.21209   0.01539   0.03090   0.21068   0.26422   0.47441   0.53352   0.26530   0.13840   0.08999   0.09840   0.08064   0.47965   0.70327   0.11422   0.61147   0.84823   0.18148   0.28227   0.66633   0.17749   0.34003   0.17751   0.08297   0.07120   0.23157   0.34510   0.02818   0.34596   0.49562   0.45004   0.35255   0.00000   0.37930   0.04097   0.07187   0.33125   0.29404   0.08882   0.20016   0.17465   0.20290   0.14490   0.13872   0.13313   0.25368   0.46934   0.06531   0.03412   0.06693   0.12631   0.12156   0.19248   0.02882   0.07987   0.05306   0.07921   0.22512   0.22394   0.10330   0.30017   0.32225   0.29470   0.23815   0.24229   0.32580   0.04574   0.05793   0.14503   0.10523   0.30962   0.00000   0.40951   0.24537   0.52884   0.62640   0.76637   0.01135   0.01391   0.09898   0.11756   0.16905   0.15790   0.33925   0.57506   0.57933   1.15856   0.45939   0.85445   0.74157   0.48901   0.29221   0.38675   0.00000   0.00000   0.00000   0.00000   0.15370   0.82361   0.82961   0.97885   2.37588   9.16784   8.47258   0.20573   1.00000  
283  0.7976  18735.674739  x:  1.54341   1.45802   0.55043   0.41024   0.65754   0.35018   0.60082   0.74850   0.94099   0.41674   0.02900   0.07947   0.04861   0.07294   0.05225   0.71083   0.00000   0.06978   0.00000   0.15509   0.76988   0.39975   0.09380   0.08986   0.19253   0.21188   0.07770   0.13022   0.18416   0.16477   0.87039   0.09987   0.05039   0.05909   0.15342   0.51799   0.14969   0.15288   0.62026   1.18192   0.03711   0.00000   0.35230   0.33659   0.39667   0.20209   0.06530   0.22554   0.10159   0.29722   0.54029   0.09055   0.12907   0.59755   0.01032   0.05689   0.08265   0.96820   0.54507   0.56818   0.00563   0.02478   0.02990   0.12915   0.07349   0.03235   0.00000   0.08525   0.13472   0.08267   0.00000   0.00000   0.00000   0.22712   0.06841   0.02319   0.17697   0.17467   0.43794   0.02356   0.37414   0.38283   0.04494   0.00000   0.03135   0.03756   0.29374   0.14558   0.13700   0.18851   0.15464   0.03547   0.08355   0.01399   0.14287   0.14924   0.37160   0.08640   0.24125   0.06228   0.11796   0.22886   0.00000   0.01332   0.29576   0.16160   0.04060   0.05969   0.07983   0.17868   0.04492   0.20857   0.24250   0.00000   0.19791   0.16376   0.11007   0.14128   0.00000   0.02984   0.08391   0.09328   0.43306   0.05810   0.19486   0.02171   0.10190   0.27451   0.05022   0.27908   0.23886   0.25038   0.05911   0.04548   0.00000   0.71479   0.32923   0.01568   0.25737   0.22034   0.15544   0.05430   0.29429   0.12043   0.04918   0.11599   0.03545   0.02592   0.08992   0.17414   0.11231   0.19431   0.18908   0.07796   0.26049   0.11598   0.11227   0.04417   0.10259   0.12580   0.19534   0.02130   0.26040   0.08643   0.09683   0.11831   0.08246   0.14309   0.56461   0.07571   0.31364   0.24815   0.67480   0.13884   0.11429   0.57584   0.32301   0.67672   0.03599   0.30844   0.80239   0.14681   0.04595   0.10067   0.08983   0.36060   0.19956   0.15940   0.06912   0.40118   0.31205   0.29677   0.19186   0.31042   0.21535   0.45598   0.08035   0.25541   0.40412   0.06829   0.43974   0.21209   0.01539   0.03090   0.21068   0.26422   0.47441   0.53355   0.26531   0.13841   0.08997   0.09840   0.08064   0.47967   0.70330   0.11422   0.61145   0.84814   0.18148   0.28227   0.66629   0.17748   0.34005   0.17750   0.08297   0.07121   0.23156   0.34509   0.02818   0.34597   0.49559   0.45004   0.35256   0.00000   0.37927   0.04099   0.07187   0.33125   0.29403   0.08880   0.20016   0.17463   0.20291   0.14491   0.13873   0.13314   0.25368   0.46936   0.06531   0.03412   0.06693   0.12632   0.12156   0.19247   0.02883   0.07987   0.05306   0.07921   0.22511   0.22393   0.10330   0.30016   0.32224   0.29470   0.23816   0.24228   0.32579   0.04574   0.05793   0.14504   0.10523   0.30960   0.00000   0.40949   0.24537   0.52887   0.62638   0.76639   0.01136   0.01391   0.09898   0.11756   0.16905   0.15789   0.33928   0.57506   0.57933   1.15857   0.45943   0.85454   0.74156   0.48899   0.29222   0.38672   0.00000   0.00000   0.00000   0.00000   0.15375   0.82357   0.82959   0.97887   2.37587   9.17433   8.47909   0.20573   1.00000  
284  1.7437  18735.674737  x:  1.54340   1.45801   0.55044   0.41023   0.65760   0.35017   0.60079   0.74850   0.94101   0.41676   0.02900   0.07947   0.04861   0.07293   0.05225   0.71084   0.00000   0.06978   0.00000   0.15509   0.76987   0.39975   0.09377   0.08987   0.19253   0.21188   0.07770   0.13019   0.18416   0.16477   0.87037   0.09987   0.05039   0.05910   0.15343   0.51799   0.14969   0.15287   0.62024   1.18192   0.03711   0.00000   0.35230   0.33657   0.39666   0.20210   0.06530   0.22555   0.10158   0.29724   0.54032   0.09055   0.12907   0.59755   0.01033   0.05689   0.08265   0.96821   0.54506   0.56818   0.00563   0.02478   0.02990   0.12915   0.07349   0.03235   0.00000   0.08525   0.13472   0.08267   0.00000   0.00000   0.00000   0.22712   0.06841   0.02319   0.17696   0.17467   0.43795   0.02356   0.37413   0.38283   0.04494   0.00000   0.03135   0.03756   0.29375   0.14558   0.13701   0.18850   0.15463   0.03547   0.08355   0.01399   0.14288   0.14925   0.37161   0.08640   0.24125   0.06228   0.11796   0.22884   0.00000   0.01332   0.29575   0.16161   0.04060   0.05969   0.07983   0.17867   0.04492   0.20858   0.24250   0.00000   0.19790   0.16375   0.11007   0.14129   0.00000   0.02984   0.08391   0.09328   0.43307   0.05810   0.19485   0.02171   0.10191   0.27451   0.05022   0.27909   0.23886   0.25036   0.05911   0.04548   0.00000   0.71478   0.32923   0.01568   0.25737   0.22033   0.15545   0.05430   0.29429   0.12044   0.04917   0.11601   0.03545   0.02592   0.08992   0.17415   0.11232   0.19432   0.18908   0.07797   0.26050   0.11598   0.11227   0.04416   0.10258   0.12581   0.19535   0.02130   0.26040   0.08643   0.09683   0.11832   0.08245   0.14312   0.56462   0.07571   0.31363   0.24815   0.67480   0.13884   0.11429   0.57585   0.32300   0.67673   0.03599   0.30845   0.80237   0.14681   0.04595   0.10066   0.08983   0.36060   0.19957   0.15942   0.06912   0.40117   0.31205   0.29677   0.19187   0.31042   0.21536   0.45597   0.08036   0.25541   0.40412   0.06829   0.43973   0.21209   0.01539   0.03090   0.21068   0.26421   0.47442   0.53355   0.26530   0.13841   0.08998   0.09840   0.08064   0.47966   0.70331   0.11422   0.61145   0.84810   0.18148   0.28228   0.66629   0.17748   0.34006   0.17750   0.08297   0.07120   0.23157   0.34511   0.02818   0.34598   0.49558   0.45004   0.35256   0.00000   0.37926   0.04097   0.07187   0.33125   0.29403   0.08883   0.20016   0.17464   0.20290   0.14489   0.13872   0.13313   0.25367   0.46937   0.06531   0.03412   0.06693   0.12631   0.12156   0.19248   0.02883   0.07987   0.05306   0.07921   0.22511   0.22394   0.10331   0.30017   0.32224   0.29471   0.23815   0.24227   0.32576   0.04575   0.05793   0.14503   0.10523   0.30961   0.00000   0.40949   0.24536   0.52888   0.62639   0.76639   0.01136   0.01391   0.09898   0.11756   0.16905   0.15789   0.33929   0.57506   0.57933   1.15858   0.45943   0.85457   0.74156   0.48898   0.29222   0.38672   0.00000   0.00000   0.00000   0.00000   0.15377   0.82355   0.82957   0.97888   2.37586   9.17714   8.48191   0.20573   1.00000  
285  0.3914  18735.674734  x:  1.54338   1.45799   0.55047   0.41022   0.65766   0.35016   0.60076   0.74851   0.94103   0.41678   0.02900   0.07947   0.04860   0.07294   0.05225   0.71084   0.00000   0.06978   0.00000   0.15509   0.76987   0.39975   0.09376   0.08988   0.19253   0.21189   0.07771   0.13019   0.18416   0.16476   0.87035   0.09988   0.05039   0.05909   0.15342   0.51800   0.14967   0.15286   0.62021   1.18193   0.03711   0.00000   0.35231   0.33654   0.39666   0.20209   0.06530   0.22555   0.10158   0.29725   0.54033   0.09055   0.12907   0.59754   0.01034   0.05689   0.08265   0.96821   0.54505   0.56819   0.00563   0.02478   0.02990   0.12915   0.07349   0.03235   0.00000   0.08524   0.13472   0.08267   0.00000   0.00000   0.00000   0.22712   0.06841   0.02319   0.17695   0.17465   0.43796   0.02356   0.37412   0.38282   0.04494   0.00000   0.03135   0.03757   0.29374   0.14558   0.13701   0.18849   0.15465   0.03547   0.08355   0.01399   0.14289   0.14922   0.37162   0.08640   0.24125   0.06228   0.11796   0.22886   0.00000   0.01332   0.29573   0.16161   0.04061   0.05969   0.07983   0.17867   0.04493   0.20856   0.24251   0.00000   0.19789   0.16377   0.11006   0.14130   0.00000   0.02984   0.08391   0.09328   0.43308   0.05811   0.19485   0.02171   0.10191   0.27450   0.05022   0.27909   0.23887   0.25034   0.05911   0.04549   0.00000   0.71477   0.32924   0.01568   0.25736   0.22034   0.15545   0.05430   0.29429   0.12044   0.04917   0.11601   0.03545   0.02592   0.08991   0.17416   0.11232   0.19431   0.18909   0.07797   0.26049   0.11597   0.11228   0.04416   0.10257   0.12582   0.19534   0.02130   0.26041   0.08643   0.09683   0.11834   0.08245   0.14313   0.56462   0.07571   0.31363   0.24816   0.67481   0.13883   0.11429   0.57585   0.32299   0.67673   0.03599   0.30846   0.80236   0.14681   0.04594   0.10066   0.08982   0.36061   0.19956   0.15940   0.06912   0.40117   0.31205   0.29676   0.19186   0.31042   0.21536   0.45597   0.08036   0.25541   0.40412   0.06829   0.43972   0.21209   0.01539   0.03090   0.21069   0.26421   0.47443   0.53355   0.26530   0.13840   0.09000   0.09840   0.08063   0.47964   0.70332   0.11423   0.61144   0.84806   0.18147   0.28228   0.66629   0.17748   0.34007   0.17751   0.08297   0.07119   0.23156   0.34513   0.02818   0.34599   0.49558   0.45006   0.35256   0.00000   0.37928   0.04096   0.07187   0.33125   0.29404   0.08884   0.20016   0.17466   0.20290   0.14489   0.13871   0.13312   0.25367   0.46937   0.06531   0.03412   0.06694   0.12630   0.12156   0.19248   0.02882   0.07987   0.05306   0.07921   0.22513   0.22394   0.10329   0.30018   0.32224   0.29471   0.23813   0.24227   0.32575   0.04575   0.05793   0.14502   0.10523   0.30962   0.00000   0.40950   0.24536   0.52889   0.62640   0.76639   0.01135   0.01391   0.09898   0.11756   0.16905   0.15790   0.33929   0.57506   0.57933   1.15860   0.45943   0.85458   0.74156   0.48898   0.29222   0.38674   0.00000   0.00000   0.00000   0.00000   0.15379   0.82352   0.82955   0.97888   2.37587   9.18126   8.48603   0.20573   1.00000  
286  0.8025  18735.674731  x:  1.54335   1.45796   0.55049   0.41020   0.65771   0.35015   0.60074   0.74853   0.94106   0.41677   0.02899   0.07947   0.04860   0.07294   0.05225   0.71082   0.00000   0.06978   0.00000   0.15510   0.76988   0.39974   0.09374   0.08989   0.19253   0.21189   0.07772   0.13016   0.18415   0.16474   0.87034   0.09988   0.05039   0.05909   0.15343   0.51802   0.14968   0.15288   0.62019   1.18195   0.03711   0.00000   0.35232   0.33652   0.39667   0.20209   0.06530   0.22554   0.10158   0.29724   0.54032   0.09054   0.12908   0.59753   0.01035   0.05690   0.08267   0.96821   0.54505   0.56820   0.00563   0.02478   0.02990   0.12915   0.07349   0.03235   0.00000   0.08526   0.13472   0.08266   0.00000   0.00000   0.00000   0.22712   0.06841   0.02319   0.17696   0.17467   0.43797   0.02356   0.37413   0.38281   0.04494   0.00000   0.03135   0.03757   0.29373   0.14559   0.13701   0.18850   0.15463   0.03547   0.08354   0.01399   0.14288   0.14926   0.37160   0.08640   0.24126   0.06228   0.11796   0.22887   0.00000   0.01332   0.29574   0.16159   0.04060   0.05969   0.07983   0.17868   0.04493   0.20855   0.24252   0.00000   0.19790   0.16375   0.11006   0.14130   0.00000   0.02984   0.08391   0.09328   0.43307   0.05811   0.19485   0.02171   0.10191   0.27451   0.05022   0.27908   0.23887   0.25036   0.05911   0.04549   0.00000   0.71477   0.32924   0.01568   0.25736   0.22034   0.15545   0.05430   0.29428   0.12043   0.04917   0.11603   0.03544   0.02592   0.08991   0.17415   0.11233   0.19430   0.18909   0.07798   0.26049   0.11597   0.11229   0.04416   0.10256   0.12583   0.19533   0.02130   0.26042   0.08642   0.09683   0.11834   0.08245   0.14315   0.56461   0.07570   0.31362   0.24816   0.67482   0.13884   0.11430   0.57585   0.32299   0.67674   0.03600   0.30845   0.80236   0.14681   0.04594   0.10067   0.08982   0.36063   0.19955   0.15940   0.06912   0.40117   0.31203   0.29675   0.19185   0.31043   0.21535   0.45598   0.08036   0.25541   0.40413   0.06829   0.43972   0.21209   0.01539   0.03090   0.21068   0.26423   0.47443   0.53353   0.26530   0.13841   0.08999   0.09840   0.08064   0.47962   0.70332   0.11424   0.61144   0.84804   0.18147   0.28227   0.66630   0.17747   0.34007   0.17752   0.08296   0.07120   0.23155   0.34512   0.02818   0.34599   0.49558   0.45006   0.35256   0.00000   0.37929   0.04095   0.07187   0.33125   0.29404   0.08888   0.20017   0.17465   0.20290   0.14487   0.13870   0.13312   0.25368   0.46935   0.06531   0.03412   0.06694   0.12629   0.12156   0.19247   0.02883   0.07987   0.05306   0.07921   0.22513   0.22393   0.10331   0.30017   0.32225   0.29471   0.23813   0.24229   0.32576   0.04574   0.05793   0.14501   0.10523   0.30963   0.00000   0.40951   0.24538   0.52889   0.62642   0.76638   0.01136   0.01391   0.09898   0.11757   0.16905   0.15789   0.33928   0.57507   0.57933   1.15862   0.45942   0.85456   0.74156   0.48899   0.29222   0.38676   0.00000   0.00000   0.00000   0.00000   0.15378   0.82349   0.82952   0.97886   2.37588   9.18425   8.48901   0.20573   1.00000  
287  0.3449  18735.674721  x:  1.54323   1.45784   0.55056   0.41014   0.65780   0.35013   0.60071   0.74860   0.94115   0.41671   0.02897   0.07945   0.04861   0.07294   0.05226   0.71078   0.00000   0.06975   0.00000   0.15512   0.76990   0.39971   0.09375   0.08989   0.19253   0.21188   0.07771   0.13018   0.18418   0.16474   0.87031   0.09988   0.05039   0.05909   0.15345   0.51804   0.14963   0.15283   0.62016   1.18200   0.03711   0.00000   0.35233   0.33651   0.39672   0.20210   0.06529   0.22554   0.10159   0.29722   0.54029   0.09055   0.12908   0.59750   0.01037   0.05688   0.08266   0.96821   0.54506   0.56821   0.00563   0.02478   0.02990   0.12914   0.07349   0.03235   0.00000   0.08525   0.13469   0.08268   0.00000   0.00000   0.00000   0.22712   0.06841   0.02319   0.17696   0.17465   0.43796   0.02356   0.37415   0.38281   0.04494   0.00000   0.03135   0.03756   0.29373   0.14558   0.13702   0.18850   0.15464   0.03547   0.08355   0.01399   0.14290   0.14922   0.37156   0.08640   0.24124   0.06228   0.11796   0.22882   0.00000   0.01332   0.29579   0.16159   0.04061   0.05969   0.07983   0.17866   0.04492   0.20857   0.24251   0.00000   0.19790   0.16374   0.11007   0.14131   0.00000   0.02984   0.08391   0.09328   0.43306   0.05811   0.19484   0.02171   0.10191   0.27452   0.05021   0.27907   0.23886   0.25040   0.05911   0.04549   0.00000   0.71478   0.32925   0.01567   0.25739   0.22033   0.15547   0.05430   0.29429   0.12043   0.04917   0.11604   0.03544   0.02592   0.08990   0.17416   0.11234   0.19433   0.18909   0.07798   0.26051   0.11597   0.11229   0.04416   0.10255   0.12581   0.19537   0.02130   0.26041   0.08641   0.09683   0.11835   0.08245   0.14319   0.56459   0.07570   0.31363   0.24815   0.67484   0.13883   0.11429   0.57584   0.32303   0.67674   0.03599   0.30841   0.80238   0.14682   0.04596   0.10065   0.08982   0.36064   0.19955   0.15945   0.06910   0.40119   0.31202   0.29677   0.19185   0.31044   0.21535   0.45602   0.08037   0.25540   0.40414   0.06830   0.43974   0.21210   0.01539   0.03090   0.21067   0.26422   0.47442   0.53351   0.26532   0.13843   0.09001   0.09841   0.08063   0.47963   0.70332   0.11424   0.61145   0.84803   0.18149   0.28226   0.66633   0.17747   0.34006   0.17752   0.08296   0.07120   0.23154   0.34508   0.02818   0.34596   0.49560   0.45005   0.35256   0.00000   0.37928   0.04095   0.07187   0.33126   0.29402   0.08887   0.20018   0.17466   0.20290   0.14485   0.13868   0.13310   0.25368   0.46932   0.06532   0.03412   0.06694   0.12629   0.12155   0.19247   0.02883   0.07987   0.05306   0.07921   0.22512   0.22393   0.10330   0.30014   0.32226   0.29469   0.23813   0.24232   0.32583   0.04574   0.05793   0.14501   0.10523   0.30961   0.00000   0.40951   0.24536   0.52887   0.62647   0.76633   0.01137   0.01391   0.09898   0.11757   0.16905   0.15787   0.33926   0.57507   0.57935   1.15868   0.45938   0.85449   0.74157   0.48903   0.29219   0.38680   0.00000   0.00000   0.00000   0.00000   0.15376   0.82344   0.82947   0.97880   2.37587   9.18630   8.49103   0.20574   1.00000  
288  0.1697  18735.674703  x:  1.54300   1.45762   0.55068   0.41007   0.65793   0.35013   0.60068   0.74871   0.94131   0.41657   0.02896   0.07941   0.04862   0.07299   0.05226   0.71073   0.00000   0.06974   0.00000   0.15510   0.76992   0.39968   0.09373   0.08989   0.19254   0.21188   0.07772   0.13013   0.18415   0.16474   0.87027   0.09989   0.05039   0.05907   0.15345   0.51804   0.14972   0.15288   0.62014   1.18210   0.03711   0.00000   0.35236   0.33654   0.39675   0.20210   0.06528   0.22557   0.10161   0.29724   0.54025   0.09056   0.12906   0.59749   0.01035   0.05693   0.08266   0.96821   0.54507   0.56822   0.00563   0.02478   0.02990   0.12914   0.07349   0.03235   0.00000   0.08528   0.13471   0.08265   0.00000   0.00000   0.00000   0.22711   0.06841   0.02319   0.17695   0.17464   0.43793   0.02356   0.37416   0.38282   0.04494   0.00000   0.03135   0.03757   0.29374   0.14559   0.13701   0.18846   0.15464   0.03548   0.08354   0.01399   0.14290   0.14922   0.37156   0.08640   0.24124   0.06228   0.11796   0.22880   0.00000   0.01332   0.29580   0.16162   0.04061   0.05969   0.07983   0.17866   0.04491   0.20861   0.24250   0.00000   0.19788   0.16378   0.11008   0.14130   0.00000   0.02985   0.08391   0.09328   0.43305   0.05810   0.19483   0.02171   0.10191   0.27449   0.05021   0.27908   0.23885   0.25038   0.05910   0.04549   0.00000   0.71478   0.32925   0.01567   0.25741   0.22032   0.15549   0.05431   0.29431   0.12046   0.04917   0.11602   0.03545   0.02592   0.08989   0.17417   0.11234   0.19431   0.18909   0.07798   0.26053   0.11595   0.11229   0.04417   0.10254   0.12580   0.19538   0.02130   0.26037   0.08641   0.09684   0.11834   0.08245   0.14310   0.56457   0.07567   0.31363   0.24814   0.67482   0.13883   0.11428   0.57584   0.32306   0.67675   0.03601   0.30837   0.80239   0.14684   0.04596   0.10067   0.08983   0.36062   0.19957   0.15943   0.06911   0.40120   0.31204   0.29680   0.19186   0.31044   0.21538   0.45604   0.08036   0.25541   0.40413   0.06829   0.43974   0.21211   0.01539   0.03090   0.21069   0.26420   0.47439   0.53349   0.26532   0.13842   0.08999   0.09840   0.08064   0.47965   0.70333   0.11423   0.61146   0.84804   0.18147   0.28225   0.66632   0.17744   0.34006   0.17752   0.08297   0.07121   0.23157   0.34505   0.02818   0.34596   0.49562   0.45004   0.35258   0.00000   0.37924   0.04095   0.07187   0.33126   0.29401   0.08886   0.20017   0.17469   0.20289   0.14489   0.13871   0.13314   0.25367   0.46931   0.06532   0.03412   0.06694   0.12627   0.12156   0.19250   0.02883   0.07987   0.05305   0.07921   0.22516   0.22395   0.10326   0.30012   0.32225   0.29470   0.23812   0.24231   0.32587   0.04574   0.05793   0.14503   0.10523   0.30962   0.00000   0.40949   0.24531   0.52883   0.62651   0.76624   0.01136   0.01393   0.09897   0.11758   0.16904   0.15789   0.33924   0.57505   0.57940   1.15879   0.45932   0.85438   0.74157   0.48909   0.29217   0.38686   0.00000   0.00000   0.00000   0.00000   0.15375   0.82338   0.82943   0.97867   2.37582   9.18463   8.48928   0.20575   1.00000  
289  0.2339  18735.674687  x:  1.54281   1.45742   0.55077   0.41003   0.65799   0.35014   0.60067   0.74880   0.94145   0.41642   0.02897   0.07940   0.04863   0.07298   0.05226   0.71070   0.00000   0.06975   0.00000   0.15507   0.76992   0.39968   0.09376   0.08988   0.19254   0.21189   0.07771   0.13022   0.18415   0.16477   0.87026   0.09989   0.05039   0.05904   0.15344   0.51801   0.14967   0.15285   0.62014   1.18219   0.03711   0.00000   0.35237   0.33658   0.39675   0.20209   0.06526   0.22556   0.10163   0.29728   0.54023   0.09055   0.12907   0.59750   0.01036   0.05690   0.08265   0.96821   0.54508   0.56820   0.00563   0.02478   0.02990   0.12913   0.07349   0.03235   0.00000   0.08526   0.13473   0.08266   0.00000   0.00000   0.00000   0.22710   0.06841   0.02319   0.17697   0.17468   0.43793   0.02356   0.37413   0.38282   0.04494   0.00000   0.03135   0.03757   0.29374   0.14560   0.13700   0.18847   0.15462   0.03548   0.08353   0.01399   0.14287   0.14926   0.37160   0.08640   0.24125   0.06228   0.11796   0.22884   0.00000   0.01332   0.29575   0.16160   0.04060   0.05969   0.07983   0.17870   0.04492   0.20859   0.24250   0.00000   0.19787   0.16376   0.11010   0.14129   0.00000   0.02985   0.08391   0.09329   0.43307   0.05811   0.19483   0.02171   0.10191   0.27447   0.05021   0.27910   0.23887   0.25032   0.05910   0.04549   0.00000   0.71475   0.32926   0.01567   0.25739   0.22034   0.15547   0.05431   0.29428   0.12044   0.04918   0.11600   0.03545   0.02592   0.08988   0.17414   0.11234   0.19428   0.18908   0.07798   0.26052   0.11596   0.11228   0.04417   0.10254   0.12580   0.19535   0.02131   0.26037   0.08639   0.09684   0.11835   0.08245   0.14315   0.56457   0.07566   0.31361   0.24815   0.67478   0.13885   0.11429   0.57586   0.32305   0.67678   0.03601   0.30837   0.80238   0.14683   0.04594   0.10069   0.08984   0.36058   0.19956   0.15940   0.06912   0.40118   0.31205   0.29680   0.19185   0.31042   0.21540   0.45601   0.08034   0.25542   0.40411   0.06829   0.43972   0.21211   0.01539   0.03089   0.21069   0.26421   0.47438   0.53349   0.26530   0.13840   0.09001   0.09840   0.08064   0.47965   0.70334   0.11423   0.61147   0.84807   0.18145   0.28225   0.66628   0.17744   0.34008   0.17751   0.08295   0.07122   0.23160   0.34507   0.02817   0.34599   0.49563   0.45004   0.35260   0.00000   0.37921   0.04098   0.07187   0.33125   0.29403   0.08881   0.20016   0.17463   0.20289   0.14486   0.13869   0.13312   0.25367   0.46932   0.06533   0.03412   0.06695   0.12629   0.12155   0.19248   0.02883   0.07987   0.05305   0.07921   0.22520   0.22394   0.10327   0.30013   0.32224   0.29473   0.23812   0.24228   0.32583   0.04574   0.05793   0.14503   0.10523   0.30967   0.00000   0.40950   0.24533   0.52880   0.62652   0.76617   0.01135   0.01394   0.09897   0.11758   0.16903   0.15791   0.33924   0.57502   0.57947   1.15890   0.45929   0.85430   0.74156   0.48912   0.29217   0.38691   0.00000   0.00000   0.00000   0.00000   0.15378   0.82337   0.82943   0.97854   2.37578   9.18137   8.48593   0.20576   1.00000  
290  0.7607  18735.674681  x:  1.54274   1.45735   0.55078   0.41005   0.65796   0.35015   0.60068   0.74883   0.94149   0.41635   0.02897   0.07941   0.04864   0.07297   0.05227   0.71072   0.00000   0.06974   0.00000   0.15508   0.76990   0.39970   0.09374   0.08989   0.19253   0.21188   0.07771   0.13020   0.18415   0.16476   0.87027   0.09989   0.05039   0.05904   0.15344   0.51798   0.14966   0.15285   0.62015   1.18222   0.03711   0.00000   0.35235   0.33659   0.39673   0.20208   0.06526   0.22555   0.10164   0.29729   0.54022   0.09055   0.12907   0.59751   0.01035   0.05690   0.08266   0.96822   0.54508   0.56819   0.00563   0.02478   0.02990   0.12912   0.07349   0.03235   0.00000   0.08526   0.13472   0.08266   0.00000   0.00000   0.00000   0.22710   0.06841   0.02319   0.17697   0.17468   0.43795   0.02356   0.37411   0.38279   0.04494   0.00000   0.03135   0.03757   0.29373   0.14559   0.13701   0.18849   0.15464   0.03548   0.08354   0.01399   0.14289   0.14923   0.37160   0.08640   0.24125   0.06228   0.11796   0.22882   0.00000   0.01332   0.29573   0.16157   0.04060   0.05969   0.07983   0.17870   0.04493   0.20857   0.24250   0.00000   0.19789   0.16376   0.11010   0.14129   0.00000   0.02985   0.08391   0.09329   0.43308   0.05810   0.19482   0.02171   0.10191   0.27449   0.05021   0.27910   0.23889   0.25032   0.05910   0.04549   0.00000   0.71473   0.32927   0.01567   0.25739   0.22035   0.15549   0.05431   0.29427   0.12043   0.04918   0.11599   0.03544   0.02592   0.08988   0.17414   0.11233   0.19429   0.18908   0.07799   0.26052   0.11595   0.11228   0.04417   0.10255   0.12579   0.19536   0.02131   0.26039   0.08636   0.09684   0.11831   0.08247   0.14312   0.56458   0.07565   0.31360   0.24817   0.67476   0.13885   0.11430   0.57587   0.32302   0.67679   0.03601   0.30839   0.80235   0.14683   0.04595   0.10067   0.08985   0.36058   0.19953   0.15944   0.06911   0.40116   0.31205   0.29679   0.19184   0.31041   0.21539   0.45597   0.08034   0.25542   0.40410   0.06829   0.43970   0.21210   0.01538   0.03090   0.21067   0.26422   0.47439   0.53350   0.26530   0.13841   0.09001   0.09840   0.08064   0.47962   0.70335   0.11423   0.61148   0.84811   0.18145   0.28226   0.66625   0.17745   0.34009   0.17752   0.08294   0.07123   0.23158   0.34509   0.02817   0.34600   0.49561   0.45006   0.35260   0.00000   0.37923   0.04098   0.07187   0.33125   0.29403   0.08880   0.20019   0.17463   0.20291   0.14488   0.13871   0.13314   0.25368   0.46933   0.06533   0.03412   0.06695   0.12628   0.12155   0.19246   0.02883   0.07987   0.05305   0.07921   0.22519   0.22393   0.10326   0.30013   0.32224   0.29473   0.23813   0.24227   0.32579   0.04574   0.05793   0.14505   0.10523   0.30968   0.00000   0.40952   0.24536   0.52880   0.62649   0.76614   0.01135   0.01394   0.09896   0.11759   0.16903   0.15791   0.33925   0.57499   0.57950   1.15893   0.45929   0.85429   0.74154   0.48910   0.29218   0.38693   0.00000   0.00000   0.00000   0.00000   0.15380   0.82339   0.82946   0.97848   2.37579   9.18045   8.48498   0.20576   1.00000  
291  0.2472  18735.674678  x:  1.54270   1.45731   0.55078   0.41008   0.65791   0.35017   0.60071   0.74883   0.94151   0.41630   0.02898   0.07944   0.04863   0.07298   0.05226   0.71074   0.00000   0.06973   0.00000   0.15509   0.76988   0.39972   0.09376   0.08988   0.19253   0.21188   0.07771   0.13021   0.18415   0.16477   0.87029   0.09989   0.05039   0.05905   0.15345   0.51795   0.14968   0.15287   0.62017   1.18223   0.03711   0.00000   0.35233   0.33659   0.39673   0.20209   0.06526   0.22555   0.10164   0.29728   0.54022   0.09055   0.12907   0.59753   0.01034   0.05691   0.08266   0.96822   0.54507   0.56818   0.00563   0.02478   0.02990   0.12912   0.07349   0.03235   0.00000   0.08527   0.13472   0.08265   0.00000   0.00000   0.00000   0.22710   0.06840   0.02319   0.17697   0.17467   0.43797   0.02356   0.37411   0.38276   0.04494   0.00000   0.03136   0.03757   0.29372   0.14559   0.13701   0.18848   0.15463   0.03548   0.08353   0.01399   0.14288   0.14924   0.37158   0.08640   0.24124   0.06229   0.11796   0.22880   0.00000   0.01332   0.29575   0.16157   0.04061   0.05969   0.07983   0.17870   0.04493   0.20857   0.24251   0.00000   0.19789   0.16377   0.11010   0.14129   0.00000   0.02985   0.08391   0.09329   0.43309   0.05811   0.19482   0.02171   0.10191   0.27450   0.05020   0.27909   0.23888   0.25034   0.05910   0.04549   0.00000   0.71470   0.32928   0.01567   0.25740   0.22034   0.15549   0.05431   0.29427   0.12043   0.04918   0.11599   0.03545   0.02592   0.08988   0.17414   0.11234   0.19430   0.18908   0.07798   0.26052   0.11595   0.11228   0.04417   0.10253   0.12578   0.19538   0.02131   0.26040   0.08638   0.09684   0.11835   0.08246   0.14313   0.56459   0.07565   0.31359   0.24816   0.67475   0.13884   0.11431   0.57589   0.32300   0.67679   0.03601   0.30842   0.80231   0.14682   0.04594   0.10067   0.08986   0.36059   0.19953   0.15944   0.06911   0.40115   0.31204   0.29679   0.19185   0.31041   0.21538   0.45595   0.08035   0.25542   0.40410   0.06829   0.43969   0.21211   0.01538   0.03090   0.21068   0.26422   0.47441   0.53351   0.26531   0.13843   0.09001   0.09840   0.08064   0.47958   0.70336   0.11423   0.61148   0.84814   0.18145   0.28225   0.66622   0.17746   0.34010   0.17752   0.08294   0.07124   0.23154   0.34510   0.02817   0.34601   0.49560   0.45007   0.35260   0.00000   0.37925   0.04098   0.07187   0.33124   0.29403   0.08880   0.20018   0.17464   0.20291   0.14487   0.13870   0.13312   0.25368   0.46934   0.06533   0.03413   0.06695   0.12628   0.12155   0.19247   0.02883   0.07987   0.05305   0.07921   0.22518   0.22393   0.10324   0.30012   0.32225   0.29472   0.23815   0.24228   0.32578   0.04574   0.05793   0.14504   0.10523   0.30968   0.00000   0.40954   0.24535   0.52881   0.62647   0.76613   0.01135   0.01394   0.09896   0.11759   0.16903   0.15790   0.33926   0.57497   0.57953   1.15894   0.45930   0.85430   0.74152   0.48906   0.29219   0.38693   0.00000   0.00000   0.00000   0.00000   0.15380   0.82342   0.82951   0.97844   2.37580   9.18088   8.48538   0.20577   1.00000  
292  0.1046  18735.674677  x:  1.54268   1.45730   0.55076   0.41011   0.65786   0.35019   0.60073   0.74884   0.94152   0.41627   0.02899   0.07945   0.04863   0.07298   0.05226   0.71076   0.00000   0.06974   0.00000   0.15508   0.76986   0.39973   0.09374   0.08989   0.19254   0.21188   0.07771   0.13020   0.18415   0.16475   0.87030   0.09989   0.05039   0.05904   0.15345   0.51793   0.14966   0.15285   0.62018   1.18224   0.03711   0.00000   0.35232   0.33659   0.39674   0.20209   0.06526   0.22556   0.10164   0.29727   0.54021   0.09055   0.12906   0.59754   0.01034   0.05691   0.08266   0.96823   0.54506   0.56818   0.00563   0.02478   0.02990   0.12912   0.07349   0.03235   0.00000   0.08527   0.13471   0.08266   0.00000   0.00000   0.00000   0.22710   0.06840   0.02319   0.17697   0.17468   0.43797   0.02356   0.37412   0.38276   0.04494   0.00000   0.03136   0.03757   0.29372   0.14560   0.13701   0.18847   0.15463   0.03548   0.08353   0.01399   0.14287   0.14925   0.37157   0.08640   0.24125   0.06229   0.11796   0.22881   0.00000   0.01332   0.29576   0.16158   0.04061   0.05969   0.07983   0.17870   0.04492   0.20858   0.24251   0.00000   0.19788   0.16376   0.11010   0.14129   0.00000   0.02985   0.08391   0.09329   0.43309   0.05811   0.19482   0.02171   0.10191   0.27449   0.05020   0.27909   0.23887   0.25035   0.05910   0.04549   0.00000   0.71468   0.32928   0.01567   0.25741   0.22034   0.15549   0.05431   0.29427   0.12044   0.04918   0.11600   0.03544   0.02592   0.08988   0.17414   0.11234   0.19429   0.18908   0.07799   0.26053   0.11595   0.11228   0.04417   0.10254   0.12578   0.19537   0.02131   0.26039   0.08637   0.09684   0.11833   0.08246   0.14313   0.56459   0.07565   0.31360   0.24815   0.67474   0.13885   0.11431   0.57590   0.32300   0.67680   0.03600   0.30842   0.80229   0.14682   0.04593   0.10067   0.08986   0.36060   0.19954   0.15943   0.06911   0.40115   0.31203   0.29679   0.19185   0.31042   0.21539   0.45595   0.08034   0.25541   0.40410   0.06829   0.43969   0.21211   0.01538   0.03089   0.21068   0.26422   0.47442   0.53351   0.26531   0.13843   0.09001   0.09840   0.08064   0.47957   0.70337   0.11423   0.61148   0.84817   0.18145   0.28225   0.66621   0.17746   0.34009   0.17752   0.08293   0.07123   0.23153   0.34511   0.02817   0.34601   0.49559   0.45008   0.35259   0.00000   0.37925   0.04097   0.07187   0.33124   0.29402   0.08881   0.20018   0.17464   0.20290   0.14487   0.13871   0.13313   0.25368   0.46934   0.06533   0.03412   0.06695   0.12628   0.12155   0.19247   0.02883   0.07987   0.05305   0.07921   0.22519   0.22393   0.10325   0.30011   0.32226   0.29471   0.23816   0.24229   0.32579   0.04574   0.05793   0.14505   0.10523   0.30968   0.00000   0.40954   0.24534   0.52882   0.62645   0.76613   0.01135   0.01394   0.09896   0.11759   0.16902   0.15791   0.33926   0.57495   0.57954   1.15894   0.45930   0.85432   0.74151   0.48903   0.29219   0.38693   0.00000   0.00000   0.00000   0.00000   0.15379   0.82344   0.82955   0.97841   2.37580   9.18179   8.48629   0.20577   1.00000  
293  0.2502  18735.674676  x:  1.54268   1.45729   0.55074   0.41013   0.65783   0.35020   0.60074   0.74883   0.94152   0.41625   0.02900   0.07945   0.04863   0.07297   0.05227   0.71078   0.00000   0.06974   0.00000   0.15508   0.76984   0.39973   0.09374   0.08989   0.19253   0.21188   0.07771   0.13020   0.18415   0.16476   0.87031   0.09989   0.05039   0.05904   0.15345   0.51793   0.14967   0.15285   0.62018   1.18224   0.03711   0.00000   0.35232   0.33660   0.39674   0.20209   0.06526   0.22556   0.10164   0.29728   0.54021   0.09055   0.12907   0.59754   0.01034   0.05691   0.08266   0.96823   0.54506   0.56818   0.00563   0.02478   0.02990   0.12912   0.07349   0.03235   0.00000   0.08527   0.13472   0.08265   0.00000   0.00000   0.00000   0.22710   0.06840   0.02319   0.17697   0.17468   0.43796   0.02356   0.37412   0.38277   0.04494   0.00000   0.03136   0.03757   0.29373   0.14560   0.13701   0.18848   0.15463   0.03548   0.08353   0.01399   0.14288   0.14924   0.37157   0.08640   0.24125   0.06228   0.11796   0.22882   0.00000   0.01332   0.29576   0.16158   0.04061   0.05969   0.07983   0.17870   0.04492   0.20859   0.24250   0.00000   0.19788   0.16376   0.11010   0.14129   0.00000   0.02985   0.08391   0.09329   0.43308   0.05811   0.19481   0.02171   0.10191   0.27448   0.05020   0.27909   0.23887   0.25034   0.05910   0.04549   0.00000   0.71468   0.32928   0.01567   0.25740   0.22034   0.15549   0.05431   0.29427   0.12043   0.04918   0.11600   0.03544   0.02592   0.08988   0.17414   0.11234   0.19429   0.18908   0.07799   0.26053   0.11595   0.11228   0.04417   0.10253   0.12579   0.19537   0.02131   0.26038   0.08637   0.09684   0.11834   0.08246   0.14314   0.56459   0.07565   0.31360   0.24816   0.67474   0.13885   0.11431   0.57590   0.32301   0.67680   0.03600   0.30842   0.80227   0.14683   0.04593   0.10067   0.08986   0.36060   0.19954   0.15944   0.06911   0.40115   0.31203   0.29679   0.19185   0.31041   0.21539   0.45596   0.08034   0.25542   0.40411   0.06829   0.43970   0.21211   0.01538   0.03089   0.21068   0.26421   0.47442   0.53352   0.26531   0.13842   0.09002   0.09840   0.08064   0.47957   0.70337   0.11422   0.61148   0.84818   0.18145   0.28224   0.66621   0.17746   0.34009   0.17751   0.08293   0.07123   0.23154   0.34510   0.02817   0.34602   0.49558   0.45008   0.35259   0.00000   0.37924   0.04097   0.07187   0.33125   0.29402   0.08881   0.20018   0.17464   0.20290   0.14486   0.13870   0.13313   0.25367   0.46933   0.06533   0.03412   0.06695   0.12628   0.12155   0.19247   0.02883   0.07987   0.05305   0.07921   0.22520   0.22393   0.10325   0.30011   0.32225   0.29472   0.23815   0.24229   0.32580   0.04574   0.05793   0.14504   0.10523   0.30968   0.00000   0.40953   0.24534   0.52882   0.62644   0.76613   0.01134   0.01394   0.09896   0.11759   0.16903   0.15791   0.33926   0.57494   0.57955   1.15894   0.45930   0.85433   0.74149   0.48902   0.29218   0.38693   0.00000   0.00000   0.00000   0.00000   0.15377   0.82346   0.82958   0.97839   2.37579   9.18272   8.48721   0.20577   1.00000  
294  0.2126  18735.674676  x:  1.54267   1.45729   0.55074   0.41014   0.65782   0.35020   0.60075   0.74883   0.94152   0.41625   0.02901   0.07945   0.04863   0.07297   0.05226   0.71078   0.00000   0.06974   0.00000   0.15508   0.76983   0.39973   0.09374   0.08989   0.19253   0.21188   0.07771   0.13020   0.18415   0.16476   0.87031   0.09989   0.05039   0.05904   0.15345   0.51793   0.14967   0.15285   0.62018   1.18224   0.03711   0.00000   0.35233   0.33660   0.39674   0.20209   0.06526   0.22556   0.10164   0.29728   0.54021   0.09055   0.12907   0.59754   0.01035   0.05691   0.08266   0.96823   0.54506   0.56818   0.00563   0.02478   0.02990   0.12912   0.07349   0.03235   0.00000   0.08526   0.13472   0.08265   0.00000   0.00000   0.00000   0.22710   0.06840   0.02319   0.17697   0.17467   0.43796   0.02356   0.37412   0.38278   0.04494   0.00000   0.03136   0.03757   0.29373   0.14560   0.13701   0.18848   0.15463   0.03548   0.08353   0.01399   0.14288   0.14925   0.37158   0.08640   0.24125   0.06229   0.11796   0.22881   0.00000   0.01332   0.29575   0.16158   0.04061   0.05969   0.07983   0.17870   0.04493   0.20858   0.24250   0.00000   0.19788   0.16376   0.11010   0.14129   0.00000   0.02985   0.08391   0.09329   0.43308   0.05811   0.19481   0.02171   0.10191   0.27448   0.05020   0.27909   0.23887   0.25034   0.05910   0.04549   0.00000   0.71468   0.32928   0.01567   0.25740   0.22034   0.15549   0.05431   0.29427   0.12043   0.04918   0.11600   0.03544   0.02592   0.08987   0.17414   0.11234   0.19429   0.18908   0.07799   0.26052   0.11595   0.11228   0.04417   0.10253   0.12579   0.19537   0.02131   0.26039   0.08637   0.09684   0.11834   0.08246   0.14314   0.56459   0.07565   0.31360   0.24816   0.67474   0.13885   0.11431   0.57590   0.32301   0.67680   0.03600   0.30841   0.80226   0.14683   0.04593   0.10067   0.08986   0.36059   0.19954   0.15944   0.06911   0.40115   0.31204   0.29679   0.19185   0.31041   0.21539   0.45597   0.08034   0.25542   0.40410   0.06829   0.43970   0.21211   0.01538   0.03090   0.21068   0.26421   0.47441   0.53352   0.26531   0.13842   0.09002   0.09840   0.08064   0.47958   0.70338   0.11422   0.61148   0.84818   0.18145   0.28225   0.66622   0.17746   0.34009   0.17751   0.08293   0.07123   0.23155   0.34510   0.02817   0.34602   0.49558   0.45007   0.35260   0.00000   0.37923   0.04097   0.07187   0.33125   0.29402   0.08881   0.20018   0.17464   0.20290   0.14486   0.13870   0.13313   0.25368   0.46933   0.06533   0.03412   0.06695   0.12627   0.12155   0.19247   0.02883   0.07987   0.05305   0.07921   0.22519   0.22393   0.10325   0.30012   0.32225   0.29472   0.23815   0.24229   0.32580   0.04574   0.05793   0.14504   0.10523   0.30968   0.00000   0.40953   0.24534   0.52882   0.62644   0.76613   0.01134   0.01394   0.09896   0.11759   0.16902   0.15791   0.33926   0.57494   0.57955   1.15894   0.45930   0.85433   0.74149   0.48901   0.29218   0.38693   0.00000   0.00000   0.00000   0.00000   0.15376   0.82346   0.82960   0.97839   2.37579   9.18312   8.48760   0.20577   1.00000  
295  0.1155  18735.674676  x:  1.54267   1.45729   0.55073   0.41015   0.65781   0.35020   0.60075   0.74883   0.94152   0.41625   0.02901   0.07945   0.04863   0.07297   0.05226   0.71078   0.00000   0.06974   0.00000   0.15508   0.76983   0.39973   0.09374   0.08989   0.19253   0.21188   0.07771   0.13020   0.18415   0.16476   0.87031   0.09989   0.05039   0.05904   0.15345   0.51793   0.14967   0.15285   0.62018   1.18224   0.03711   0.00000   0.35233   0.33660   0.39674   0.20209   0.06526   0.22556   0.10164   0.29728   0.54021   0.09055   0.12907   0.59754   0.01034   0.05691   0.08266   0.96823   0.54506   0.56818   0.00563   0.02478   0.02990   0.12912   0.07349   0.03235   0.00000   0.08526   0.13472   0.08265   0.00000   0.00000   0.00000   0.22710   0.06840   0.02319   0.17697   0.17467   0.43796   0.02356   0.37412   0.38278   0.04494   0.00000   0.03136   0.03757   0.29372   0.14560   0.13701   0.18847   0.15463   0.03548   0.08353   0.01399   0.14288   0.14924   0.37158   0.08640   0.24125   0.06229   0.11796   0.22881   0.00000   0.01332   0.29575   0.16158   0.04061   0.05969   0.07983   0.17870   0.04493   0.20858   0.24250   0.00000   0.19788   0.16376   0.11010   0.14129   0.00000   0.02985   0.08391   0.09329   0.43308   0.05811   0.19481   0.02171   0.10191   0.27449   0.05020   0.27909   0.23888   0.25034   0.05910   0.04549   0.00000   0.71468   0.32928   0.01567   0.25740   0.22034   0.15549   0.05431   0.29428   0.12044   0.04918   0.11600   0.03544   0.02592   0.08987   0.17414   0.11234   0.19429   0.18908   0.07799   0.26052   0.11595   0.11228   0.04417   0.10253   0.12579   0.19537   0.02131   0.26039   0.08637   0.09684   0.11834   0.08246   0.14314   0.56459   0.07565   0.31360   0.24816   0.67474   0.13885   0.11431   0.57590   0.32301   0.67680   0.03600   0.30841   0.80226   0.14683   0.04593   0.10067   0.08986   0.36059   0.19954   0.15943   0.06911   0.40115   0.31204   0.29679   0.19185   0.31041   0.21539   0.45597   0.08034   0.25542   0.40410   0.06829   0.43970   0.21211   0.01538   0.03089   0.21068   0.26421   0.47441   0.53352   0.26531   0.13842   0.09001   0.09840   0.08064   0.47959   0.70338   0.11422   0.61148   0.84818   0.18145   0.28225   0.66622   0.17746   0.34009   0.17751   0.08293   0.07123   0.23155   0.34510   0.02817   0.34601   0.49559   0.45007   0.35260   0.00000   0.37923   0.04097   0.07187   0.33125   0.29402   0.08881   0.20018   0.17464   0.20290   0.14486   0.13870   0.13313   0.25368   0.46933   0.06533   0.03412   0.06695   0.12628   0.12155   0.19247   0.02883   0.07987   0.05305   0.07921   0.22519   0.22393   0.10325   0.30012   0.32225   0.29472   0.23815   0.24228   0.32580   0.04574   0.05793   0.14504   0.10523   0.30968   0.00000   0.40953   0.24534   0.52882   0.62645   0.76613   0.01135   0.01394   0.09896   0.11759   0.16903   0.15791   0.33926   0.57494   0.57955   1.15894   0.45930   0.85434   0.74149   0.48900   0.29217   0.38694   0.00000   0.00000   0.00000   0.00000   0.15376   0.82347   0.82961   0.97838   2.37579   9.18325   8.48774   0.20577   1.00000  
296  0.0267  18735.674676  x:  1.54267   1.45729   0.55072   0.41016   0.65781   0.35020   0.60075   0.74884   0.94153   0.41625   0.02901   0.07945   0.04863   0.07297   0.05226   0.71078   0.00000   0.06974   0.00000   0.15508   0.76983   0.39973   0.09374   0.08989   0.19253   0.21188   0.07771   0.13020   0.18415   0.16475   0.87030   0.09989   0.05039   0.05904   0.15345   0.51794   0.14967   0.15285   0.62017   1.18224   0.03711   0.00000   0.35233   0.33660   0.39674   0.20209   0.06526   0.22556   0.10164   0.29728   0.54022   0.09055   0.12907   0.59753   0.01035   0.05691   0.08266   0.96824   0.54506   0.56819   0.00563   0.02478   0.02990   0.12912   0.07349   0.03235   0.00000   0.08527   0.13472   0.08265   0.00000   0.00000   0.00000   0.22710   0.06840   0.02319   0.17697   0.17467   0.43796   0.02356   0.37412   0.38277   0.04494   0.00000   0.03136   0.03757   0.29372   0.14560   0.13701   0.18848   0.15463   0.03548   0.08353   0.01399   0.14288   0.14924   0.37158   0.08640   0.24125   0.06229   0.11796   0.22881   0.00000   0.01332   0.29575   0.16158   0.04061   0.05969   0.07983   0.17870   0.04493   0.20858   0.24250   0.00000   0.19788   0.16376   0.11010   0.14129   0.00000   0.02985   0.08391   0.09329   0.43309   0.05811   0.19481   0.02171   0.10191   0.27449   0.05020   0.27909   0.23887   0.25034   0.05910   0.04549   0.00000   0.71468   0.32928   0.01567   0.25740   0.22034   0.15549   0.05431   0.29427   0.12043   0.04918   0.11600   0.03544   0.02592   0.08987   0.17414   0.11234   0.19429   0.18908   0.07799   0.26052   0.11595   0.11228   0.04417   0.10253   0.12579   0.19537   0.02131   0.26039   0.08637   0.09684   0.11834   0.08246   0.14314   0.56459   0.07565   0.31359   0.24816   0.67474   0.13885   0.11431   0.57589   0.32301   0.67680   0.03600   0.30841   0.80225   0.14683   0.04593   0.10067   0.08986   0.36058   0.19954   0.15944   0.06911   0.40115   0.31204   0.29679   0.19185   0.31041   0.21539   0.45596   0.08034   0.25542   0.40410   0.06829   0.43970   0.21211   0.01538   0.03089   0.21068   0.26421   0.47440   0.53352   0.26531   0.13842   0.09001   0.09840   0.08064   0.47960   0.70338   0.11422   0.61148   0.84817   0.18145   0.28225   0.66622   0.17746   0.34009   0.17752   0.08293   0.07123   0.23155   0.34510   0.02817   0.34601   0.49560   0.45007   0.35260   0.00000   0.37923   0.04097   0.07187   0.33125   0.29402   0.08881   0.20018   0.17464   0.20290   0.14486   0.13870   0.13313   0.25367   0.46933   0.06533   0.03412   0.06695   0.12627   0.12155   0.19247   0.02883   0.07987   0.05305   0.07921   0.22519   0.22393   0.10325   0.30012   0.32225   0.29472   0.23815   0.24228   0.32579   0.04574   0.05793   0.14504   0.10523   0.30968   0.00000   0.40953   0.24534   0.52881   0.62646   0.76613   0.01135   0.01394   0.09896   0.11759   0.16903   0.15791   0.33926   0.57494   0.57955   1.15894   0.45929   0.85434   0.74148   0.48900   0.29217   0.38694   0.00000   0.00000   0.00000   0.00000   0.15375   0.82347   0.82962   0.97837   2.37579   9.18337   8.48786   0.20577   1.00000  
297  0.0139  18735.674676  x:  1.54267   1.45729   0.55071   0.41018   0.65781   0.35020   0.60076   0.74884   0.94153   0.41626   0.02901   0.07945   0.04863   0.07298   0.05226   0.71077   0.00000   0.06974   0.00000   0.15508   0.76983   0.39972   0.09374   0.08989   0.19253   0.21188   0.07771   0.13020   0.18415   0.16476   0.87029   0.09989   0.05039   0.05904   0.15344   0.51794   0.14967   0.15285   0.62016   1.18223   0.03711   0.00000   0.35233   0.33660   0.39674   0.20209   0.06526   0.22555   0.10164   0.29728   0.54022   0.09055   0.12907   0.59753   0.01035   0.05691   0.08266   0.96824   0.54506   0.56819   0.00563   0.02478   0.02990   0.12912   0.07349   0.03235   0.00000   0.08527   0.13472   0.08265   0.00000   0.00000   0.00000   0.22710   0.06840   0.02319   0.17697   0.17467   0.43796   0.02356   0.37412   0.38277   0.04494   0.00000   0.03136   0.03757   0.29373   0.14560   0.13701   0.18847   0.15463   0.03548   0.08353   0.01399   0.14288   0.14924   0.37157   0.08640   0.24125   0.06229   0.11796   0.22881   0.00000   0.01332   0.29575   0.16158   0.04061   0.05969   0.07983   0.17870   0.04493   0.20858   0.24250   0.00000   0.19788   0.16376   0.11010   0.14130   0.00000   0.02985   0.08391   0.09329   0.43308   0.05811   0.19481   0.02171   0.10191   0.27448   0.05020   0.27909   0.23887   0.25034   0.05910   0.04549   0.00000   0.71469   0.32928   0.01567   0.25740   0.22034   0.15549   0.05431   0.29427   0.12044   0.04918   0.11600   0.03544   0.02592   0.08987   0.17414   0.11234   0.19429   0.18908   0.07799   0.26052   0.11595   0.11228   0.04417   0.10253   0.12578   0.19537   0.02131   0.26038   0.08637   0.09684   0.11834   0.08246   0.14314   0.56459   0.07565   0.31360   0.24816   0.67475   0.13885   0.11431   0.57589   0.32300   0.67680   0.03601   0.30842   0.80225   0.14683   0.04593   0.10067   0.08986   0.36058   0.19954   0.15944   0.06911   0.40115   0.31204   0.29679   0.19185   0.31041   0.21539   0.45596   0.08034   0.25542   0.40410   0.06829   0.43970   0.21211   0.01538   0.03089   0.21068   0.26421   0.47441   0.53352   0.26530   0.13842   0.09001   0.09840   0.08064   0.47959   0.70338   0.11423   0.61148   0.84815   0.18145   0.28225   0.66623   0.17745   0.34009   0.17752   0.08293   0.07123   0.23155   0.34510   0.02817   0.34601   0.49560   0.45007   0.35260   0.00000   0.37924   0.04097   0.07187   0.33125   0.29402   0.08881   0.20018   0.17464   0.20290   0.14486   0.13870   0.13313   0.25367   0.46933   0.06533   0.03412   0.06695   0.12628   0.12155   0.19247   0.02883   0.07987   0.05305   0.07921   0.22519   0.22393   0.10325   0.30012   0.32225   0.29472   0.23815   0.24228   0.32579   0.04574   0.05793   0.14504   0.10523   0.30968   0.00000   0.40953   0.24534   0.52881   0.62647   0.76613   0.01134   0.01394   0.09896   0.11759   0.16902   0.15791   0.33927   0.57495   0.57955   1.15894   0.45929   0.85435   0.74149   0.48900   0.29215   0.38695   0.00000   0.00000   0.00000   0.00000   0.15375   0.82348   0.82965   0.97836   2.37579   9.18352   8.48801   0.20577   1.00000  
298  0.0131  18735.674675  x:  1.54268   1.45729   0.55069   0.41019   0.65782   0.35020   0.60076   0.74884   0.94153   0.41626   0.02901   0.07944   0.04863   0.07297   0.05226   0.71076   0.00000   0.06974   0.00000   0.15508   0.76983   0.39972   0.09373   0.08989   0.19253   0.21188   0.07771   0.13020   0.18415   0.16476   0.87028   0.09989   0.05039   0.05904   0.15345   0.51795   0.14967   0.15285   0.62015   1.18223   0.03711   0.00000   0.35233   0.33659   0.39674   0.20210   0.06526   0.22555   0.10164   0.29728   0.54022   0.09055   0.12907   0.59753   0.01035   0.05691   0.08266   0.96825   0.54506   0.56819   0.00563   0.02478   0.02990   0.12912   0.07349   0.03235   0.00000   0.08527   0.13472   0.08265   0.00000   0.00000   0.00000   0.22710   0.06840   0.02319   0.17697   0.17467   0.43797   0.02356   0.37412   0.38277   0.04494   0.00000   0.03136   0.03757   0.29373   0.14560   0.13701   0.18847   0.15463   0.03548   0.08353   0.01399   0.14288   0.14924   0.37157   0.08640   0.24124   0.06229   0.11796   0.22880   0.00000   0.01332   0.29575   0.16158   0.04061   0.05969   0.07983   0.17870   0.04493   0.20858   0.24250   0.00000   0.19788   0.16376   0.11010   0.14128   0.00000   0.02985   0.08390   0.09329   0.43308   0.05811   0.19481   0.02171   0.10191   0.27448   0.05020   0.27909   0.23887   0.25034   0.05910   0.04549   0.00000   0.71469   0.32928   0.01567   0.25740   0.22034   0.15549   0.05431   0.29428   0.12044   0.04918   0.11600   0.03544   0.02592   0.08987   0.17414   0.11234   0.19429   0.18908   0.07799   0.26052   0.11595   0.11228   0.04417   0.10253   0.12578   0.19537   0.02131   0.26038   0.08637   0.09684   0.11834   0.08246   0.14314   0.56459   0.07565   0.31360   0.24816   0.67475   0.13885   0.11431   0.57589   0.32301   0.67680   0.03600   0.30842   0.80225   0.14683   0.04593   0.10067   0.08986   0.36059   0.19954   0.15944   0.06911   0.40115   0.31204   0.29679   0.19185   0.31041   0.21539   0.45596   0.08034   0.25542   0.40410   0.06829   0.43970   0.21211   0.01538   0.03089   0.21068   0.26421   0.47441   0.53352   0.26531   0.13841   0.09002   0.09840   0.08064   0.47958   0.70338   0.11423   0.61148   0.84814   0.18145   0.28225   0.66623   0.17745   0.34009   0.17751   0.08294   0.07123   0.23156   0.34511   0.02817   0.34602   0.49560   0.45008   0.35259   0.00000   0.37923   0.04097   0.07187   0.33125   0.29402   0.08881   0.20018   0.17464   0.20291   0.14486   0.13870   0.13313   0.25368   0.46933   0.06533   0.03412   0.06695   0.12627   0.12155   0.19247   0.02883   0.07987   0.05305   0.07921   0.22519   0.22393   0.10325   0.30012   0.32225   0.29472   0.23815   0.24228   0.32579   0.04574   0.05793   0.14504   0.10523   0.30968   0.00000   0.40953   0.24534   0.52882   0.62648   0.76613   0.01135   0.01394   0.09896   0.11759   0.16903   0.15791   0.33927   0.57495   0.57955   1.15893   0.45929   0.85435   0.74149   0.48901   0.29214   0.38695   0.00000   0.00000   0.00000   0.00000   0.15375   0.82348   0.82967   0.97835   2.37579   9.18386   8.48835   0.20577   1.00000  
299  0.0515  18735.674675  x:  1.54269   1.45730   0.55067   0.41022   0.65783   0.35019   0.60075   0.74885   0.94153   0.41627   0.02900   0.07944   0.04863   0.07296   0.05227   0.71075   0.00000   0.06974   0.00000   0.15508   0.76984   0.39972   0.09374   0.08989   0.19253   0.21188   0.07771   0.13020   0.18415   0.16476   0.87027   0.09989   0.05039   0.05904   0.15345   0.51796   0.14967   0.15285   0.62015   1.18223   0.03711   0.00000   0.35232   0.33658   0.39674   0.20210   0.06526   0.22556   0.10164   0.29728   0.54022   0.09056   0.12906   0.59753   0.01035   0.05691   0.08265   0.96826   0.54506   0.56819   0.00563   0.02478   0.02990   0.12912   0.07349   0.03235   0.00000   0.08527   0.13472   0.08266   0.00000   0.00000   0.00000   0.22709   0.06840   0.02319   0.17698   0.17467   0.43796   0.02356   0.37412   0.38278   0.04494   0.00000   0.03136   0.03757   0.29372   0.14559   0.13701   0.18848   0.15463   0.03548   0.08353   0.01399   0.14288   0.14925   0.37158   0.08640   0.24125   0.06229   0.11796   0.22881   0.00000   0.01332   0.29575   0.16158   0.04061   0.05969   0.07983   0.17870   0.04493   0.20858   0.24251   0.00000   0.19788   0.16376   0.11010   0.14130   0.00000   0.02985   0.08391   0.09329   0.43308   0.05811   0.19481   0.02171   0.10191   0.27449   0.05020   0.27909   0.23888   0.25034   0.05910   0.04549   0.00000   0.71469   0.32928   0.01567   0.25740   0.22034   0.15549   0.05431   0.29427   0.12044   0.04918   0.11600   0.03544   0.02592   0.08988   0.17414   0.11234   0.19429   0.18908   0.07799   0.26052   0.11595   0.11228   0.04417   0.10253   0.12578   0.19537   0.02131   0.26039   0.08637   0.09684   0.11834   0.08246   0.14313   0.56459   0.07565   0.31360   0.24816   0.67475   0.13885   0.11431   0.57589   0.32301   0.67680   0.03600   0.30842   0.80225   0.14683   0.04593   0.10067   0.08986   0.36061   0.19953   0.15944   0.06911   0.40115   0.31203   0.29679   0.19185   0.31041   0.21539   0.45596   0.08034   0.25541   0.40411   0.06829   0.43970   0.21211   0.01538   0.03089   0.21068   0.26422   0.47443   0.53352   0.26532   0.13842   0.09002   0.09840   0.08064   0.47956   0.70338   0.11423   0.61148   0.84811   0.18145   0.28225   0.66622   0.17745   0.34009   0.17751   0.08294   0.07123   0.23155   0.34511   0.02817   0.34602   0.49558   0.45008   0.35259   0.00000   0.37923   0.04097   0.07187   0.33125   0.29402   0.08881   0.20018   0.17464   0.20290   0.14486   0.13870   0.13313   0.25368   0.46933   0.06533   0.03412   0.06695   0.12628   0.12155   0.19248   0.02883   0.07987   0.05305   0.07921   0.22520   0.22393   0.10325   0.30012   0.32225   0.29472   0.23814   0.24229   0.32580   0.04574   0.05793   0.14504   0.10523   0.30968   0.00000   0.40953   0.24534   0.52883   0.62648   0.76612   0.01135   0.01394   0.09896   0.11759   0.16903   0.15790   0.33926   0.57496   0.57954   1.15893   0.45929   0.85435   0.74151   0.48902   0.29213   0.38694   0.00000   0.00000   0.00000   0.00000   0.15374   0.82349   0.82969   0.97834   2.37579   9.18500   8.48949   0.20577   1.00000  
300  0.1436  18735.674673  x:  1.54272   1.45733   0.55064   0.41024   0.65783   0.35018   0.60075   0.74886   0.94153   0.41627   0.02900   0.07943   0.04862   0.07300   0.05226   0.71074   0.00000   0.06974   0.00000   0.15509   0.76987   0.39973   0.09374   0.08989   0.19253   0.21188   0.07771   0.13020   0.18415   0.16475   0.87025   0.09989   0.05039   0.05903   0.15346   0.51795   0.14966   0.15286   0.62015   1.18222   0.03711   0.00000   0.35233   0.33656   0.39675   0.20208   0.06525   0.22557   0.10164   0.29729   0.54022   0.09056   0.12906   0.59753   0.01035   0.05692   0.08266   0.96827   0.54506   0.56819   0.00563   0.02478   0.02990   0.12912   0.07349   0.03235   0.00000   0.08527   0.13472   0.08266   0.00000   0.00000   0.00000   0.22709   0.06840   0.02319   0.17697   0.17468   0.43796   0.02356   0.37412   0.38278   0.04494   0.00000   0.03136   0.03757   0.29371   0.14560   0.13700   0.18848   0.15463   0.03548   0.08353   0.01399   0.14288   0.14925   0.37160   0.08640   0.24125   0.06229   0.11796   0.22881   0.00000   0.01332   0.29573   0.16157   0.04061   0.05969   0.07983   0.17869   0.04493   0.20860   0.24251   0.00000   0.19789   0.16375   0.11011   0.14129   0.00000   0.02985   0.08390   0.09329   0.43308   0.05811   0.19482   0.02171   0.10191   0.27449   0.05020   0.27909   0.23889   0.25032   0.05910   0.04549   0.00000   0.71468   0.32928   0.01567   0.25741   0.22034   0.15549   0.05431   0.29427   0.12043   0.04918   0.11600   0.03544   0.02592   0.08988   0.17413   0.11234   0.19430   0.18908   0.07799   0.26053   0.11595   0.11228   0.04417   0.10253   0.12578   0.19537   0.02131   0.26038   0.08636   0.09684   0.11833   0.08246   0.14315   0.56460   0.07565   0.31358   0.24815   0.67475   0.13884   0.11430   0.57590   0.32301   0.67680   0.03600   0.30842   0.80229   0.14683   0.04593   0.10067   0.08985   0.36063   0.19953   0.15946   0.06910   0.40115   0.31203   0.29679   0.19185   0.31041   0.21540   0.45599   0.08036   0.25541   0.40411   0.06829   0.43970   0.21211   0.01538   0.03090   0.21067   0.26421   0.47444   0.53352   0.26532   0.13842   0.09002   0.09840   0.08064   0.47954   0.70338   0.11422   0.61147   0.84809   0.18145   0.28225   0.66621   0.17745   0.34011   0.17752   0.08294   0.07123   0.23153   0.34510   0.02817   0.34602   0.49556   0.45009   0.35260   0.00000   0.37923   0.04098   0.07187   0.33124   0.29403   0.08881   0.20018   0.17464   0.20290   0.14487   0.13870   0.13313   0.25367   0.46932   0.06533   0.03412   0.06695   0.12627   0.12155   0.19248   0.02883   0.07987   0.05305   0.07921   0.22520   0.22394   0.10326   0.30013   0.32225   0.29474   0.23813   0.24229   0.32580   0.04574   0.05793   0.14504   0.10523   0.30969   0.00000   0.40952   0.24532   0.52883   0.62648   0.76612   0.01135   0.01394   0.09896   0.11759   0.16903   0.15790   0.33925   0.57496   0.57954   1.15893   0.45930   0.85433   0.74153   0.48905   0.29213   0.38693   0.00000   0.00000   0.00000   0.00000   0.15373   0.82349   0.82972   0.97833   2.37578   9.18918   8.49369   0.20577   1.00000  
301  0.3431  18735.674668  x:  1.54280   1.45742   0.55059   0.41027   0.65782   0.35019   0.60074   0.74889   0.94153   0.41626   0.02898   0.07940   0.04864   0.07296   0.05228   0.71074   0.00000   0.06973   0.00000   0.15508   0.76992   0.39975   0.09372   0.08990   0.19254   0.21188   0.07772   0.13019   0.18416   0.16477   0.87024   0.09989   0.05039   0.05904   0.15347   0.51793   0.14969   0.15284   0.62017   1.18219   0.03711   0.00000   0.35236   0.33656   0.39677   0.20206   0.06525   0.22557   0.10165   0.29731   0.54022   0.09055   0.12907   0.59753   0.01035   0.05692   0.08266   0.96826   0.54505   0.56820   0.00563   0.02478   0.02990   0.12912   0.07349   0.03235   0.00000   0.08527   0.13472   0.08265   0.00000   0.00000   0.00000   0.22710   0.06840   0.02319   0.17698   0.17468   0.43795   0.02356   0.37410   0.38277   0.04494   0.00000   0.03135   0.03757   0.29372   0.14559   0.13702   0.18846   0.15462   0.03549   0.08353   0.01399   0.14287   0.14926   0.37161   0.08640   0.24124   0.06229   0.11796   0.22877   0.00000   0.01332   0.29573   0.16159   0.04061   0.05969   0.07983   0.17869   0.04493   0.20860   0.24249   0.00000   0.19788   0.16375   0.11011   0.14129   0.00000   0.02985   0.08390   0.09329   0.43312   0.05811   0.19480   0.02171   0.10191   0.27445   0.05021   0.27909   0.23888   0.25029   0.05910   0.04549   0.00000   0.71466   0.32929   0.01567   0.25740   0.22034   0.15550   0.05431   0.29428   0.12045   0.04918   0.11601   0.03545   0.02592   0.08987   0.17414   0.11234   0.19432   0.18907   0.07799   0.26053   0.11595   0.11227   0.04417   0.10253   0.12577   0.19541   0.02131   0.26036   0.08636   0.09684   0.11834   0.08246   0.14316   0.56462   0.07564   0.31357   0.24816   0.67476   0.13885   0.11431   0.57592   0.32301   0.67681   0.03601   0.30843   0.80237   0.14683   0.04595   0.10068   0.08984   0.36064   0.19955   0.15946   0.06910   0.40114   0.31203   0.29676   0.19184   0.31041   0.21541   0.45604   0.08034   0.25541   0.40411   0.06829   0.43968   0.21212   0.01538   0.03089   0.21068   0.26420   0.47443   0.53351   0.26530   0.13841   0.09003   0.09840   0.08064   0.47955   0.70338   0.11423   0.61148   0.84809   0.18144   0.28226   0.66619   0.17746   0.34014   0.17754   0.08294   0.07123   0.23152   0.34511   0.02817   0.34603   0.49554   0.45008   0.35263   0.00000   0.37924   0.04097   0.07187   0.33124   0.29403   0.08882   0.20018   0.17465   0.20290   0.14486   0.13870   0.13313   0.25366   0.46931   0.06534   0.03412   0.06695   0.12629   0.12154   0.19248   0.02883   0.07987   0.05305   0.07921   0.22519   0.22394   0.10325   0.30013   0.32226   0.29474   0.23812   0.24227   0.32575   0.04575   0.05793   0.14504   0.10523   0.30969   0.00000   0.40954   0.24533   0.52883   0.62644   0.76611   0.01134   0.01394   0.09896   0.11759   0.16903   0.15793   0.33923   0.57496   0.57954   1.15891   0.45935   0.85426   0.74157   0.48911   0.29216   0.38693   0.00000   0.00000   0.00000   0.00000   0.15374   0.82350   0.82975   0.97833   2.37579   9.20193   8.50645   0.20576   1.00000  
302  1.1223  18735.674665  x:  1.54285   1.45746   0.55059   0.41024   0.65781   0.35021   0.60074   0.74889   0.94153   0.41625   0.02897   0.07942   0.04864   0.07297   0.05227   0.71077   0.00000   0.06973   0.00000   0.15505   0.76990   0.39973   0.09372   0.08990   0.19253   0.21187   0.07772   0.13019   0.18416   0.16477   0.87026   0.09989   0.05039   0.05905   0.15347   0.51794   0.14969   0.15284   0.62016   1.18218   0.03711   0.00000   0.35238   0.33656   0.39678   0.20208   0.06525   0.22559   0.10164   0.29731   0.54023   0.09056   0.12905   0.59752   0.01035   0.05692   0.08266   0.96824   0.54504   0.56821   0.00563   0.02478   0.02990   0.12912   0.07349   0.03235   0.00000   0.08527   0.13472   0.08265   0.00000   0.00000   0.00000   0.22709   0.06841   0.02319   0.17698   0.17466   0.43797   0.02356   0.37410   0.38276   0.04494   0.00000   0.03136   0.03757   0.29375   0.14560   0.13700   0.18848   0.15462   0.03549   0.08353   0.01399   0.14287   0.14927   0.37160   0.08640   0.24124   0.06229   0.11796   0.22878   0.00000   0.01331   0.29573   0.16159   0.04061   0.05969   0.07983   0.17868   0.04492   0.20860   0.24252   0.00000   0.19788   0.16374   0.11012   0.14131   0.00000   0.02985   0.08390   0.09329   0.43311   0.05811   0.19480   0.02171   0.10191   0.27448   0.05021   0.27910   0.23889   0.25031   0.05910   0.04549   0.00000   0.71465   0.32929   0.01567   0.25740   0.22032   0.15550   0.05432   0.29428   0.12044   0.04918   0.11601   0.03544   0.02592   0.08987   0.17413   0.11235   0.19430   0.18908   0.07799   0.26053   0.11596   0.11227   0.04417   0.10254   0.12577   0.19540   0.02131   0.26038   0.08635   0.09684   0.11833   0.08247   0.14317   0.56462   0.07564   0.31359   0.24816   0.67478   0.13885   0.11430   0.57592   0.32298   0.67682   0.03601   0.30844   0.80237   0.14682   0.04594   0.10066   0.08986   0.36063   0.19954   0.15947   0.06910   0.40113   0.31203   0.29676   0.19184   0.31042   0.21541   0.45602   0.08037   0.25542   0.40410   0.06829   0.43967   0.21212   0.01538   0.03090   0.21067   0.26420   0.47443   0.53350   0.26529   0.13841   0.09003   0.09840   0.08064   0.47956   0.70340   0.11423   0.61148   0.84813   0.18144   0.28226   0.66622   0.17746   0.34012   0.17753   0.08294   0.07123   0.23157   0.34514   0.02817   0.34604   0.49557   0.45009   0.35262   0.00000   0.37924   0.04097   0.07187   0.33125   0.29403   0.08881   0.20018   0.17465   0.20289   0.14486   0.13869   0.13313   0.25367   0.46931   0.06534   0.03412   0.06695   0.12625   0.12157   0.19249   0.02883   0.07987   0.05305   0.07921   0.22520   0.22394   0.10327   0.30014   0.32225   0.29473   0.23811   0.24227   0.32574   0.04575   0.05793   0.14504   0.10523   0.30970   0.00000   0.40954   0.24530   0.52882   0.62645   0.76611   0.01135   0.01394   0.09896   0.11759   0.16903   0.15791   0.33924   0.57497   0.57953   1.15891   0.45936   0.85425   0.74156   0.48909   0.29219   0.38696   0.00000   0.00000   0.00000   0.00000   0.15376   0.82349   0.82971   0.97834   2.37579   9.20770   8.51223   0.20576   1.00000  
303  0.5561  18735.674663  x:  1.54287   1.45749   0.55059   0.41021   0.65780   0.35023   0.60074   0.74889   0.94154   0.41625   0.02897   0.07944   0.04863   0.07299   0.05226   0.71079   0.00000   0.06973   0.00000   0.15504   0.76988   0.39972   0.09372   0.08990   0.19252   0.21187   0.07772   0.13019   0.18417   0.16476   0.87028   0.09989   0.05039   0.05905   0.15346   0.51796   0.14968   0.15285   0.62014   1.18217   0.03711   0.00000   0.35237   0.33655   0.39677   0.20208   0.06525   0.22561   0.10164   0.29731   0.54023   0.09057   0.12905   0.59751   0.01035   0.05693   0.08265   0.96823   0.54504   0.56823   0.00563   0.02478   0.02990   0.12912   0.07349   0.03235   0.00000   0.08526   0.13473   0.08265   0.00000   0.00000   0.00000   0.22708   0.06841   0.02319   0.17698   0.17467   0.43798   0.02356   0.37411   0.38277   0.04494   0.00000   0.03136   0.03757   0.29374   0.14561   0.13700   0.18848   0.15462   0.03549   0.08353   0.01399   0.14286   0.14927   0.37160   0.08640   0.24124   0.06229   0.11796   0.22878   0.00000   0.01331   0.29573   0.16159   0.04061   0.05969   0.07983   0.17867   0.04492   0.20861   0.24254   0.00000   0.19789   0.16374   0.11012   0.14129   0.00000   0.02985   0.08390   0.09329   0.43310   0.05811   0.19481   0.02171   0.10191   0.27449   0.05021   0.27911   0.23889   0.25031   0.05910   0.04549   0.00000   0.71466   0.32929   0.01567   0.25740   0.22032   0.15550   0.05432   0.29427   0.12044   0.04918   0.11600   0.03544   0.02592   0.08988   0.17412   0.11235   0.19430   0.18908   0.07799   0.26053   0.11596   0.11227   0.04417   0.10254   0.12577   0.19540   0.02131   0.26038   0.08635   0.09684   0.11833   0.08247   0.14318   0.56462   0.07564   0.31360   0.24815   0.67479   0.13885   0.11430   0.57591   0.32297   0.67682   0.03601   0.30845   0.80236   0.14682   0.04594   0.10066   0.08987   0.36062   0.19954   0.15949   0.06909   0.40113   0.31202   0.29676   0.19185   0.31043   0.21541   0.45600   0.08038   0.25543   0.40410   0.06829   0.43966   0.21211   0.01538   0.03090   0.21066   0.26420   0.47443   0.53350   0.26530   0.13841   0.09003   0.09840   0.08064   0.47955   0.70341   0.11422   0.61148   0.84817   0.18144   0.28225   0.66625   0.17746   0.34010   0.17752   0.08295   0.07122   0.23159   0.34515   0.02816   0.34605   0.49560   0.45010   0.35260   0.00000   0.37924   0.04097   0.07187   0.33125   0.29403   0.08881   0.20018   0.17465   0.20288   0.14486   0.13869   0.13313   0.25367   0.46931   0.06534   0.03412   0.06695   0.12627   0.12155   0.19249   0.02883   0.07987   0.05305   0.07921   0.22521   0.22394   0.10327   0.30014   0.32224   0.29472   0.23811   0.24228   0.32574   0.04575   0.05793   0.14504   0.10523   0.30971   0.00000   0.40954   0.24528   0.52882   0.62647   0.76610   0.01136   0.01394   0.09896   0.11759   0.16903   0.15790   0.33925   0.57498   0.57952   1.15891   0.45936   0.85425   0.74154   0.48906   0.29221   0.38699   0.00000   0.00000   0.00000   0.00000   0.15377   0.82347   0.82968   0.97835   2.37579   9.21127   8.51580   0.20576   1.00000  
304  1.2228  18735.674662  x:  1.54288   1.45750   0.55060   0.41018   0.65780   0.35024   0.60074   0.74889   0.94155   0.41626   0.02898   0.07945   0.04863   0.07298   0.05226   0.71080   0.00000   0.06973   0.00000   0.15505   0.76986   0.39972   0.09373   0.08990   0.19253   0.21187   0.07772   0.13019   0.18417   0.16476   0.87030   0.09989   0.05039   0.05906   0.15346   0.51797   0.14968   0.15285   0.62012   1.18217   0.03711   0.00000   0.35237   0.33654   0.39677   0.20208   0.06525   0.22560   0.10164   0.29732   0.54023   0.09057   0.12905   0.59750   0.01035   0.05692   0.08265   0.96822   0.54504   0.56823   0.00563   0.02478   0.02990   0.12912   0.07349   0.03235   0.00000   0.08526   0.13473   0.08265   0.00000   0.00000   0.00000   0.22709   0.06841   0.02319   0.17698   0.17467   0.43799   0.02356   0.37411   0.38277   0.04494   0.00000   0.03136   0.03757   0.29373   0.14560   0.13700   0.18848   0.15462   0.03549   0.08353   0.01399   0.14286   0.14927   0.37161   0.08640   0.24124   0.06229   0.11796   0.22878   0.00000   0.01331   0.29572   0.16158   0.04061   0.05969   0.07983   0.17867   0.04492   0.20861   0.24254   0.00000   0.19789   0.16374   0.11012   0.14131   0.00000   0.02985   0.08390   0.09329   0.43309   0.05811   0.19480   0.02171   0.10191   0.27448   0.05021   0.27911   0.23889   0.25030   0.05910   0.04549   0.00000   0.71467   0.32929   0.01567   0.25741   0.22032   0.15550   0.05432   0.29427   0.12044   0.04918   0.11600   0.03544   0.02592   0.08987   0.17412   0.11234   0.19431   0.18908   0.07799   0.26053   0.11596   0.11227   0.04417   0.10254   0.12577   0.19540   0.02131   0.26038   0.08635   0.09684   0.11832   0.08247   0.14317   0.56461   0.07564   0.31359   0.24815   0.67480   0.13885   0.11430   0.57591   0.32297   0.67683   0.03601   0.30845   0.80233   0.14682   0.04594   0.10066   0.08986   0.36063   0.19954   0.15949   0.06909   0.40113   0.31202   0.29676   0.19185   0.31043   0.21541   0.45600   0.08037   0.25542   0.40410   0.06829   0.43966   0.21211   0.01538   0.03090   0.21066   0.26420   0.47444   0.53350   0.26530   0.13841   0.09002   0.09840   0.08064   0.47954   0.70342   0.11421   0.61148   0.84819   0.18144   0.28225   0.66626   0.17745   0.34009   0.17752   0.08295   0.07123   0.23159   0.34514   0.02816   0.34604   0.49561   0.45011   0.35260   0.00000   0.37924   0.04098   0.07187   0.33125   0.29403   0.08881   0.20018   0.17464   0.20289   0.14486   0.13869   0.13313   0.25366   0.46931   0.06534   0.03412   0.06695   0.12625   0.12157   0.19249   0.02883   0.07987   0.05305   0.07921   0.22521   0.22395   0.10328   0.30014   0.32224   0.29473   0.23811   0.24229   0.32574   0.04575   0.05793   0.14504   0.10523   0.30971   0.00000   0.40954   0.24528   0.52882   0.62649   0.76610   0.01135   0.01394   0.09896   0.11759   0.16903   0.15790   0.33926   0.57499   0.57951   1.15890   0.45936   0.85426   0.74153   0.48904   0.29221   0.38700   0.00000   0.00000   0.00000   0.00000   0.15376   0.82346   0.82966   0.97836   2.37579   9.21216   8.51670   0.20576   1.00000  
305  0.1469  18735.674662  x:  1.54288   1.45750   0.55061   0.41017   0.65780   0.35025   0.60075   0.74888   0.94155   0.41626   0.02899   0.07945   0.04863   0.07298   0.05227   0.71080   0.00000   0.06973   0.00000   0.15506   0.76985   0.39972   0.09373   0.08990   0.19252   0.21187   0.07772   0.13019   0.18417   0.16477   0.87030   0.09989   0.05039   0.05905   0.15346   0.51798   0.14968   0.15285   0.62011   1.18217   0.03711   0.00000   0.35236   0.33654   0.39677   0.20208   0.06525   0.22560   0.10164   0.29732   0.54023   0.09057   0.12905   0.59750   0.01035   0.05692   0.08265   0.96821   0.54504   0.56823   0.00563   0.02478   0.02990   0.12912   0.07349   0.03235   0.00000   0.08526   0.13473   0.08266   0.00000   0.00000   0.00000   0.22708   0.06841   0.02319   0.17698   0.17466   0.43798   0.02356   0.37411   0.38277   0.04494   0.00000   0.03136   0.03757   0.29374   0.14561   0.13699   0.18848   0.15462   0.03549   0.08353   0.01399   0.14286   0.14927   0.37161   0.08640   0.24124   0.06229   0.11796   0.22877   0.00000   0.01331   0.29572   0.16159   0.04061   0.05969   0.07983   0.17868   0.04492   0.20861   0.24253   0.00000   0.19788   0.16374   0.11012   0.14131   0.00000   0.02985   0.08390   0.09329   0.43310   0.05811   0.19480   0.02171   0.10191   0.27448   0.05021   0.27911   0.23889   0.25030   0.05910   0.04549   0.00000   0.71467   0.32929   0.01567   0.25740   0.22032   0.15550   0.05432   0.29427   0.12045   0.04918   0.11600   0.03544   0.02592   0.08988   0.17412   0.11234   0.19430   0.18908   0.07799   0.26053   0.11596   0.11227   0.04417   0.10254   0.12577   0.19540   0.02131   0.26038   0.08635   0.09684   0.11832   0.08247   0.14317   0.56462   0.07564   0.31359   0.24815   0.67480   0.13885   0.11430   0.57591   0.32298   0.67683   0.03601   0.30846   0.80232   0.14682   0.04594   0.10067   0.08986   0.36063   0.19954   0.15949   0.06909   0.40113   0.31202   0.29676   0.19185   0.31042   0.21541   0.45600   0.08038   0.25542   0.40410   0.06828   0.43966   0.21212   0.01538   0.03090   0.21066   0.26420   0.47445   0.53350   0.26530   0.13841   0.09003   0.09840   0.08064   0.47953   0.70342   0.11422   0.61148   0.84820   0.18144   0.28225   0.66627   0.17745   0.34010   0.17752   0.08295   0.07123   0.23158   0.34514   0.02817   0.34604   0.49561   0.45011   0.35260   0.00000   0.37924   0.04098   0.07187   0.33125   0.29403   0.08880   0.20018   0.17465   0.20289   0.14486   0.13869   0.13313   0.25367   0.46931   0.06534   0.03412   0.06695   0.12625   0.12157   0.19249   0.02883   0.07987   0.05305   0.07921   0.22521   0.22395   0.10328   0.30014   0.32225   0.29473   0.23811   0.24228   0.32574   0.04575   0.05793   0.14504   0.10523   0.30971   0.00000   0.40954   0.24529   0.52882   0.62650   0.76610   0.01135   0.01394   0.09896   0.11759   0.16903   0.15791   0.33926   0.57499   0.57951   1.15890   0.45935   0.85426   0.74152   0.48903   0.29222   0.38701   0.00000   0.00000   0.00000   0.00000   0.15376   0.82345   0.82965   0.97837   2.37579   9.21237   8.51691   0.20576   1.00000  
306  0.0544  18735.674662  x:  1.54289   1.45750   0.55061   0.41017   0.65780   0.35026   0.60075   0.74888   0.94155   0.41626   0.02899   0.07945   0.04863   0.07298   0.05226   0.71080   0.00000   0.06974   0.00000   0.15506   0.76984   0.39972   0.09373   0.08990   0.19252   0.21186   0.07772   0.13019   0.18417   0.16477   0.87031   0.09989   0.05039   0.05905   0.15346   0.51798   0.14969   0.15285   0.62011   1.18217   0.03711   0.00000   0.35236   0.33654   0.39677   0.20208   0.06525   0.22561   0.10164   0.29732   0.54023   0.09057   0.12905   0.59749   0.01035   0.05692   0.08265   0.96821   0.54505   0.56823   0.00563   0.02478   0.02990   0.12912   0.07349   0.03235   0.00000   0.08526   0.13472   0.08265   0.00000   0.00000   0.00000   0.22708   0.06841   0.02319   0.17698   0.17467   0.43798   0.02356   0.37411   0.38277   0.04494   0.00000   0.03136   0.03757   0.29374   0.14560   0.13700   0.18848   0.15462   0.03549   0.08353   0.01399   0.14286   0.14927   0.37161   0.08640   0.24124   0.06229   0.11796   0.22878   0.00000   0.01331   0.29572   0.16159   0.04061   0.05969   0.07983   0.17867   0.04492   0.20861   0.24253   0.00000   0.19789   0.16374   0.11012   0.14131   0.00000   0.02985   0.08390   0.09329   0.43310   0.05811   0.19480   0.02171   0.10191   0.27448   0.05021   0.27911   0.23890   0.25030   0.05910   0.04549   0.00000   0.71468   0.32929   0.01567   0.25740   0.22032   0.15550   0.05432   0.29427   0.12044   0.04918   0.11600   0.03544   0.02592   0.08988   0.17412   0.11234   0.19430   0.18908   0.07799   0.26053   0.11596   0.11227   0.04417   0.10254   0.12577   0.19540   0.02131   0.26038   0.08635   0.09684   0.11832   0.08247   0.14317   0.56462   0.07564   0.31359   0.24816   0.67480   0.13885   0.11430   0.57591   0.32298   0.67683   0.03601   0.30846   0.80231   0.14682   0.04594   0.10066   0.08987   0.36064   0.19954   0.15949   0.06909   0.40113   0.31203   0.29676   0.19185   0.31042   0.21541   0.45601   0.08038   0.25542   0.40411   0.06829   0.43966   0.21212   0.01538   0.03090   0.21066   0.26420   0.47445   0.53350   0.26530   0.13840   0.09003   0.09840   0.08064   0.47953   0.70342   0.11422   0.61148   0.84821   0.18144   0.28225   0.66627   0.17746   0.34011   0.17753   0.08295   0.07123   0.23158   0.34514   0.02817   0.34604   0.49559   0.45011   0.35261   0.00000   0.37924   0.04098   0.07187   0.33124   0.29403   0.08880   0.20018   0.17464   0.20289   0.14486   0.13870   0.13313   0.25367   0.46931   0.06534   0.03412   0.06695   0.12625   0.12157   0.19249   0.02883   0.07987   0.05305   0.07921   0.22521   0.22395   0.10328   0.30014   0.32225   0.29473   0.23810   0.24228   0.32574   0.04575   0.05793   0.14504   0.10523   0.30971   0.00000   0.40954   0.24529   0.52882   0.62651   0.76610   0.01135   0.01394   0.09896   0.11759   0.16903   0.15791   0.33926   0.57499   0.57951   1.15890   0.45935   0.85427   0.74151   0.48902   0.29222   0.38701   0.00000   0.00000   0.00000   0.00000   0.15376   0.82345   0.82964   0.97837   2.37579   9.21243   8.51697   0.20576   1.00000  
307  0.0094  18735.674661  x:  1.54288   1.45750   0.55061   0.41016   0.65779   0.35026   0.60076   0.74888   0.94155   0.41626   0.02900   0.07944   0.04863   0.07298   0.05227   0.71078   0.00000   0.06973   0.00000   0.15505   0.76983   0.39972   0.09373   0.08990   0.19253   0.21187   0.07772   0.13019   0.18417   0.16477   0.87031   0.09989   0.05039   0.05905   0.15347   0.51798   0.14968   0.15285   0.62011   1.18217   0.03711   0.00000   0.35237   0.33654   0.39678   0.20208   0.06525   0.22560   0.10164   0.29731   0.54023   0.09057   0.12905   0.59750   0.01034   0.05692   0.08265   0.96821   0.54505   0.56823   0.00563   0.02478   0.02990   0.12912   0.07349   0.03235   0.00000   0.08527   0.13472   0.08266   0.00000   0.00000   0.00000   0.22709   0.06841   0.02319   0.17698   0.17467   0.43797   0.02356   0.37411   0.38276   0.04494   0.00000   0.03136   0.03757   0.29374   0.14561   0.13699   0.18848   0.15462   0.03549   0.08353   0.01399   0.14286   0.14927   0.37160   0.08640   0.24124   0.06229   0.11796   0.22878   0.00000   0.01331   0.29572   0.16158   0.04061   0.05969   0.07983   0.17868   0.04492   0.20861   0.24254   0.00000   0.19789   0.16374   0.11012   0.14130   0.00000   0.02985   0.08390   0.09329   0.43311   0.05811   0.19480   0.02171   0.10191   0.27449   0.05021   0.27911   0.23889   0.25030   0.05910   0.04549   0.00000   0.71469   0.32929   0.01567   0.25741   0.22032   0.15550   0.05432   0.29428   0.12044   0.04918   0.11600   0.03544   0.02592   0.08988   0.17412   0.11234   0.19431   0.18907   0.07799   0.26053   0.11596   0.11227   0.04417   0.10254   0.12577   0.19540   0.02131   0.26038   0.08635   0.09684   0.11832   0.08247   0.14317   0.56462   0.07564   0.31359   0.24815   0.67480   0.13886   0.11430   0.57591   0.32298   0.67683   0.03601   0.30845   0.80230   0.14682   0.04593   0.10067   0.08986   0.36065   0.19954   0.15948   0.06909   0.40113   0.31202   0.29676   0.19185   0.31043   0.21541   0.45603   0.08038   0.25542   0.40411   0.06828   0.43967   0.21211   0.01538   0.03090   0.21066   0.26420   0.47445   0.53351   0.26530   0.13841   0.09003   0.09840   0.08064   0.47953   0.70341   0.11421   0.61149   0.84822   0.18144   0.28225   0.66627   0.17746   0.34011   0.17753   0.08295   0.07123   0.23159   0.34515   0.02816   0.34605   0.49558   0.45010   0.35261   0.00000   0.37925   0.04098   0.07187   0.33125   0.29403   0.08880   0.20018   0.17464   0.20289   0.14486   0.13870   0.13313   0.25367   0.46931   0.06534   0.03412   0.06695   0.12625   0.12157   0.19249   0.02883   0.07987   0.05305   0.07921   0.22521   0.22395   0.10328   0.30014   0.32225   0.29472   0.23809   0.24227   0.32574   0.04575   0.05793   0.14505   0.10523   0.30971   0.00000   0.40954   0.24528   0.52883   0.62652   0.76610   0.01135   0.01394   0.09896   0.11759   0.16903   0.15790   0.33925   0.57499   0.57950   1.15890   0.45934   0.85428   0.74151   0.48901   0.29222   0.38701   0.00000   0.00000   0.00000   0.00000   0.15375   0.82345   0.82963   0.97837   2.37580   9.21251   8.51705   0.20576   1.00000  
308  0.0074  18735.674660  x:  1.54287   1.45749   0.55062   0.41015   0.65776   0.35028   0.60078   0.74888   0.94154   0.41626   0.02901   0.07945   0.04863   0.07299   0.05226   0.71072   0.00000   0.06972   0.00000   0.15505   0.76981   0.39973   0.09374   0.08990   0.19252   0.21186   0.07771   0.13020   0.18417   0.16477   0.87031   0.09989   0.05039   0.05906   0.15347   0.51798   0.14968   0.15286   0.62012   1.18217   0.03711   0.00000   0.35238   0.33655   0.39679   0.20207   0.06525   0.22559   0.10165   0.29731   0.54021   0.09056   0.12906   0.59751   0.01035   0.05692   0.08266   0.96820   0.54506   0.56822   0.00563   0.02478   0.02990   0.12912   0.07349   0.03235   0.00000   0.08526   0.13473   0.08266   0.00000   0.00000   0.00000   0.22709   0.06841   0.02319   0.17698   0.17467   0.43798   0.02356   0.37412   0.38277   0.04494   0.00000   0.03136   0.03757   0.29372   0.14560   0.13700   0.18849   0.15462   0.03549   0.08353   0.01399   0.14286   0.14927   0.37160   0.08640   0.24124   0.06229   0.11796   0.22878   0.00000   0.01331   0.29573   0.16159   0.04061   0.05969   0.07983   0.17868   0.04492   0.20859   0.24254   0.00000   0.19788   0.16375   0.11012   0.14131   0.00000   0.02985   0.08390   0.09329   0.43309   0.05811   0.19481   0.02171   0.10191   0.27447   0.05021   0.27911   0.23888   0.25030   0.05910   0.04549   0.00000   0.71471   0.32929   0.01567   0.25741   0.22033   0.15550   0.05432   0.29428   0.12044   0.04918   0.11600   0.03544   0.02592   0.08988   0.17413   0.11234   0.19428   0.18909   0.07799   0.26053   0.11596   0.11227   0.04417   0.10254   0.12577   0.19540   0.02131   0.26038   0.08635   0.09684   0.11832   0.08247   0.14316   0.56463   0.07564   0.31359   0.24815   0.67479   0.13885   0.11430   0.57590   0.32298   0.67682   0.03601   0.30845   0.80227   0.14683   0.04594   0.10067   0.08986   0.36064   0.19954   0.15948   0.06909   0.40113   0.31201   0.29675   0.19185   0.31044   0.21540   0.45605   0.08038   0.25542   0.40411   0.06829   0.43967   0.21212   0.01538   0.03090   0.21066   0.26420   0.47444   0.53351   0.26530   0.13842   0.09002   0.09840   0.08064   0.47955   0.70339   0.11420   0.61150   0.84826   0.18144   0.28225   0.66625   0.17744   0.34010   0.17753   0.08294   0.07123   0.23158   0.34516   0.02816   0.34605   0.49558   0.45010   0.35260   0.00000   0.37924   0.04098   0.07187   0.33125   0.29403   0.08879   0.20017   0.17464   0.20290   0.14487   0.13870   0.13313   0.25366   0.46930   0.06534   0.03412   0.06695   0.12625   0.12157   0.19249   0.02883   0.07987   0.05305   0.07921   0.22520   0.22394   0.10328   0.30014   0.32224   0.29473   0.23808   0.24228   0.32575   0.04575   0.05793   0.14505   0.10523   0.30971   0.00000   0.40955   0.24530   0.52884   0.62655   0.76610   0.01135   0.01394   0.09896   0.11759   0.16903   0.15791   0.33924   0.57499   0.57950   1.15890   0.45933   0.85429   0.74152   0.48901   0.29223   0.38700   0.00000   0.00000   0.00000   0.00000   0.15376   0.82346   0.82962   0.97838   2.37580   9.21297   8.51752   0.20576   1.00000  
309  0.0283  18735.674657  x:  1.54285   1.45747   0.55064   0.41015   0.65771   0.35028   0.60082   0.74887   0.94152   0.41624   0.02900   0.07946   0.04863   0.07298   0.05227   0.71068   0.00000   0.06973   0.00000   0.15509   0.76982   0.39973   0.09374   0.08989   0.19254   0.21188   0.07771   0.13021   0.18416   0.16477   0.87033   0.09989   0.05039   0.05904   0.15345   0.51797   0.14969   0.15285   0.62014   1.18218   0.03711   0.00000   0.35238   0.33656   0.39678   0.20206   0.06525   0.22560   0.10164   0.29731   0.54017   0.09057   0.12905   0.59751   0.01035   0.05692   0.08265   0.96819   0.54506   0.56822   0.00563   0.02478   0.02990   0.12912   0.07349   0.03235   0.00000   0.08526   0.13473   0.08266   0.00000   0.00000   0.00000   0.22708   0.06841   0.02319   0.17698   0.17467   0.43800   0.02356   0.37413   0.38278   0.04494   0.00000   0.03136   0.03757   0.29372   0.14560   0.13699   0.18847   0.15462   0.03549   0.08353   0.01399   0.14287   0.14926   0.37160   0.08641   0.24125   0.06229   0.11796   0.22880   0.00000   0.01331   0.29573   0.16158   0.04061   0.05969   0.07983   0.17868   0.04492   0.20860   0.24253   0.00000   0.19789   0.16375   0.11012   0.14130   0.00000   0.02985   0.08390   0.09329   0.43307   0.05811   0.19481   0.02171   0.10191   0.27448   0.05021   0.27910   0.23890   0.25031   0.05910   0.04549   0.00000   0.71473   0.32929   0.01567   0.25739   0.22032   0.15550   0.05431   0.29427   0.12044   0.04918   0.11599   0.03545   0.02592   0.08988   0.17412   0.11234   0.19431   0.18908   0.07799   0.26052   0.11596   0.11226   0.04417   0.10254   0.12577   0.19539   0.02131   0.26038   0.08635   0.09684   0.11832   0.08247   0.14315   0.56462   0.07564   0.31358   0.24817   0.67479   0.13885   0.11431   0.57590   0.32298   0.67681   0.03601   0.30844   0.80227   0.14683   0.04593   0.10067   0.08988   0.36062   0.19954   0.15947   0.06910   0.40114   0.31200   0.29675   0.19184   0.31044   0.21539   0.45604   0.08038   0.25542   0.40410   0.06828   0.43967   0.21212   0.01538   0.03090   0.21067   0.26421   0.47443   0.53350   0.26530   0.13841   0.09002   0.09840   0.08064   0.47957   0.70336   0.11421   0.61152   0.84832   0.18145   0.28224   0.66625   0.17743   0.34008   0.17753   0.08295   0.07124   0.23155   0.34513   0.02817   0.34604   0.49561   0.45010   0.35257   0.00000   0.37924   0.04099   0.07187   0.33125   0.29404   0.08878   0.20019   0.17464   0.20290   0.14487   0.13871   0.13313   0.25367   0.46929   0.06534   0.03412   0.06695   0.12625   0.12158   0.19249   0.02883   0.07987   0.05305   0.07921   0.22521   0.22394   0.10327   0.30014   0.32225   0.29474   0.23810   0.24231   0.32578   0.04575   0.05793   0.14505   0.10523   0.30970   0.00000   0.40954   0.24531   0.52884   0.62657   0.76609   0.01135   0.01394   0.09896   0.11759   0.16903   0.15791   0.33923   0.57500   0.57951   1.15890   0.45932   0.85429   0.74153   0.48901   0.29223   0.38700   0.00000   0.00000   0.00000   0.00000   0.15376   0.82349   0.82962   0.97838   2.37579   9.21389   8.51843   0.20576   1.00000  
310  0.0884  18735.674655  x:  1.54283   1.45744   0.55065   0.41014   0.65767   0.35028   0.60084   0.74886   0.94150   0.41623   0.02900   0.07947   0.04863   0.07298   0.05227   0.71071   0.00000   0.06973   0.00000   0.15509   0.76983   0.39971   0.09376   0.08989   0.19251   0.21188   0.07771   0.13022   0.18416   0.16477   0.87034   0.09989   0.05039   0.05904   0.15344   0.51797   0.14968   0.15286   0.62016   1.18219   0.03711   0.00000   0.35235   0.33656   0.39677   0.20208   0.06525   0.22557   0.10165   0.29730   0.54015   0.09056   0.12906   0.59749   0.01034   0.05691   0.08266   0.96819   0.54507   0.56823   0.00563   0.02478   0.02990   0.12912   0.07349   0.03235   0.00000   0.08527   0.13471   0.08266   0.00000   0.00000   0.00000   0.22710   0.06841   0.02319   0.17697   0.17468   0.43799   0.02356   0.37412   0.38278   0.04494   0.00000   0.03136   0.03757   0.29373   0.14560   0.13699   0.18848   0.15463   0.03548   0.08353   0.01399   0.14287   0.14926   0.37159   0.08641   0.24125   0.06229   0.11796   0.22880   0.00000   0.01332   0.29573   0.16158   0.04061   0.05969   0.07983   0.17870   0.04493   0.20859   0.24253   0.00000   0.19788   0.16376   0.11012   0.14130   0.00000   0.02985   0.08390   0.09329   0.43308   0.05811   0.19481   0.02171   0.10191   0.27449   0.05021   0.27909   0.23889   0.25031   0.05910   0.04549   0.00000   0.71473   0.32929   0.01567   0.25740   0.22034   0.15550   0.05431   0.29427   0.12044   0.04918   0.11598   0.03545   0.02592   0.08988   0.17413   0.11233   0.19430   0.18907   0.07798   0.26052   0.11596   0.11226   0.04417   0.10255   0.12577   0.19538   0.02131   0.26040   0.08636   0.09684   0.11832   0.08247   0.14313   0.56459   0.07565   0.31358   0.24816   0.67480   0.13885   0.11431   0.57589   0.32300   0.67680   0.03600   0.30843   0.80229   0.14683   0.04595   0.10067   0.08986   0.36062   0.19953   0.15945   0.06910   0.40115   0.31202   0.29677   0.19184   0.31043   0.21540   0.45600   0.08036   0.25542   0.40411   0.06829   0.43968   0.21210   0.01538   0.03090   0.21067   0.26421   0.47444   0.53349   0.26531   0.13840   0.09002   0.09840   0.08064   0.47955   0.70336   0.11421   0.61151   0.84835   0.18145   0.28223   0.66628   0.17745   0.34008   0.17751   0.08295   0.07124   0.23157   0.34509   0.02817   0.34601   0.49565   0.45010   0.35258   0.00000   0.37926   0.04099   0.07187   0.33124   0.29404   0.08877   0.20017   0.17463   0.20291   0.14488   0.13870   0.13314   0.25368   0.46930   0.06534   0.03412   0.06694   0.12625   0.12158   0.19248   0.02883   0.07987   0.05305   0.07921   0.22520   0.22394   0.10327   0.30014   0.32226   0.29473   0.23812   0.24231   0.32580   0.04575   0.05793   0.14506   0.10523   0.30970   0.00000   0.40954   0.24531   0.52881   0.62654   0.76610   0.01135   0.01394   0.09896   0.11759   0.16903   0.15791   0.33924   0.57500   0.57952   1.15890   0.45931   0.85426   0.74153   0.48902   0.29222   0.38700   0.00000   0.00000   0.00000   0.00000   0.15372   0.82350   0.82963   0.97838   2.37580   9.21446   8.51899   0.20576   1.00000  
311  0.0724  18735.674654  x:  1.54282   1.45744   0.55065   0.41014   0.65766   0.35027   0.60084   0.74885   0.94149   0.41622   0.02900   0.07947   0.04863   0.07298   0.05227   0.71074   0.00000   0.06973   0.00000   0.15509   0.76984   0.39970   0.09376   0.08989   0.19253   0.21188   0.07771   0.13022   0.18416   0.16477   0.87035   0.09989   0.05039   0.05905   0.15345   0.51798   0.14967   0.15286   0.62017   1.18219   0.03711   0.00000   0.35234   0.33657   0.39677   0.20208   0.06525   0.22557   0.10165   0.29730   0.54015   0.09056   0.12906   0.59748   0.01034   0.05691   0.08266   0.96819   0.54507   0.56823   0.00563   0.02478   0.02990   0.12912   0.07349   0.03235   0.00000   0.08527   0.13471   0.08266   0.00000   0.00000   0.00000   0.22709   0.06841   0.02319   0.17697   0.17468   0.43798   0.02356   0.37412   0.38277   0.04494   0.00000   0.03136   0.03757   0.29372   0.14559   0.13700   0.18848   0.15463   0.03548   0.08353   0.01399   0.14287   0.14926   0.37158   0.08641   0.24125   0.06229   0.11796   0.22880   0.00000   0.01332   0.29573   0.16157   0.04061   0.05969   0.07983   0.17869   0.04493   0.20858   0.24253   0.00000   0.19789   0.16376   0.11012   0.14130   0.00000   0.02985   0.08390   0.09329   0.43309   0.05811   0.19481   0.02171   0.10191   0.27448   0.05021   0.27909   0.23888   0.25032   0.05910   0.04549   0.00000   0.71473   0.32929   0.01567   0.25740   0.22034   0.15549   0.05431   0.29427   0.12044   0.04918   0.11598   0.03544   0.02592   0.08988   0.17413   0.11233   0.19429   0.18908   0.07798   0.26052   0.11596   0.11226   0.04417   0.10255   0.12577   0.19538   0.02131   0.26040   0.08636   0.09684   0.11831   0.08247   0.14313   0.56459   0.07565   0.31359   0.24816   0.67480   0.13885   0.11431   0.57588   0.32301   0.67680   0.03600   0.30842   0.80231   0.14683   0.04594   0.10068   0.08986   0.36063   0.19953   0.15945   0.06910   0.40115   0.31202   0.29678   0.19185   0.31043   0.21540   0.45600   0.08036   0.25542   0.40412   0.06828   0.43969   0.21211   0.01538   0.03090   0.21067   0.26421   0.47444   0.53349   0.26532   0.13841   0.09001   0.09840   0.08064   0.47954   0.70337   0.11421   0.61151   0.84835   0.18145   0.28224   0.66630   0.17746   0.34008   0.17752   0.08295   0.07124   0.23158   0.34509   0.02817   0.34600   0.49566   0.45010   0.35259   0.00000   0.37926   0.04099   0.07187   0.33124   0.29404   0.08877   0.20018   0.17463   0.20291   0.14488   0.13871   0.13314   0.25367   0.46930   0.06534   0.03412   0.06695   0.12625   0.12158   0.19248   0.02883   0.07987   0.05305   0.07921   0.22520   0.22394   0.10327   0.30013   0.32226   0.29472   0.23813   0.24230   0.32581   0.04575   0.05793   0.14506   0.10523   0.30970   0.00000   0.40954   0.24533   0.52880   0.62652   0.76610   0.01134   0.01394   0.09896   0.11759   0.16903   0.15792   0.33925   0.57499   0.57952   1.15890   0.45930   0.85425   0.74152   0.48902   0.29221   0.38700   0.00000   0.00000   0.00000   0.00000   0.15371   0.82350   0.82963   0.97838   2.37580   9.21448   8.51901   0.20576   1.00000  
312  0.0170  18735.674654  x:  1.54282   1.45743   0.55065   0.41014   0.65766   0.35027   0.60084   0.74885   0.94149   0.41623   0.02900   0.07947   0.04863   0.07298   0.05226   0.71076   0.00000   0.06973   0.00000   0.15508   0.76984   0.39971   0.09376   0.08989   0.19253   0.21188   0.07771   0.13022   0.18416   0.16477   0.87036   0.09989   0.05039   0.05904   0.15345   0.51799   0.14967   0.15287   0.62016   1.18220   0.03711   0.00000   0.35234   0.33657   0.39677   0.20208   0.06525   0.22558   0.10165   0.29730   0.54016   0.09056   0.12906   0.59749   0.01034   0.05691   0.08265   0.96819   0.54507   0.56823   0.00563   0.02478   0.02990   0.12912   0.07349   0.03235   0.00000   0.08527   0.13472   0.08266   0.00000   0.00000   0.00000   0.22709   0.06841   0.02319   0.17698   0.17467   0.43798   0.02356   0.37413   0.38277   0.04494   0.00000   0.03136   0.03757   0.29371   0.14560   0.13699   0.18848   0.15463   0.03548   0.08353   0.01399   0.14287   0.14926   0.37158   0.08641   0.24125   0.06229   0.11796   0.22881   0.00000   0.01332   0.29574   0.16157   0.04061   0.05969   0.07983   0.17870   0.04493   0.20858   0.24253   0.00000   0.19789   0.16376   0.11012   0.14130   0.00000   0.02985   0.08390   0.09329   0.43308   0.05811   0.19481   0.02171   0.10191   0.27448   0.05021   0.27909   0.23889   0.25032   0.05910   0.04549   0.00000   0.71473   0.32929   0.01567   0.25740   0.22034   0.15549   0.05431   0.29427   0.12044   0.04918   0.11598   0.03545   0.02592   0.08988   0.17413   0.11233   0.19430   0.18908   0.07798   0.26052   0.11596   0.11226   0.04417   0.10255   0.12577   0.19538   0.02131   0.26039   0.08636   0.09684   0.11831   0.08247   0.14312   0.56458   0.07565   0.31359   0.24816   0.67480   0.13885   0.11431   0.57588   0.32301   0.67680   0.03600   0.30842   0.80232   0.14683   0.04595   0.10068   0.08986   0.36063   0.19953   0.15945   0.06911   0.40115   0.31202   0.29678   0.19184   0.31043   0.21539   0.45600   0.08036   0.25541   0.40412   0.06829   0.43969   0.21211   0.01538   0.03090   0.21067   0.26421   0.47444   0.53349   0.26532   0.13841   0.09001   0.09840   0.08064   0.47954   0.70338   0.11421   0.61150   0.84834   0.18145   0.28224   0.66630   0.17746   0.34007   0.17752   0.08295   0.07124   0.23158   0.34510   0.02817   0.34600   0.49565   0.45009   0.35259   0.00000   0.37926   0.04099   0.07187   0.33125   0.29404   0.08877   0.20018   0.17463   0.20291   0.14488   0.13871   0.13314   0.25368   0.46930   0.06534   0.03412   0.06695   0.12626   0.12158   0.19248   0.02883   0.07987   0.05305   0.07921   0.22520   0.22394   0.10327   0.30013   0.32226   0.29472   0.23813   0.24230   0.32581   0.04574   0.05793   0.14506   0.10523   0.30970   0.00000   0.40955   0.24533   0.52879   0.62651   0.76611   0.01134   0.01394   0.09896   0.11759   0.16903   0.15792   0.33924   0.57499   0.57952   1.15890   0.45930   0.85424   0.74151   0.48902   0.29220   0.38700   0.00000   0.00000   0.00000   0.00000   0.15371   0.82350   0.82963   0.97838   2.37580   9.21441   8.51894   0.20576   1.00000  
313  0.0160  18735.674654  x:  1.54281   1.45743   0.55065   0.41014   0.65766   0.35027   0.60084   0.74885   0.94149   0.41623   0.02900   0.07947   0.04863   0.07298   0.05226   0.71078   0.00000   0.06973   0.00000   0.15508   0.76984   0.39971   0.09376   0.08989   0.19253   0.21188   0.07771   0.13023   0.18416   0.16477   0.87037   0.09989   0.05039   0.05904   0.15345   0.51799   0.14968   0.15286   0.62016   1.18220   0.03711   0.00000   0.35234   0.33658   0.39677   0.20207   0.06525   0.22557   0.10165   0.29730   0.54016   0.09056   0.12906   0.59749   0.01034   0.05691   0.08265   0.96818   0.54507   0.56823   0.00563   0.02478   0.02990   0.12912   0.07349   0.03235   0.00000   0.08527   0.13472   0.08266   0.00000   0.00000   0.00000   0.22709   0.06841   0.02319   0.17697   0.17468   0.43798   0.02356   0.37413   0.38277   0.04494   0.00000   0.03136   0.03757   0.29371   0.14559   0.13700   0.18848   0.15463   0.03548   0.08353   0.01399   0.14287   0.14926   0.37158   0.08641   0.24125   0.06229   0.11796   0.22881   0.00000   0.01332   0.29574   0.16157   0.04061   0.05969   0.07983   0.17869   0.04493   0.20858   0.24253   0.00000   0.19788   0.16376   0.11012   0.14130   0.00000   0.02985   0.08390   0.09329   0.43308   0.05811   0.19481   0.02171   0.10191   0.27449   0.05021   0.27909   0.23889   0.25032   0.05910   0.04549   0.00000   0.71473   0.32929   0.01567   0.25740   0.22034   0.15549   0.05431   0.29427   0.12044   0.04918   0.11598   0.03544   0.02592   0.08988   0.17413   0.11233   0.19429   0.18908   0.07798   0.26052   0.11596   0.11226   0.04417   0.10255   0.12577   0.19538   0.02131   0.26039   0.08636   0.09684   0.11831   0.08247   0.14312   0.56459   0.07565   0.31359   0.24816   0.67480   0.13885   0.11431   0.57587   0.32300   0.67680   0.03600   0.30842   0.80232   0.14683   0.04594   0.10068   0.08986   0.36063   0.19953   0.15945   0.06911   0.40115   0.31201   0.29677   0.19184   0.31043   0.21539   0.45601   0.08037   0.25541   0.40412   0.06829   0.43969   0.21211   0.01538   0.03090   0.21067   0.26422   0.47443   0.53349   0.26531   0.13841   0.09001   0.09840   0.08064   0.47955   0.70338   0.11421   0.61150   0.84833   0.18145   0.28224   0.66631   0.17746   0.34007   0.17752   0.08294   0.07124   0.23157   0.34510   0.02817   0.34601   0.49564   0.45009   0.35259   0.00000   0.37926   0.04099   0.07187   0.33125   0.29404   0.08877   0.20018   0.17463   0.20291   0.14488   0.13871   0.13314   0.25368   0.46930   0.06534   0.03412   0.06695   0.12626   0.12158   0.19248   0.02883   0.07987   0.05305   0.07921   0.22520   0.22394   0.10327   0.30013   0.32226   0.29473   0.23814   0.24230   0.32581   0.04574   0.05793   0.14506   0.10523   0.30970   0.00000   0.40955   0.24533   0.52879   0.62650   0.76611   0.01134   0.01394   0.09896   0.11759   0.16903   0.15792   0.33924   0.57498   0.57952   1.15890   0.45929   0.85423   0.74150   0.48902   0.29219   0.38701   0.00000   0.00000   0.00000   0.00000   0.15371   0.82350   0.82963   0.97838   2.37580   9.21439   8.51891   0.20576   1.00000  
314  0.0070  18735.674654  x:  1.54281   1.45743   0.55065   0.41014   0.65767   0.35027   0.60084   0.74885   0.94149   0.41623   0.02900   0.07947   0.04863   0.07297   0.05226   0.71078   0.00000   0.06973   0.00000   0.15508   0.76984   0.39971   0.09376   0.08988   0.19253   0.21188   0.07771   0.13023   0.18416   0.16477   0.87038   0.09989   0.05039   0.05904   0.15345   0.51799   0.14968   0.15286   0.62016   1.18220   0.03711   0.00000   0.35234   0.33658   0.39677   0.20207   0.06525   0.22557   0.10165   0.29730   0.54016   0.09056   0.12906   0.59749   0.01034   0.05691   0.08265   0.96818   0.54508   0.56823   0.00563   0.02478   0.02990   0.12912   0.07349   0.03235   0.00000   0.08527   0.13471   0.08266   0.00000   0.00000   0.00000   0.22709   0.06841   0.02319   0.17697   0.17468   0.43799   0.02356   0.37413   0.38277   0.04494   0.00000   0.03136   0.03757   0.29372   0.14560   0.13699   0.18848   0.15463   0.03548   0.08353   0.01399   0.14287   0.14926   0.37158   0.08641   0.24125   0.06229   0.11796   0.22881   0.00000   0.01332   0.29574   0.16157   0.04061   0.05969   0.07983   0.17869   0.04493   0.20858   0.24253   0.00000   0.19789   0.16376   0.11012   0.14130   0.00000   0.02985   0.08390   0.09329   0.43308   0.05811   0.19481   0.02171   0.10191   0.27449   0.05021   0.27909   0.23888   0.25032   0.05910   0.04549   0.00000   0.71474   0.32929   0.01567   0.25740   0.22034   0.15549   0.05431   0.29427   0.12044   0.04918   0.11598   0.03544   0.02592   0.08988   0.17413   0.11233   0.19429   0.18908   0.07798   0.26052   0.11596   0.11226   0.04417   0.10255   0.12577   0.19538   0.02131   0.26040   0.08636   0.09684   0.11831   0.08247   0.14312   0.56459   0.07565   0.31358   0.24816   0.67480   0.13885   0.11431   0.57587   0.32300   0.67680   0.03600   0.30842   0.80233   0.14683   0.04594   0.10068   0.08986   0.36063   0.19953   0.15945   0.06911   0.40115   0.31201   0.29677   0.19184   0.31043   0.21539   0.45601   0.08036   0.25542   0.40412   0.06829   0.43969   0.21211   0.01538   0.03090   0.21067   0.26421   0.47443   0.53349   0.26531   0.13841   0.09001   0.09840   0.08064   0.47955   0.70338   0.11421   0.61150   0.84832   0.18145   0.28224   0.66631   0.17746   0.34006   0.17752   0.08294   0.07124   0.23157   0.34510   0.02817   0.34601   0.49564   0.45009   0.35259   0.00000   0.37926   0.04099   0.07187   0.33124   0.29404   0.08877   0.20018   0.17463   0.20291   0.14488   0.13871   0.13314   0.25368   0.46930   0.06534   0.03412   0.06695   0.12626   0.12158   0.19248   0.02883   0.07987   0.05305   0.07921   0.22520   0.22394   0.10327   0.30013   0.32226   0.29473   0.23814   0.24230   0.32581   0.04574   0.05793   0.14506   0.10523   0.30970   0.00000   0.40954   0.24533   0.52879   0.62650   0.76611   0.01134   0.01394   0.09896   0.11759   0.16903   0.15792   0.33925   0.57498   0.57952   1.15890   0.45929   0.85422   0.74150   0.48901   0.29219   0.38701   0.00000   0.00000   0.00000   0.00000   0.15371   0.82350   0.82963   0.97838   2.37580   9.21445   8.51898   0.20576   1.00000  
315  0.0090  18735.674654  x:  1.54281   1.45742   0.55065   0.41015   0.65767   0.35027   0.60084   0.74885   0.94150   0.41623   0.02900   0.07948   0.04863   0.07297   0.05226   0.71078   0.00000   0.06973   0.00000   0.15508   0.76984   0.39972   0.09376   0.08988   0.19253   0.21188   0.07771   0.13022   0.18416   0.16477   0.87040   0.09989   0.05039   0.05904   0.15345   0.51799   0.14967   0.15287   0.62016   1.18220   0.03711   0.00000   0.35234   0.33658   0.39677   0.20208   0.06525   0.22557   0.10165   0.29729   0.54015   0.09056   0.12906   0.59750   0.01034   0.05691   0.08265   0.96818   0.54508   0.56822   0.00563   0.02478   0.02990   0.12912   0.07349   0.03235   0.00000   0.08527   0.13471   0.08266   0.00000   0.00000   0.00000   0.22709   0.06841   0.02319   0.17698   0.17468   0.43799   0.02356   0.37412   0.38277   0.04494   0.00000   0.03136   0.03757   0.29372   0.14559   0.13700   0.18848   0.15463   0.03548   0.08353   0.01399   0.14287   0.14925   0.37158   0.08641   0.24125   0.06229   0.11796   0.22881   0.00000   0.01332   0.29573   0.16157   0.04061   0.05969   0.07983   0.17870   0.04493   0.20858   0.24253   0.00000   0.19789   0.16376   0.11012   0.14130   0.00000   0.02985   0.08390   0.09329   0.43308   0.05811   0.19481   0.02171   0.10191   0.27448   0.05021   0.27909   0.23888   0.25032   0.05910   0.04549   0.00000   0.71475   0.32929   0.01567   0.25740   0.22034   0.15549   0.05431   0.29427   0.12044   0.04918   0.11598   0.03545   0.02592   0.08988   0.17413   0.11233   0.19430   0.18907   0.07798   0.26052   0.11596   0.11226   0.04417   0.10255   0.12577   0.19537   0.02131   0.26039   0.08636   0.09684   0.11831   0.08247   0.14312   0.56459   0.07565   0.31359   0.24816   0.67479   0.13885   0.11431   0.57587   0.32301   0.67680   0.03600   0.30842   0.80233   0.14683   0.04594   0.10068   0.08986   0.36062   0.19953   0.15945   0.06911   0.40115   0.31202   0.29677   0.19184   0.31042   0.21540   0.45601   0.08037   0.25542   0.40411   0.06829   0.43969   0.21211   0.01538   0.03090   0.21068   0.26421   0.47443   0.53349   0.26532   0.13841   0.09001   0.09840   0.08064   0.47955   0.70338   0.11422   0.61150   0.84830   0.18145   0.28224   0.66630   0.17747   0.34007   0.17751   0.08295   0.07124   0.23157   0.34510   0.02817   0.34601   0.49563   0.45010   0.35259   0.00000   0.37926   0.04099   0.07187   0.33124   0.29404   0.08877   0.20018   0.17463   0.20291   0.14488   0.13871   0.13314   0.25368   0.46931   0.06534   0.03412   0.06694   0.12626   0.12158   0.19248   0.02883   0.07987   0.05305   0.07921   0.22520   0.22394   0.10327   0.30013   0.32226   0.29472   0.23814   0.24230   0.32581   0.04574   0.05793   0.14506   0.10523   0.30970   0.00000   0.40954   0.24533   0.52879   0.62651   0.76612   0.01134   0.01394   0.09896   0.11759   0.16903   0.15793   0.33925   0.57498   0.57951   1.15890   0.45928   0.85421   0.74148   0.48900   0.29219   0.38700   0.00000   0.00000   0.00000   0.00000   0.15372   0.82350   0.82963   0.97838   2.37580   9.21469   8.51923   0.20576   1.00000  
316  0.0207  18735.674653  x:  1.54279   1.45741   0.55066   0.41015   0.65769   0.35027   0.60083   0.74884   0.94150   0.41624   0.02900   0.07949   0.04863   0.07297   0.05226   0.71077   0.00000   0.06973   0.00000   0.15508   0.76983   0.39972   0.09376   0.08989   0.19253   0.21189   0.07771   0.13023   0.18415   0.16477   0.87043   0.09989   0.05039   0.05904   0.15345   0.51797   0.14968   0.15286   0.62017   1.18221   0.03711   0.00000   0.35234   0.33659   0.39677   0.20208   0.06525   0.22557   0.10165   0.29729   0.54014   0.09056   0.12906   0.59752   0.01033   0.05691   0.08265   0.96818   0.54508   0.56822   0.00563   0.02478   0.02990   0.12912   0.07349   0.03235   0.00000   0.08527   0.13472   0.08266   0.00000   0.00000   0.00000   0.22710   0.06841   0.02319   0.17697   0.17468   0.43798   0.02356   0.37412   0.38277   0.04494   0.00000   0.03136   0.03757   0.29370   0.14560   0.13699   0.18849   0.15463   0.03548   0.08353   0.01399   0.14287   0.14926   0.37158   0.08641   0.24125   0.06229   0.11796   0.22881   0.00000   0.01332   0.29574   0.16157   0.04061   0.05969   0.07983   0.17869   0.04493   0.20858   0.24253   0.00000   0.19788   0.16376   0.11012   0.14130   0.00000   0.02985   0.08390   0.09329   0.43309   0.05811   0.19481   0.02171   0.10191   0.27448   0.05021   0.27909   0.23889   0.25032   0.05910   0.04549   0.00000   0.71475   0.32929   0.01567   0.25740   0.22034   0.15549   0.05431   0.29428   0.12044   0.04918   0.11598   0.03545   0.02592   0.08988   0.17413   0.11233   0.19430   0.18908   0.07798   0.26052   0.11596   0.11226   0.04417   0.10255   0.12577   0.19538   0.02131   0.26039   0.08636   0.09684   0.11831   0.08247   0.14312   0.56459   0.07565   0.31359   0.24817   0.67479   0.13885   0.11431   0.57588   0.32301   0.67680   0.03600   0.30842   0.80233   0.14683   0.04594   0.10068   0.08986   0.36061   0.19953   0.15945   0.06911   0.40116   0.31202   0.29678   0.19184   0.31042   0.21539   0.45600   0.08036   0.25541   0.40411   0.06829   0.43969   0.21211   0.01538   0.03090   0.21067   0.26422   0.47444   0.53349   0.26532   0.13841   0.09001   0.09840   0.08064   0.47955   0.70337   0.11422   0.61150   0.84826   0.18145   0.28224   0.66628   0.17748   0.34007   0.17752   0.08294   0.07124   0.23158   0.34510   0.02817   0.34600   0.49564   0.45010   0.35259   0.00000   0.37926   0.04099   0.07187   0.33125   0.29404   0.08877   0.20017   0.17463   0.20291   0.14488   0.13872   0.13314   0.25368   0.46931   0.06534   0.03412   0.06694   0.12625   0.12158   0.19248   0.02883   0.07987   0.05305   0.07921   0.22520   0.22394   0.10327   0.30013   0.32226   0.29473   0.23814   0.24230   0.32581   0.04574   0.05793   0.14506   0.10523   0.30969   0.00000   0.40954   0.24533   0.52880   0.62652   0.76612   0.01134   0.01394   0.09896   0.11759   0.16903   0.15792   0.33926   0.57497   0.57952   1.15890   0.45928   0.85420   0.74146   0.48899   0.29218   0.38699   0.00000   0.00000   0.00000   0.00000   0.15372   0.82350   0.82963   0.97838   2.37580   9.21518   8.51972   0.20576   1.00000  
317  0.0392  18735.674652  x:  1.54276   1.45737   0.55068   0.41016   0.65772   0.35026   0.60082   0.74883   0.94150   0.41625   0.02901   0.07949   0.04863   0.07296   0.05227   0.71076   0.00000   0.06973   0.00000   0.15508   0.76982   0.39973   0.09377   0.08988   0.19253   0.21188   0.07770   0.13023   0.18417   0.16478   0.87044   0.09989   0.05039   0.05904   0.15346   0.51795   0.14969   0.15286   0.62018   1.18222   0.03711   0.00000   0.35234   0.33659   0.39676   0.20208   0.06525   0.22556   0.10165   0.29729   0.54014   0.09055   0.12907   0.59752   0.01033   0.05691   0.08266   0.96818   0.54508   0.56822   0.00563   0.02478   0.02990   0.12912   0.07349   0.03235   0.00000   0.08526   0.13473   0.08266   0.00000   0.00000   0.00000   0.22709   0.06841   0.02319   0.17698   0.17468   0.43798   0.02356   0.37413   0.38277   0.04494   0.00000   0.03136   0.03757   0.29371   0.14559   0.13700   0.18847   0.15463   0.03548   0.08353   0.01399   0.14287   0.14925   0.37158   0.08641   0.24124   0.06229   0.11796   0.22881   0.00000   0.01332   0.29575   0.16158   0.04061   0.05969   0.07983   0.17870   0.04493   0.20858   0.24252   0.00000   0.19789   0.16376   0.11011   0.14130   0.00000   0.02985   0.08390   0.09329   0.43308   0.05811   0.19482   0.02171   0.10191   0.27449   0.05021   0.27910   0.23888   0.25032   0.05910   0.04549   0.00000   0.71474   0.32928   0.01567   0.25740   0.22034   0.15549   0.05431   0.29428   0.12043   0.04918   0.11598   0.03544   0.02592   0.08989   0.17413   0.11233   0.19429   0.18908   0.07798   0.26052   0.11596   0.11226   0.04417   0.10255   0.12577   0.19538   0.02131   0.26039   0.08636   0.09684   0.11831   0.08247   0.14312   0.56459   0.07565   0.31359   0.24816   0.67479   0.13885   0.11431   0.57589   0.32301   0.67680   0.03600   0.30842   0.80232   0.14683   0.04594   0.10068   0.08985   0.36062   0.19953   0.15944   0.06911   0.40116   0.31203   0.29679   0.19185   0.31044   0.21540   0.45598   0.08036   0.25542   0.40412   0.06829   0.43970   0.21211   0.01538   0.03090   0.21068   0.26422   0.47443   0.53350   0.26531   0.13841   0.09001   0.09840   0.08064   0.47956   0.70336   0.11421   0.61150   0.84823   0.18145   0.28225   0.66627   0.17748   0.34007   0.17753   0.08294   0.07124   0.23157   0.34510   0.02817   0.34600   0.49565   0.45009   0.35259   0.00000   0.37925   0.04100   0.07187   0.33126   0.29403   0.08876   0.20018   0.17462   0.20291   0.14489   0.13870   0.13315   0.25368   0.46932   0.06534   0.03412   0.06694   0.12625   0.12158   0.19247   0.02883   0.07987   0.05305   0.07921   0.22520   0.22394   0.10327   0.30013   0.32225   0.29473   0.23813   0.24230   0.32580   0.04574   0.05793   0.14506   0.10523   0.30969   0.00000   0.40955   0.24533   0.52881   0.62651   0.76613   0.01134   0.01394   0.09896   0.11759   0.16903   0.15792   0.33926   0.57497   0.57953   1.15891   0.45929   0.85421   0.74146   0.48899   0.29219   0.38697   0.00000   0.00000   0.00000   0.00000   0.15373   0.82349   0.82962   0.97838   2.37580   9.21571   8.52025   0.20577   1.00000  
318  0.0496  18735.674651  x:  1.54272   1.45734   0.55071   0.41017   0.65775   0.35023   0.60080   0.74883   0.94150   0.41626   0.02901   0.07947   0.04863   0.07296   0.05227   0.71076   0.00000   0.06973   0.00000   0.15509   0.76982   0.39973   0.09377   0.08988   0.19253   0.21188   0.07770   0.13023   0.18416   0.16477   0.87042   0.09989   0.05039   0.05904   0.15346   0.51794   0.14968   0.15286   0.62020   1.18223   0.03711   0.00000   0.35235   0.33660   0.39676   0.20208   0.06525   0.22556   0.10165   0.29729   0.54016   0.09056   0.12907   0.59751   0.01034   0.05690   0.08266   0.96819   0.54506   0.56822   0.00563   0.02478   0.02990   0.12912   0.07349   0.03235   0.00000   0.08527   0.13472   0.08266   0.00000   0.00000   0.00000   0.22709   0.06841   0.02319   0.17698   0.17468   0.43797   0.02356   0.37413   0.38277   0.04494   0.00000   0.03136   0.03757   0.29374   0.14559   0.13699   0.18849   0.15463   0.03548   0.08353   0.01399   0.14287   0.14926   0.37158   0.08640   0.24125   0.06229   0.11796   0.22881   0.00000   0.01332   0.29575   0.16157   0.04061   0.05969   0.07983   0.17870   0.04493   0.20858   0.24251   0.00000   0.19788   0.16376   0.11011   0.14130   0.00000   0.02985   0.08390   0.09329   0.43308   0.05811   0.19482   0.02171   0.10191   0.27448   0.05021   0.27909   0.23888   0.25033   0.05910   0.04549   0.00000   0.71470   0.32928   0.01567   0.25741   0.22034   0.15549   0.05431   0.29428   0.12044   0.04918   0.11598   0.03545   0.02592   0.08989   0.17413   0.11232   0.19430   0.18907   0.07798   0.26052   0.11596   0.11226   0.04417   0.10255   0.12577   0.19537   0.02131   0.26039   0.08636   0.09684   0.11831   0.08247   0.14311   0.56458   0.07565   0.31359   0.24815   0.67479   0.13885   0.11431   0.57589   0.32301   0.67680   0.03600   0.30841   0.80229   0.14683   0.04594   0.10068   0.08986   0.36063   0.19954   0.15944   0.06911   0.40116   0.31203   0.29679   0.19185   0.31043   0.21539   0.45597   0.08035   0.25542   0.40412   0.06829   0.43971   0.21211   0.01538   0.03090   0.21068   0.26421   0.47442   0.53350   0.26530   0.13842   0.09001   0.09840   0.08064   0.47957   0.70337   0.11422   0.61150   0.84820   0.18145   0.28225   0.66627   0.17746   0.34007   0.17753   0.08294   0.07124   0.23156   0.34510   0.02817   0.34600   0.49564   0.45008   0.35260   0.00000   0.37924   0.04100   0.07187   0.33125   0.29403   0.08876   0.20017   0.17463   0.20291   0.14488   0.13873   0.13314   0.25367   0.46932   0.06534   0.03412   0.06694   0.12626   0.12158   0.19247   0.02883   0.07987   0.05305   0.07921   0.22519   0.22394   0.10327   0.30013   0.32225   0.29473   0.23813   0.24229   0.32580   0.04574   0.05793   0.14506   0.10523   0.30968   0.00000   0.40955   0.24534   0.52882   0.62649   0.76614   0.01134   0.01394   0.09896   0.11759   0.16903   0.15792   0.33925   0.57496   0.57954   1.15893   0.45930   0.85426   0.74147   0.48899   0.29219   0.38696   0.00000   0.00000   0.00000   0.00000   0.15374   0.82349   0.82961   0.97839   2.37580   9.21626   8.52079   0.20577   1.00000  
319  0.0743  18735.674651  x:  1.54270   1.45732   0.55072   0.41016   0.65776   0.35021   0.60079   0.74882   0.94150   0.41626   0.02901   0.07946   0.04864   0.07296   0.05227   0.71077   0.00000   0.06973   0.00000   0.15508   0.76982   0.39972   0.09377   0.08988   0.19253   0.21188   0.07770   0.13023   0.18415   0.16477   0.87039   0.09989   0.05039   0.05904   0.15346   0.51794   0.14968   0.15286   0.62020   1.18224   0.03711   0.00000   0.35234   0.33661   0.39675   0.20209   0.06526   0.22556   0.10165   0.29728   0.54018   0.09056   0.12906   0.59751   0.01034   0.05690   0.08266   0.96821   0.54506   0.56821   0.00563   0.02478   0.02990   0.12912   0.07349   0.03235   0.00000   0.08527   0.13471   0.08266   0.00000   0.00000   0.00000   0.22710   0.06841   0.02319   0.17698   0.17468   0.43798   0.02356   0.37412   0.38278   0.04494   0.00000   0.03136   0.03757   0.29373   0.14559   0.13700   0.18849   0.15463   0.03548   0.08353   0.01399   0.14287   0.14926   0.37158   0.08640   0.24125   0.06229   0.11796   0.22880   0.00000   0.01332   0.29575   0.16158   0.04061   0.05969   0.07983   0.17870   0.04493   0.20859   0.24251   0.00000   0.19789   0.16376   0.11011   0.14130   0.00000   0.02985   0.08391   0.09329   0.43308   0.05811   0.19482   0.02171   0.10191   0.27448   0.05020   0.27909   0.23888   0.25034   0.05910   0.04549   0.00000   0.71469   0.32927   0.01567   0.25740   0.22034   0.15549   0.05431   0.29428   0.12044   0.04918   0.11598   0.03545   0.02592   0.08989   0.17413   0.11232   0.19429   0.18907   0.07798   0.26052   0.11596   0.11226   0.04417   0.10255   0.12577   0.19538   0.02131   0.26038   0.08637   0.09684   0.11831   0.08247   0.14311   0.56458   0.07565   0.31360   0.24816   0.67478   0.13885   0.11431   0.57589   0.32301   0.67680   0.03600   0.30841   0.80227   0.14683   0.04594   0.10068   0.08986   0.36062   0.19954   0.15944   0.06911   0.40116   0.31203   0.29679   0.19185   0.31041   0.21539   0.45598   0.08035   0.25542   0.40411   0.06828   0.43970   0.21211   0.01538   0.03090   0.21068   0.26421   0.47441   0.53351   0.26531   0.13842   0.09000   0.09840   0.08064   0.47958   0.70337   0.11422   0.61149   0.84821   0.18145   0.28225   0.66627   0.17746   0.34007   0.17753   0.08294   0.07124   0.23156   0.34510   0.02817   0.34601   0.49562   0.45007   0.35260   0.00000   0.37925   0.04100   0.07187   0.33124   0.29403   0.08876   0.20017   0.17462   0.20291   0.14489   0.13871   0.13315   0.25368   0.46932   0.06534   0.03412   0.06694   0.12626   0.12158   0.19247   0.02883   0.07987   0.05305   0.07921   0.22519   0.22393   0.10327   0.30013   0.32226   0.29472   0.23813   0.24229   0.32581   0.04574   0.05793   0.14506   0.10523   0.30968   0.00000   0.40954   0.24534   0.52881   0.62648   0.76614   0.01134   0.01394   0.09896   0.11759   0.16903   0.15792   0.33925   0.57496   0.57955   1.15893   0.45930   0.85430   0.74148   0.48899   0.29218   0.38696   0.00000   0.00000   0.00000   0.00000   0.15374   0.82349   0.82960   0.97840   2.37579   9.21672   8.52124   0.20577   1.00000  
320  0.0805  18735.674651  x:  1.54269   1.45731   0.55073   0.41015   0.65776   0.35021   0.60079   0.74882   0.94150   0.41626   0.02901   0.07946   0.04863   0.07296   0.05227   0.71078   0.00000   0.06973   0.00000   0.15508   0.76982   0.39972   0.09377   0.08988   0.19253   0.21188   0.07770   0.13023   0.18416   0.16478   0.87036   0.09989   0.05039   0.05905   0.15345   0.51795   0.14969   0.15286   0.62019   1.18224   0.03711   0.00000   0.35233   0.33660   0.39675   0.20209   0.06526   0.22556   0.10165   0.29728   0.54019   0.09055   0.12907   0.59751   0.01034   0.05690   0.08266   0.96821   0.54506   0.56820   0.00563   0.02478   0.02990   0.12912   0.07349   0.03235   0.00000   0.08527   0.13472   0.08266   0.00000   0.00000   0.00000   0.22710   0.06841   0.02319   0.17698   0.17468   0.43798   0.02356   0.37412   0.38278   0.04494   0.00000   0.03136   0.03757   0.29372   0.14559   0.13699   0.18848   0.15463   0.03548   0.08353   0.01399   0.14287   0.14926   0.37158   0.08640   0.24124   0.06229   0.11796   0.22880   0.00000   0.01332   0.29575   0.16158   0.04061   0.05969   0.07983   0.17870   0.04493   0.20859   0.24250   0.00000   0.19789   0.16376   0.11011   0.14130   0.00000   0.02985   0.08391   0.09329   0.43309   0.05811   0.19482   0.02171   0.10191   0.27449   0.05020   0.27909   0.23888   0.25034   0.05910   0.04549   0.00000   0.71470   0.32928   0.01567   0.25740   0.22034   0.15549   0.05431   0.29427   0.12044   0.04918   0.11598   0.03545   0.02592   0.08989   0.17413   0.11232   0.19429   0.18907   0.07798   0.26053   0.11596   0.11226   0.04417   0.10255   0.12577   0.19538   0.02131   0.26038   0.08637   0.09684   0.11831   0.08247   0.14311   0.56458   0.07565   0.31360   0.24816   0.67477   0.13885   0.11431   0.57589   0.32301   0.67680   0.03600   0.30841   0.80227   0.14684   0.04594   0.10068   0.08986   0.36060   0.19954   0.15944   0.06911   0.40116   0.31203   0.29679   0.19185   0.31041   0.21539   0.45598   0.08035   0.25542   0.40411   0.06829   0.43970   0.21211   0.01538   0.03090   0.21068   0.26422   0.47441   0.53351   0.26531   0.13841   0.09000   0.09840   0.08064   0.47958   0.70337   0.11422   0.61149   0.84822   0.18145   0.28225   0.66626   0.17746   0.34008   0.17752   0.08294   0.07124   0.23156   0.34510   0.02817   0.34601   0.49561   0.45008   0.35259   0.00000   0.37925   0.04100   0.07187   0.33124   0.29403   0.08876   0.20018   0.17462   0.20291   0.14488   0.13872   0.13314   0.25368   0.46933   0.06534   0.03412   0.06694   0.12626   0.12158   0.19247   0.02883   0.07987   0.05305   0.07921   0.22519   0.22394   0.10327   0.30013   0.32225   0.29472   0.23815   0.24229   0.32581   0.04574   0.05793   0.14506   0.10523   0.30968   0.00000   0.40953   0.24534   0.52881   0.62647   0.76614   0.01134   0.01394   0.09896   0.11759   0.16903   0.15791   0.33925   0.57496   0.57955   1.15893   0.45929   0.85431   0.74149   0.48900   0.29218   0.38696   0.00000   0.00000   0.00000   0.00000   0.15374   0.82349   0.82960   0.97840   2.37579   9.21703   8.52155   0.20577   1.00000  
321  0.0668  18735.674650  x:  1.54269   1.45731   0.55074   0.41014   0.65776   0.35021   0.60079   0.74882   0.94150   0.41626   0.02901   0.07946   0.04864   0.07296   0.05227   0.71078   0.00000   0.06974   0.00000   0.15508   0.76983   0.39972   0.09377   0.08988   0.19253   0.21188   0.07770   0.13023   0.18416   0.16478   0.87035   0.09989   0.05039   0.05905   0.15345   0.51795   0.14969   0.15286   0.62018   1.18224   0.03711   0.00000   0.35233   0.33660   0.39675   0.20209   0.06526   0.22556   0.10165   0.29728   0.54019   0.09055   0.12907   0.59751   0.01034   0.05690   0.08265   0.96822   0.54506   0.56820   0.00563   0.02478   0.02990   0.12912   0.07349   0.03235   0.00000   0.08527   0.13472   0.08266   0.00000   0.00000   0.00000   0.22710   0.06841   0.02319   0.17698   0.17468   0.43797   0.02356   0.37412   0.38278   0.04494   0.00000   0.03136   0.03757   0.29373   0.14559   0.13699   0.18848   0.15463   0.03548   0.08353   0.01399   0.14287   0.14926   0.37158   0.08640   0.24124   0.06229   0.11796   0.22880   0.00000   0.01332   0.29575   0.16158   0.04061   0.05969   0.07983   0.17870   0.04493   0.20858   0.24250   0.00000   0.19789   0.16376   0.11011   0.14130   0.00000   0.02985   0.08391   0.09329   0.43309   0.05811   0.19482   0.02171   0.10191   0.27449   0.05020   0.27909   0.23888   0.25033   0.05910   0.04549   0.00000   0.71470   0.32928   0.01567   0.25741   0.22034   0.15549   0.05431   0.29428   0.12044   0.04918   0.11598   0.03545   0.02592   0.08989   0.17413   0.11232   0.19430   0.18907   0.07798   0.26052   0.11596   0.11226   0.04417   0.10255   0.12577   0.19538   0.02131   0.26038   0.08637   0.09684   0.11831   0.08247   0.14310   0.56458   0.07565   0.31360   0.24816   0.67476   0.13885   0.11431   0.57588   0.32301   0.67679   0.03600   0.30841   0.80227   0.14683   0.04594   0.10068   0.08986   0.36060   0.19954   0.15944   0.06911   0.40116   0.31204   0.29679   0.19185   0.31042   0.21539   0.45598   0.08035   0.25542   0.40411   0.06828   0.43970   0.21211   0.01538   0.03090   0.21068   0.26422   0.47441   0.53351   0.26531   0.13841   0.09000   0.09840   0.08064   0.47958   0.70337   0.11422   0.61149   0.84823   0.18145   0.28225   0.66626   0.17746   0.34008   0.17752   0.08294   0.07124   0.23156   0.34510   0.02817   0.34601   0.49561   0.45008   0.35259   0.00000   0.37925   0.04100   0.07187   0.33124   0.29403   0.08876   0.20017   0.17462   0.20291   0.14488   0.13872   0.13314   0.25368   0.46933   0.06534   0.03412   0.06694   0.12626   0.12158   0.19247   0.02883   0.07987   0.05305   0.07921   0.22519   0.22393   0.10327   0.30013   0.32225   0.29472   0.23815   0.24229   0.32580   0.04574   0.05793   0.14506   0.10523   0.30968   0.00000   0.40953   0.24534   0.52881   0.62646   0.76613   0.01134   0.01394   0.09896   0.11759   0.16903   0.15791   0.33925   0.57496   0.57955   1.15893   0.45928   0.85432   0.74149   0.48900   0.29218   0.38696   0.00000   0.00000   0.00000   0.00000   0.15374   0.82349   0.82960   0.97840   2.37579   9.21720   8.52172   0.20577   1.00000  
```
