## Supplementary material for "Chloroplast acquisition without the gene transfer in kleptoplastic sea slugs, *Plakobranchus ocellatus*": rub (part 2 of 2)

```
322  0.0368  18735.674650  x:  1.54269   1.45731   0.55074   0.41014   0.65776   0.35021   0.60079   0.74882   0.94150   0.41626   0.02901   0.07946   0.04864   0.07296   0.05227   0.71078   0.00000   0.06974   0.00000   0.15509   0.76983   0.39972   0.09377   0.08988   0.19253   0.21188   0.07770   0.13023   0.18416   0.16478   0.87034   0.09989   0.05039   0.05905   0.15345   0.51795   0.14968   0.15286   0.62018   1.18224   0.03711   0.00000   0.35233   0.33660   0.39675   0.20209   0.06526   0.22556   0.10165   0.29728   0.54019   0.09056   0.12907   0.59752   0.01034   0.05690   0.08265   0.96822   0.54507   0.56819   0.00563   0.02478   0.02990   0.12912   0.07349   0.03235   0.00000   0.08527   0.13472   0.08266   0.00000   0.00000   0.00000   0.22710   0.06841   0.02319   0.17698   0.17468   0.43797   0.02356   0.37412   0.38277   0.04494   0.00000   0.03136   0.03757   0.29373   0.14559   0.13699   0.18848   0.15463   0.03548   0.08353   0.01399   0.14287   0.14926   0.37158   0.08640   0.24124   0.06229   0.11796   0.22880   0.00000   0.01332   0.29575   0.16158   0.04061   0.05969   0.07983   0.17870   0.04493   0.20858   0.24250   0.00000   0.19789   0.16376   0.11011   0.14130   0.00000   0.02985   0.08391   0.09329   0.43308   0.05811   0.19482   0.02171   0.10191   0.27448   0.05020   0.27909   0.23888   0.25034   0.05910   0.04549   0.00000   0.71471   0.32927   0.01567   0.25740   0.22034   0.15549   0.05431   0.29428   0.12044   0.04918   0.11598   0.03545   0.02592   0.08989   0.17413   0.11232   0.19429   0.18907   0.07798   0.26053   0.11596   0.11226   0.04417   0.10255   0.12577   0.19538   0.02131   0.26038   0.08637   0.09684   0.11831   0.08247   0.14310   0.56459   0.07565   0.31360   0.24816   0.67476   0.13885   0.11431   0.57588   0.32301   0.67679   0.03600   0.30841   0.80227   0.14683   0.04594   0.10068   0.08986   0.36060   0.19954   0.15944   0.06911   0.40116   0.31204   0.29679   0.19185   0.31042   0.21539   0.45597   0.08035   0.25542   0.40411   0.06829   0.43970   0.21211   0.01538   0.03090   0.21068   0.26421   0.47442   0.53351   0.26531   0.13842   0.09000   0.09840   0.08064   0.47958   0.70337   0.11422   0.61148   0.84824   0.18145   0.28225   0.66625   0.17746   0.34008   0.17752   0.08294   0.07124   0.23155   0.34510   0.02817   0.34601   0.49561   0.45008   0.35259   0.00000   0.37924   0.04100   0.07187   0.33125   0.29403   0.08876   0.20017   0.17462   0.20291   0.14488   0.13872   0.13314   0.25368   0.46933   0.06533   0.03412   0.06694   0.12626   0.12158   0.19247   0.02883   0.07987   0.05305   0.07921   0.22518   0.22393   0.10327   0.30013   0.32225   0.29472   0.23815   0.24229   0.32580   0.04574   0.05793   0.14506   0.10523   0.30968   0.00000   0.40954   0.24534   0.52881   0.62646   0.76614   0.01134   0.01394   0.09896   0.11759   0.16903   0.15792   0.33926   0.57495   0.57955   1.15893   0.45927   0.85432   0.74149   0.48900   0.29218   0.38696   0.00000   0.00000   0.00000   0.00000   0.15374   0.82349   0.82960   0.97840   2.37579   9.21728   8.52180   0.20577   1.00000  
323  0.0117  18735.674650  x:  1.54269   1.45731   0.55074   0.41014   0.65776   0.35022   0.60080   0.74882   0.94150   0.41626   0.02901   0.07945   0.04864   0.07296   0.05227   0.71078   0.00000   0.06974   0.00000   0.15509   0.76983   0.39973   0.09377   0.08988   0.19253   0.21188   0.07770   0.13023   0.18416   0.16478   0.87033   0.09989   0.05039   0.05905   0.15345   0.51795   0.14969   0.15286   0.62017   1.18224   0.03711   0.00000   0.35233   0.33660   0.39675   0.20209   0.06526   0.22556   0.10165   0.29728   0.54019   0.09055   0.12907   0.59753   0.01034   0.05690   0.08265   0.96822   0.54507   0.56820   0.00563   0.02478   0.02990   0.12912   0.07349   0.03235   0.00000   0.08527   0.13472   0.08266   0.00000   0.00000   0.00000   0.22710   0.06841   0.02319   0.17698   0.17468   0.43797   0.02356   0.37412   0.38278   0.04494   0.00000   0.03136   0.03757   0.29372   0.14559   0.13699   0.18848   0.15463   0.03548   0.08353   0.01399   0.14287   0.14926   0.37158   0.08640   0.24124   0.06229   0.11796   0.22880   0.00000   0.01332   0.29575   0.16158   0.04061   0.05969   0.07983   0.17870   0.04493   0.20859   0.24250   0.00000   0.19789   0.16376   0.11011   0.14130   0.00000   0.02985   0.08391   0.09329   0.43308   0.05811   0.19482   0.02171   0.10191   0.27449   0.05020   0.27909   0.23888   0.25034   0.05910   0.04549   0.00000   0.71471   0.32927   0.01567   0.25740   0.22034   0.15549   0.05431   0.29428   0.12044   0.04918   0.11598   0.03545   0.02592   0.08989   0.17413   0.11232   0.19430   0.18907   0.07798   0.26053   0.11596   0.11226   0.04417   0.10255   0.12577   0.19538   0.02131   0.26038   0.08637   0.09684   0.11831   0.08247   0.14310   0.56459   0.07565   0.31360   0.24816   0.67476   0.13885   0.11431   0.57589   0.32301   0.67679   0.03600   0.30841   0.80227   0.14683   0.04594   0.10068   0.08986   0.36060   0.19954   0.15944   0.06911   0.40116   0.31204   0.29679   0.19185   0.31042   0.21539   0.45597   0.08035   0.25542   0.40411   0.06828   0.43971   0.21211   0.01538   0.03090   0.21068   0.26422   0.47442   0.53351   0.26531   0.13842   0.09000   0.09840   0.08064   0.47958   0.70337   0.11422   0.61148   0.84824   0.18145   0.28225   0.66625   0.17747   0.34008   0.17752   0.08294   0.07124   0.23156   0.34510   0.02817   0.34601   0.49562   0.45008   0.35260   0.00000   0.37924   0.04100   0.07187   0.33124   0.29403   0.08876   0.20017   0.17462   0.20291   0.14488   0.13872   0.13314   0.25368   0.46933   0.06533   0.03412   0.06694   0.12626   0.12158   0.19247   0.02883   0.07987   0.05305   0.07921   0.22519   0.22394   0.10327   0.30013   0.32225   0.29472   0.23815   0.24229   0.32580   0.04574   0.05793   0.14506   0.10523   0.30968   0.00000   0.40954   0.24534   0.52881   0.62646   0.76614   0.01134   0.01394   0.09896   0.11759   0.16903   0.15791   0.33927   0.57495   0.57954   1.15893   0.45927   0.85432   0.74148   0.48900   0.29218   0.38696   0.00000   0.00000   0.00000   0.00000   0.15374   0.82349   0.82960   0.97840   2.37579   9.21735   8.52187   0.20577   1.00000  
324  0.0061  18735.674650  x:  1.54269   1.45731   0.55074   0.41014   0.65777   0.35022   0.60079   0.74882   0.94150   0.41626   0.02901   0.07945   0.04863   0.07296   0.05227   0.71078   0.00000   0.06974   0.00000   0.15508   0.76983   0.39972   0.09377   0.08988   0.19253   0.21188   0.07770   0.13023   0.18415   0.16478   0.87031   0.09989   0.05039   0.05904   0.15345   0.51795   0.14969   0.15286   0.62017   1.18224   0.03711   0.00000   0.35234   0.33659   0.39675   0.20209   0.06526   0.22556   0.10165   0.29728   0.54020   0.09055   0.12907   0.59754   0.01033   0.05690   0.08265   0.96823   0.54506   0.56820   0.00563   0.02478   0.02990   0.12912   0.07349   0.03235   0.00000   0.08527   0.13472   0.08266   0.00000   0.00000   0.00000   0.22710   0.06841   0.02319   0.17698   0.17468   0.43797   0.02356   0.37412   0.38278   0.04494   0.00000   0.03136   0.03757   0.29372   0.14559   0.13699   0.18848   0.15463   0.03548   0.08353   0.01399   0.14287   0.14926   0.37158   0.08640   0.24124   0.06229   0.11796   0.22880   0.00000   0.01332   0.29575   0.16158   0.04061   0.05969   0.07983   0.17870   0.04493   0.20858   0.24250   0.00000   0.19789   0.16376   0.11011   0.14130   0.00000   0.02985   0.08391   0.09329   0.43309   0.05811   0.19482   0.02171   0.10191   0.27449   0.05020   0.27909   0.23887   0.25033   0.05910   0.04549   0.00000   0.71471   0.32928   0.01567   0.25741   0.22034   0.15549   0.05431   0.29427   0.12044   0.04918   0.11598   0.03545   0.02592   0.08989   0.17413   0.11232   0.19429   0.18907   0.07798   0.26052   0.11596   0.11226   0.04417   0.10255   0.12577   0.19538   0.02131   0.26039   0.08637   0.09684   0.11831   0.08247   0.14310   0.56459   0.07565   0.31360   0.24815   0.67477   0.13885   0.11432   0.57589   0.32301   0.67679   0.03600   0.30841   0.80228   0.14683   0.04594   0.10067   0.08986   0.36061   0.19954   0.15944   0.06911   0.40116   0.31204   0.29679   0.19185   0.31041   0.21540   0.45597   0.08035   0.25541   0.40411   0.06829   0.43970   0.21212   0.01538   0.03090   0.21068   0.26422   0.47441   0.53351   0.26531   0.13841   0.09001   0.09840   0.08064   0.47958   0.70336   0.11422   0.61149   0.84825   0.18145   0.28225   0.66625   0.17747   0.34007   0.17752   0.08294   0.07124   0.23156   0.34510   0.02817   0.34601   0.49562   0.45007   0.35259   0.00000   0.37925   0.04100   0.07187   0.33124   0.29403   0.08876   0.20017   0.17462   0.20291   0.14488   0.13872   0.13314   0.25367   0.46933   0.06533   0.03412   0.06694   0.12626   0.12158   0.19247   0.02883   0.07987   0.05305   0.07921   0.22518   0.22393   0.10327   0.30012   0.32225   0.29472   0.23815   0.24229   0.32580   0.04574   0.05793   0.14506   0.10523   0.30968   0.00000   0.40953   0.24535   0.52882   0.62646   0.76614   0.01134   0.01394   0.09896   0.11759   0.16903   0.15792   0.33927   0.57494   0.57954   1.15893   0.45927   0.85432   0.74147   0.48899   0.29218   0.38696   0.00000   0.00000   0.00000   0.00000   0.15374   0.82349   0.82960   0.97840   2.37579   9.21747   8.52198   0.20577   1.00000  
325  0.0072  18735.674650  x:  1.54270   1.45732   0.55073   0.41014   0.65777   0.35023   0.60079   0.74882   0.94151   0.41625   0.02901   0.07946   0.04863   0.07296   0.05227   0.71077   0.00000   0.06974   0.00000   0.15509   0.76984   0.39972   0.09377   0.08988   0.19252   0.21188   0.07770   0.13023   0.18416   0.16478   0.87029   0.09989   0.05039   0.05904   0.15345   0.51795   0.14968   0.15286   0.62017   1.18223   0.03711   0.00000   0.35233   0.33659   0.39674   0.20208   0.06526   0.22555   0.10165   0.29728   0.54021   0.09055   0.12907   0.59756   0.01033   0.05690   0.08265   0.96823   0.54506   0.56821   0.00563   0.02478   0.02990   0.12912   0.07349   0.03235   0.00000   0.08527   0.13472   0.08266   0.00000   0.00000   0.00000   0.22710   0.06841   0.02319   0.17698   0.17468   0.43797   0.02356   0.37412   0.38278   0.04494   0.00000   0.03136   0.03757   0.29373   0.14559   0.13700   0.18848   0.15463   0.03548   0.08353   0.01399   0.14287   0.14925   0.37158   0.08640   0.24125   0.06229   0.11796   0.22880   0.00000   0.01332   0.29576   0.16158   0.04061   0.05969   0.07983   0.17870   0.04493   0.20859   0.24250   0.00000   0.19789   0.16376   0.11011   0.14129   0.00000   0.02985   0.08391   0.09329   0.43309   0.05811   0.19482   0.02171   0.10191   0.27448   0.05020   0.27909   0.23888   0.25034   0.05910   0.04549   0.00000   0.71470   0.32928   0.01567   0.25741   0.22034   0.15549   0.05431   0.29427   0.12044   0.04918   0.11598   0.03545   0.02592   0.08989   0.17413   0.11232   0.19430   0.18908   0.07798   0.26052   0.11596   0.11226   0.04417   0.10255   0.12577   0.19538   0.02131   0.26038   0.08637   0.09684   0.11831   0.08247   0.14310   0.56458   0.07565   0.31360   0.24815   0.67477   0.13885   0.11431   0.57589   0.32301   0.67680   0.03600   0.30840   0.80229   0.14683   0.04593   0.10069   0.08986   0.36060   0.19954   0.15944   0.06911   0.40115   0.31204   0.29679   0.19184   0.31040   0.21540   0.45597   0.08034   0.25541   0.40411   0.06828   0.43970   0.21211   0.01538   0.03090   0.21068   0.26421   0.47441   0.53351   0.26532   0.13841   0.09000   0.09840   0.08064   0.47958   0.70336   0.11421   0.61149   0.84825   0.18145   0.28225   0.66625   0.17748   0.34007   0.17753   0.08294   0.07124   0.23156   0.34509   0.02817   0.34600   0.49561   0.45008   0.35259   0.00000   0.37925   0.04100   0.07187   0.33125   0.29403   0.08876   0.20018   0.17462   0.20291   0.14488   0.13872   0.13314   0.25368   0.46933   0.06533   0.03412   0.06694   0.12627   0.12157   0.19247   0.02883   0.07987   0.05305   0.07921   0.22518   0.22393   0.10327   0.30012   0.32225   0.29472   0.23815   0.24229   0.32580   0.04574   0.05793   0.14506   0.10523   0.30968   0.00000   0.40952   0.24534   0.52882   0.62647   0.76615   0.01133   0.01394   0.09896   0.11759   0.16903   0.15792   0.33929   0.57492   0.57955   1.15893   0.45927   0.85431   0.74146   0.48898   0.29219   0.38695   0.00000   0.00000   0.00000   0.00000   0.15375   0.82349   0.82960   0.97841   2.37579   9.21803   8.52254   0.20577   1.00000  
326  0.0377  18735.674649  x:  1.54273   1.45734   0.55072   0.41013   0.65777   0.35023   0.60077   0.74882   0.94152   0.41625   0.02902   0.07947   0.04863   0.07296   0.05227   0.71074   0.00000   0.06973   0.00000   0.15510   0.76983   0.39972   0.09377   0.08988   0.19254   0.21187   0.07770   0.13023   0.18415   0.16478   0.87028   0.09989   0.05039   0.05905   0.15345   0.51795   0.14968   0.15287   0.62018   1.18222   0.03711   0.00000   0.35231   0.33659   0.39674   0.20209   0.06525   0.22555   0.10165   0.29728   0.54023   0.09055   0.12907   0.59755   0.01032   0.05690   0.08265   0.96823   0.54507   0.56820   0.00563   0.02478   0.02990   0.12912   0.07349   0.03235   0.00000   0.08526   0.13473   0.08266   0.00000   0.00000   0.00000   0.22710   0.06840   0.02319   0.17698   0.17469   0.43797   0.02356   0.37412   0.38278   0.04494   0.00000   0.03136   0.03757   0.29373   0.14559   0.13700   0.18849   0.15463   0.03548   0.08353   0.01399   0.14287   0.14925   0.37158   0.08640   0.24124   0.06229   0.11796   0.22880   0.00000   0.01332   0.29575   0.16157   0.04061   0.05969   0.07983   0.17870   0.04493   0.20859   0.24250   0.00000   0.19789   0.16376   0.11011   0.14128   0.00000   0.02985   0.08391   0.09329   0.43309   0.05811   0.19482   0.02171   0.10191   0.27448   0.05020   0.27910   0.23888   0.25034   0.05910   0.04549   0.00000   0.71470   0.32927   0.01567   0.25740   0.22035   0.15549   0.05431   0.29427   0.12044   0.04918   0.11597   0.03545   0.02592   0.08988   0.17413   0.11232   0.19429   0.18906   0.07798   0.26053   0.11596   0.11226   0.04417   0.10255   0.12577   0.19537   0.02131   0.26036   0.08637   0.09684   0.11832   0.08247   0.14310   0.56458   0.07565   0.31360   0.24816   0.67476   0.13885   0.11431   0.57589   0.32302   0.67680   0.03600   0.30841   0.80229   0.14683   0.04595   0.10067   0.08985   0.36059   0.19954   0.15944   0.06911   0.40115   0.31204   0.29680   0.19185   0.31041   0.21539   0.45597   0.08035   0.25542   0.40410   0.06829   0.43969   0.21211   0.01538   0.03090   0.21068   0.26421   0.47441   0.53352   0.26533   0.13842   0.09000   0.09840   0.08064   0.47958   0.70336   0.11421   0.61150   0.84825   0.18145   0.28225   0.66626   0.17750   0.34006   0.17751   0.08294   0.07124   0.23155   0.34508   0.02817   0.34600   0.49559   0.45008   0.35259   0.00000   0.37924   0.04100   0.07187   0.33125   0.29402   0.08876   0.20017   0.17462   0.20291   0.14488   0.13872   0.13314   0.25368   0.46933   0.06533   0.03412   0.06695   0.12628   0.12156   0.19246   0.02883   0.07987   0.05305   0.07921   0.22519   0.22394   0.10326   0.30012   0.32225   0.29472   0.23815   0.24228   0.32580   0.04574   0.05793   0.14506   0.10522   0.30968   0.00000   0.40952   0.24534   0.52882   0.62650   0.76616   0.01133   0.01394   0.09896   0.11759   0.16903   0.15793   0.33930   0.57491   0.57955   1.15892   0.45929   0.85431   0.74146   0.48896   0.29219   0.38695   0.00000   0.00000   0.00000   0.00000   0.15375   0.82348   0.82960   0.97841   2.37579   9.21971   8.52423   0.20577   1.00000  
327  0.1477  18735.674648  x:  1.54277   1.45737   0.55070   0.41011   0.65777   0.35024   0.60076   0.74883   0.94153   0.41624   0.02902   0.07946   0.04863   0.07296   0.05227   0.71072   0.00000   0.06974   0.00000   0.15510   0.76982   0.39973   0.09377   0.08988   0.19252   0.21189   0.07770   0.13023   0.18415   0.16477   0.87029   0.09989   0.05039   0.05904   0.15343   0.51796   0.14968   0.15286   0.62020   1.18221   0.03711   0.00000   0.35229   0.33661   0.39672   0.20210   0.06525   0.22555   0.10165   0.29728   0.54023   0.09055   0.12907   0.59754   0.01032   0.05691   0.08265   0.96823   0.54509   0.56818   0.00563   0.02478   0.02990   0.12912   0.07349   0.03235   0.00000   0.08527   0.13472   0.08266   0.00000   0.00000   0.00000   0.22710   0.06840   0.02319   0.17698   0.17469   0.43795   0.02356   0.37413   0.38278   0.04494   0.00000   0.03136   0.03757   0.29371   0.14559   0.13701   0.18848   0.15463   0.03548   0.08353   0.01399   0.14287   0.14925   0.37159   0.08640   0.24124   0.06229   0.11796   0.22880   0.00000   0.01332   0.29575   0.16158   0.04060   0.05969   0.07983   0.17871   0.04493   0.20859   0.24249   0.00000   0.19789   0.16376   0.11011   0.14128   0.00000   0.02985   0.08391   0.09329   0.43307   0.05811   0.19482   0.02171   0.10191   0.27449   0.05021   0.27909   0.23887   0.25033   0.05910   0.04549   0.00000   0.71471   0.32927   0.01567   0.25741   0.22034   0.15549   0.05431   0.29428   0.12043   0.04918   0.11598   0.03545   0.02592   0.08988   0.17413   0.11233   0.19430   0.18907   0.07798   0.26053   0.11596   0.11226   0.04417   0.10254   0.12577   0.19539   0.02131   0.26038   0.08637   0.09684   0.11832   0.08247   0.14311   0.56458   0.07565   0.31359   0.24816   0.67474   0.13885   0.11431   0.57589   0.32302   0.67681   0.03600   0.30843   0.80228   0.14682   0.04593   0.10068   0.08987   0.36058   0.19954   0.15943   0.06911   0.40116   0.31204   0.29681   0.19186   0.31043   0.21539   0.45595   0.08033   0.25541   0.40410   0.06828   0.43970   0.21211   0.01538   0.03090   0.21068   0.26421   0.47442   0.53352   0.26531   0.13842   0.09000   0.09840   0.08064   0.47957   0.70337   0.11421   0.61150   0.84825   0.18145   0.28224   0.66626   0.17750   0.34006   0.17750   0.08293   0.07124   0.23154   0.34508   0.02817   0.34601   0.49558   0.45008   0.35260   0.00000   0.37922   0.04100   0.07187   0.33124   0.29402   0.08877   0.20018   0.17462   0.20291   0.14488   0.13872   0.13314   0.25367   0.46935   0.06533   0.03412   0.06695   0.12629   0.12155   0.19247   0.02883   0.07987   0.05305   0.07921   0.22518   0.22393   0.10325   0.30011   0.32226   0.29472   0.23816   0.24227   0.32579   0.04574   0.05793   0.14506   0.10522   0.30967   0.00000   0.40953   0.24535   0.52881   0.62653   0.76615   0.01133   0.01394   0.09896   0.11759   0.16903   0.15793   0.33929   0.57492   0.57955   1.15891   0.45931   0.85431   0.74147   0.48897   0.29217   0.38694   0.00000   0.00000   0.00000   0.00000   0.15375   0.82347   0.82959   0.97841   2.37578   9.22257   8.52708   0.20577   1.00000  
328  0.3370  18735.674646  x:  1.54280   1.45740   0.55068   0.41010   0.65778   0.35025   0.60075   0.74885   0.94154   0.41624   0.02902   0.07944   0.04863   0.07297   0.05226   0.71074   0.00000   0.06973   0.00000   0.15508   0.76981   0.39974   0.09376   0.08988   0.19254   0.21188   0.07770   0.13023   0.18415   0.16477   0.87033   0.09989   0.05039   0.05904   0.15344   0.51796   0.14969   0.15285   0.62019   1.18219   0.03711   0.00000   0.35228   0.33663   0.39671   0.20209   0.06526   0.22554   0.10165   0.29728   0.54022   0.09055   0.12907   0.59754   0.01033   0.05691   0.08265   0.96822   0.54510   0.56816   0.00563   0.02478   0.02990   0.12912   0.07349   0.03235   0.00000   0.08527   0.13472   0.08265   0.00000   0.00000   0.00000   0.22711   0.06840   0.02319   0.17698   0.17469   0.43794   0.02356   0.37412   0.38279   0.04494   0.00000   0.03136   0.03757   0.29371   0.14559   0.13701   0.18849   0.15463   0.03548   0.08353   0.01398   0.14287   0.14925   0.37158   0.08640   0.24124   0.06229   0.11796   0.22880   0.00000   0.01332   0.29576   0.16157   0.04060   0.05969   0.07983   0.17871   0.04493   0.20859   0.24249   0.00000   0.19788   0.16377   0.11011   0.14127   0.00000   0.02985   0.08391   0.09329   0.43307   0.05810   0.19481   0.02171   0.10191   0.27447   0.05021   0.27909   0.23888   0.25034   0.05910   0.04549   0.00000   0.71473   0.32927   0.01567   0.25742   0.22035   0.15549   0.05431   0.29427   0.12043   0.04919   0.11597   0.03545   0.02592   0.08988   0.17414   0.11233   0.19429   0.18906   0.07798   0.26052   0.11595   0.11227   0.04417   0.10254   0.12577   0.19537   0.02131   0.26038   0.08637   0.09684   0.11832   0.08247   0.14311   0.56459   0.07565   0.31359   0.24814   0.67472   0.13884   0.11432   0.57588   0.32302   0.67681   0.03600   0.30844   0.80225   0.14682   0.04593   0.10068   0.08986   0.36058   0.19954   0.15943   0.06911   0.40115   0.31204   0.29680   0.19185   0.31040   0.21539   0.45592   0.08033   0.25541   0.40410   0.06829   0.43971   0.21211   0.01538   0.03090   0.21068   0.26421   0.47443   0.53354   0.26530   0.13843   0.09001   0.09840   0.08064   0.47956   0.70338   0.11421   0.61150   0.84824   0.18145   0.28224   0.66624   0.17746   0.34007   0.17752   0.08293   0.07124   0.23154   0.34508   0.02817   0.34601   0.49559   0.45007   0.35260   0.00000   0.37922   0.04099   0.07187   0.33123   0.29402   0.08877   0.20019   0.17462   0.20291   0.14488   0.13872   0.13314   0.25367   0.46937   0.06533   0.03412   0.06695   0.12629   0.12154   0.19247   0.02883   0.07987   0.05305   0.07921   0.22519   0.22393   0.10324   0.30011   0.32225   0.29473   0.23817   0.24228   0.32580   0.04574   0.05793   0.14506   0.10522   0.30966   0.00000   0.40951   0.24535   0.52881   0.62653   0.76613   0.01134   0.01394   0.09896   0.11759   0.16902   0.15792   0.33928   0.57496   0.57954   1.15890   0.45932   0.85432   0.74149   0.48899   0.29217   0.38693   0.00000   0.00000   0.00000   0.00000   0.15375   0.82346   0.82959   0.97840   2.37578   9.22541   8.52991   0.20576   1.00000  
329  0.3062  18735.674645  x:  1.54283   1.45742   0.55067   0.41010   0.65779   0.35026   0.60075   0.74887   0.94154   0.41624   0.02901   0.07944   0.04863   0.07297   0.05226   0.71076   0.00000   0.06974   0.00000   0.15508   0.76980   0.39975   0.09376   0.08988   0.19253   0.21188   0.07770   0.13023   0.18415   0.16477   0.87036   0.09989   0.05039   0.05904   0.15345   0.51796   0.14967   0.15286   0.62018   1.18218   0.03711   0.00000   0.35229   0.33663   0.39672   0.20208   0.06525   0.22554   0.10165   0.29728   0.54020   0.09055   0.12907   0.59754   0.01034   0.05691   0.08266   0.96821   0.54510   0.56816   0.00563   0.02478   0.02990   0.12912   0.07349   0.03235   0.00000   0.08527   0.13473   0.08265   0.00000   0.00000   0.00000   0.22710   0.06840   0.02319   0.17698   0.17469   0.43794   0.02356   0.37412   0.38279   0.04494   0.00000   0.03136   0.03757   0.29371   0.14559   0.13701   0.18848   0.15463   0.03548   0.08353   0.01398   0.14287   0.14925   0.37158   0.08640   0.24124   0.06228   0.11796   0.22880   0.00000   0.01332   0.29576   0.16157   0.04060   0.05969   0.07983   0.17872   0.04493   0.20859   0.24249   0.00000   0.19790   0.16376   0.11011   0.14127   0.00000   0.02985   0.08391   0.09329   0.43308   0.05811   0.19481   0.02171   0.10191   0.27448   0.05020   0.27909   0.23887   0.25033   0.05910   0.04549   0.00000   0.71475   0.32928   0.01567   0.25741   0.22035   0.15549   0.05431   0.29427   0.12043   0.04918   0.11597   0.03545   0.02592   0.08987   0.17414   0.11233   0.19430   0.18906   0.07798   0.26053   0.11595   0.11227   0.04417   0.10254   0.12577   0.19539   0.02131   0.26036   0.08637   0.09684   0.11833   0.08247   0.14310   0.56460   0.07565   0.31359   0.24815   0.67471   0.13884   0.11432   0.57589   0.32302   0.67681   0.03600   0.30844   0.80223   0.14682   0.04593   0.10069   0.08986   0.36058   0.19954   0.15943   0.06911   0.40114   0.31204   0.29679   0.19185   0.31039   0.21541   0.45592   0.08032   0.25541   0.40409   0.06828   0.43970   0.21210   0.01538   0.03090   0.21068   0.26420   0.47442   0.53354   0.26532   0.13843   0.09000   0.09840   0.08064   0.47956   0.70339   0.11421   0.61149   0.84823   0.18145   0.28224   0.66622   0.17744   0.34009   0.17751   0.08293   0.07125   0.23154   0.34506   0.02817   0.34600   0.49559   0.45007   0.35260   0.00000   0.37922   0.04099   0.07187   0.33124   0.29401   0.08877   0.20018   0.17462   0.20292   0.14488   0.13872   0.13314   0.25367   0.46936   0.06533   0.03412   0.06695   0.12630   0.12154   0.19246   0.02883   0.07987   0.05305   0.07921   0.22519   0.22393   0.10324   0.30011   0.32225   0.29473   0.23817   0.24228   0.32581   0.04574   0.05793   0.14506   0.10522   0.30967   0.00000   0.40950   0.24535   0.52881   0.62651   0.76611   0.01135   0.01394   0.09896   0.11759   0.16902   0.15790   0.33926   0.57499   0.57952   1.15889   0.45931   0.85434   0.74149   0.48901   0.29217   0.38693   0.00000   0.00000   0.00000   0.00000   0.15375   0.82345   0.82959   0.97840   2.37579   9.22755   8.53205   0.20576   1.00000  
330  0.2797  18735.674644  x:  1.54285   1.45744   0.55065   0.41011   0.65780   0.35026   0.60075   0.74888   0.94155   0.41624   0.02900   0.07945   0.04863   0.07297   0.05226   0.71079   0.00000   0.06973   0.00000   0.15509   0.76980   0.39974   0.09376   0.08988   0.19254   0.21190   0.07770   0.13023   0.18415   0.16477   0.87037   0.09989   0.05039   0.05904   0.15346   0.51794   0.14968   0.15286   0.62015   1.18217   0.03711   0.00000   0.35230   0.33662   0.39673   0.20209   0.06525   0.22554   0.10165   0.29728   0.54020   0.09055   0.12907   0.59753   0.01035   0.05690   0.08266   0.96820   0.54508   0.56818   0.00563   0.02478   0.02990   0.12912   0.07349   0.03235   0.00000   0.08527   0.13473   0.08265   0.00000   0.00000   0.00000   0.22711   0.06840   0.02319   0.17698   0.17469   0.43794   0.02356   0.37413   0.38278   0.04494   0.00000   0.03136   0.03757   0.29370   0.14559   0.13702   0.18849   0.15463   0.03548   0.08353   0.01398   0.14287   0.14925   0.37158   0.08640   0.24125   0.06229   0.11796   0.22880   0.00000   0.01332   0.29576   0.16157   0.04060   0.05969   0.07983   0.17872   0.04493   0.20859   0.24248   0.00000   0.19787   0.16377   0.11011   0.14127   0.00000   0.02985   0.08391   0.09329   0.43307   0.05811   0.19481   0.02171   0.10191   0.27448   0.05021   0.27909   0.23887   0.25032   0.05910   0.04549   0.00000   0.71474   0.32927   0.01567   0.25741   0.22035   0.15549   0.05431   0.29426   0.12043   0.04919   0.11597   0.03545   0.02592   0.08987   0.17414   0.11233   0.19429   0.18906   0.07798   0.26053   0.11595   0.11226   0.04417   0.10254   0.12577   0.19538   0.02131   0.26037   0.08637   0.09684   0.11833   0.08247   0.14310   0.56460   0.07565   0.31359   0.24815   0.67473   0.13885   0.11431   0.57590   0.32303   0.67681   0.03600   0.30843   0.80221   0.14683   0.04593   0.10069   0.08986   0.36059   0.19954   0.15943   0.06911   0.40113   0.31203   0.29680   0.19186   0.31041   0.21540   0.45593   0.08032   0.25541   0.40409   0.06828   0.43968   0.21211   0.01538   0.03090   0.21068   0.26420   0.47441   0.53354   0.26533   0.13843   0.09000   0.09840   0.08064   0.47956   0.70339   0.11421   0.61149   0.84822   0.18145   0.28224   0.66620   0.17742   0.34012   0.17750   0.08295   0.07124   0.23154   0.34504   0.02817   0.34599   0.49558   0.45007   0.35259   0.00000   0.37921   0.04100   0.07187   0.33124   0.29401   0.08877   0.20020   0.17461   0.20291   0.14489   0.13872   0.13314   0.25367   0.46935   0.06533   0.03413   0.06695   0.12630   0.12154   0.19247   0.02883   0.07987   0.05305   0.07921   0.22519   0.22393   0.10324   0.30011   0.32226   0.29472   0.23816   0.24229   0.32580   0.04574   0.05793   0.14506   0.10522   0.30967   0.00000   0.40950   0.24536   0.52882   0.62649   0.76609   0.01136   0.01394   0.09896   0.11759   0.16902   0.15790   0.33925   0.57500   0.57951   1.15888   0.45931   0.85436   0.74148   0.48901   0.29219   0.38693   0.00000   0.00000   0.00000   0.00000   0.15375   0.82344   0.82959   0.97840   2.37578   9.23018   8.53468   0.20576   1.00000  
331  0.2492  18735.674643  x:  1.54289   1.45747   0.55063   0.41011   0.65781   0.35027   0.60073   0.74890   0.94156   0.41624   0.02900   0.07946   0.04863   0.07297   0.05226   0.71081   0.00000   0.06973   0.00000   0.15509   0.76981   0.39972   0.09376   0.08988   0.19254   0.21188   0.07770   0.13024   0.18414   0.16477   0.87038   0.09989   0.05039   0.05904   0.15346   0.51793   0.14968   0.15285   0.62012   1.18215   0.03711   0.00000   0.35230   0.33660   0.39674   0.20208   0.06525   0.22553   0.10166   0.29728   0.54021   0.09055   0.12907   0.59752   0.01035   0.05690   0.08267   0.96820   0.54507   0.56820   0.00563   0.02478   0.02990   0.12912   0.07349   0.03235   0.00000   0.08528   0.13472   0.08265   0.00000   0.00000   0.00000   0.22710   0.06840   0.02319   0.17698   0.17470   0.43793   0.02356   0.37414   0.38279   0.04494   0.00000   0.03136   0.03757   0.29369   0.14559   0.13702   0.18848   0.15463   0.03548   0.08353   0.01398   0.14287   0.14924   0.37159   0.08640   0.24124   0.06229   0.11796   0.22880   0.00000   0.01332   0.29576   0.16157   0.04060   0.05969   0.07983   0.17873   0.04493   0.20860   0.24248   0.00000   0.19791   0.16376   0.11011   0.14127   0.00000   0.02985   0.08391   0.09329   0.43306   0.05811   0.19481   0.02171   0.10191   0.27447   0.05021   0.27908   0.23888   0.25033   0.05910   0.04549   0.00000   0.71472   0.32926   0.01567   0.25743   0.22036   0.15549   0.05431   0.29427   0.12042   0.04919   0.11596   0.03545   0.02592   0.08987   0.17414   0.11234   0.19430   0.18906   0.07798   0.26052   0.11595   0.11226   0.04417   0.10254   0.12577   0.19538   0.02131   0.26038   0.08636   0.09684   0.11832   0.08247   0.14310   0.56458   0.07565   0.31358   0.24814   0.67475   0.13884   0.11432   0.57592   0.32303   0.67682   0.03600   0.30844   0.80221   0.14682   0.04593   0.10069   0.08986   0.36058   0.19954   0.15942   0.06911   0.40113   0.31203   0.29680   0.19185   0.31042   0.21537   0.45595   0.08032   0.25541   0.40409   0.06829   0.43968   0.21211   0.01538   0.03090   0.21068   0.26420   0.47441   0.53353   0.26533   0.13843   0.09000   0.09840   0.08064   0.47956   0.70339   0.11421   0.61149   0.84822   0.18145   0.28224   0.66619   0.17741   0.34016   0.17748   0.08293   0.07125   0.23154   0.34503   0.02817   0.34599   0.49557   0.45008   0.35259   0.00000   0.37920   0.04100   0.07187   0.33123   0.29401   0.08877   0.20017   0.17462   0.20292   0.14489   0.13872   0.13314   0.25367   0.46933   0.06533   0.03413   0.06695   0.12629   0.12154   0.19246   0.02883   0.07987   0.05305   0.07921   0.22519   0.22393   0.10323   0.30010   0.32227   0.29472   0.23816   0.24231   0.32579   0.04575   0.05793   0.14506   0.10522   0.30966   0.00000   0.40951   0.24535   0.52882   0.62648   0.76609   0.01136   0.01394   0.09896   0.11759   0.16902   0.15791   0.33926   0.57500   0.57950   1.15887   0.45933   0.85437   0.74146   0.48900   0.29220   0.38693   0.00000   0.00000   0.00000   0.00000   0.15374   0.82342   0.82959   0.97840   2.37578   9.23495   8.53946   0.20576   1.00000  
332  0.4624  18735.674640  x:  1.54297   1.45754   0.55059   0.41011   0.65782   0.35028   0.60070   0.74891   0.94159   0.41624   0.02902   0.07946   0.04863   0.07296   0.05227   0.71082   0.00000   0.06974   0.00000   0.15508   0.76982   0.39971   0.09377   0.08988   0.19254   0.21189   0.07770   0.13024   0.18414   0.16476   0.87035   0.09989   0.05039   0.05903   0.15346   0.51794   0.14966   0.15287   0.62010   1.18212   0.03711   0.00000   0.35228   0.33658   0.39674   0.20206   0.06525   0.22553   0.10166   0.29729   0.54025   0.09053   0.12909   0.59751   0.01035   0.05689   0.08268   0.96820   0.54507   0.56821   0.00563   0.02478   0.02990   0.12911   0.07349   0.03235   0.00000   0.08528   0.13472   0.08265   0.00000   0.00000   0.00000   0.22710   0.06840   0.02319   0.17698   0.17470   0.43791   0.02356   0.37413   0.38281   0.04494   0.00000   0.03136   0.03757   0.29369   0.14557   0.13701   0.18848   0.15463   0.03548   0.08353   0.01398   0.14287   0.14924   0.37158   0.08640   0.24124   0.06229   0.11796   0.22880   0.00000   0.01332   0.29577   0.16156   0.04060   0.05969   0.07983   0.17874   0.04494   0.20858   0.24248   0.00000   0.19788   0.16377   0.11012   0.14129   0.00000   0.02985   0.08391   0.09329   0.43304   0.05811   0.19481   0.02171   0.10191   0.27446   0.05021   0.27908   0.23887   0.25032   0.05910   0.04549   0.00000   0.71468   0.32928   0.01567   0.25742   0.22035   0.15549   0.05431   0.29428   0.12042   0.04919   0.11596   0.03546   0.02592   0.08986   0.17415   0.11234   0.19430   0.18905   0.07798   0.26053   0.11595   0.11226   0.04417   0.10254   0.12576   0.19540   0.02131   0.26036   0.08636   0.09684   0.11832   0.08247   0.14309   0.56458   0.07564   0.31358   0.24815   0.67477   0.13883   0.11433   0.57593   0.32304   0.67683   0.03600   0.30845   0.80223   0.14680   0.04594   0.10070   0.08985   0.36057   0.19953   0.15941   0.06912   0.40114   0.31203   0.29679   0.19183   0.31040   0.21540   0.45596   0.08032   0.25540   0.40408   0.06829   0.43969   0.21210   0.01539   0.03089   0.21068   0.26419   0.47442   0.53353   0.26531   0.13845   0.09000   0.09840   0.08064   0.47955   0.70341   0.11421   0.61150   0.84822   0.18146   0.28223   0.66622   0.17740   0.34015   0.17751   0.08294   0.07125   0.23152   0.34504   0.02817   0.34600   0.49557   0.45008   0.35260   0.00000   0.37920   0.04100   0.07187   0.33122   0.29401   0.08876   0.20020   0.17460   0.20292   0.14488   0.13872   0.13313   0.25367   0.46932   0.06533   0.03413   0.06695   0.12625   0.12157   0.19245   0.02883   0.07987   0.05305   0.07921   0.22519   0.22393   0.10324   0.30009   0.32225   0.29473   0.23817   0.24232   0.32579   0.04575   0.05793   0.14507   0.10522   0.30965   0.00000   0.40951   0.24535   0.52882   0.62651   0.76610   0.01136   0.01394   0.09896   0.11760   0.16902   0.15790   0.33928   0.57498   0.57950   1.15885   0.45937   0.85437   0.74141   0.48898   0.29221   0.38693   0.00000   0.00000   0.00000   0.00000   0.15372   0.82340   0.82958   0.97840   2.37578   9.24489   8.54940   0.20576   1.00000  
333  0.8785  18735.674639  x:  1.54299   1.45756   0.55057   0.41010   0.65782   0.35028   0.60069   0.74891   0.94160   0.41623   0.02903   0.07944   0.04863   0.07297   0.05227   0.71081   0.00000   0.06972   0.00000   0.15510   0.76981   0.39974   0.09376   0.08988   0.19254   0.21190   0.07770   0.13025   0.18414   0.16477   0.87033   0.09989   0.05039   0.05904   0.15347   0.51795   0.14967   0.15286   0.62011   1.18211   0.03711   0.00000   0.35229   0.33657   0.39674   0.20207   0.06525   0.22552   0.10166   0.29729   0.54027   0.09054   0.12908   0.59751   0.01035   0.05689   0.08267   0.96821   0.54507   0.56820   0.00563   0.02478   0.02990   0.12911   0.07349   0.03235   0.00000   0.08527   0.13473   0.08265   0.00000   0.00000   0.00000   0.22711   0.06840   0.02319   0.17698   0.17470   0.43791   0.02356   0.37413   0.38280   0.04494   0.00000   0.03136   0.03757   0.29368   0.14557   0.13701   0.18848   0.15464   0.03548   0.08353   0.01398   0.14287   0.14924   0.37158   0.08640   0.24124   0.06229   0.11796   0.22880   0.00000   0.01331   0.29577   0.16156   0.04060   0.05969   0.07983   0.17874   0.04494   0.20858   0.24247   0.00000   0.19789   0.16377   0.11012   0.14130   0.00000   0.02985   0.08391   0.09329   0.43306   0.05811   0.19481   0.02171   0.10191   0.27447   0.05021   0.27909   0.23886   0.25031   0.05910   0.04549   0.00000   0.71467   0.32928   0.01567   0.25742   0.22036   0.15549   0.05431   0.29427   0.12042   0.04919   0.11596   0.03546   0.02592   0.08986   0.17415   0.11234   0.19430   0.18905   0.07798   0.26053   0.11595   0.11226   0.04417   0.10253   0.12577   0.19538   0.02131   0.26036   0.08636   0.09684   0.11832   0.08247   0.14309   0.56459   0.07564   0.31358   0.24815   0.67476   0.13884   0.11432   0.57593   0.32303   0.67683   0.03600   0.30845   0.80223   0.14681   0.04593   0.10070   0.08985   0.36058   0.19953   0.15941   0.06912   0.40113   0.31202   0.29678   0.19185   0.31039   0.21540   0.45596   0.08032   0.25540   0.40408   0.06829   0.43969   0.21210   0.01539   0.03089   0.21068   0.26419   0.47443   0.53353   0.26532   0.13844   0.09000   0.09840   0.08064   0.47954   0.70342   0.11420   0.61149   0.84822   0.18145   0.28222   0.66623   0.17740   0.34012   0.17750   0.08294   0.07126   0.23151   0.34503   0.02817   0.34599   0.49557   0.45008   0.35261   0.00000   0.37920   0.04100   0.07187   0.33123   0.29400   0.08875   0.20019   0.17461   0.20292   0.14488   0.13871   0.13313   0.25366   0.46933   0.06534   0.03413   0.06695   0.12624   0.12158   0.19246   0.02884   0.07987   0.05305   0.07921   0.22519   0.22393   0.10324   0.30010   0.32226   0.29473   0.23816   0.24231   0.32580   0.04575   0.05793   0.14507   0.10522   0.30966   0.00000   0.40949   0.24537   0.52882   0.62652   0.76610   0.01136   0.01394   0.09896   0.11760   0.16902   0.15790   0.33929   0.57496   0.57951   1.15884   0.45938   0.85436   0.74141   0.48896   0.29220   0.38694   0.00000   0.00000   0.00000   0.00000   0.15372   0.82339   0.82959   0.97840   2.37578   9.24883   8.55333   0.20576   1.00000  
334  0.6831  18735.674639  x:  1.54300   1.45756   0.55057   0.41009   0.65782   0.35029   0.60068   0.74891   0.94161   0.41623   0.02903   0.07944   0.04863   0.07297   0.05227   0.71081   0.00000   0.06974   0.00000   0.15510   0.76979   0.39975   0.09376   0.08988   0.19254   0.21189   0.07770   0.13024   0.18414   0.16476   0.87032   0.09989   0.05039   0.05903   0.15346   0.51796   0.14967   0.15286   0.62012   1.18210   0.03711   0.00000   0.35231   0.33657   0.39674   0.20207   0.06525   0.22552   0.10166   0.29729   0.54027   0.09053   0.12909   0.59752   0.01035   0.05689   0.08267   0.96821   0.54506   0.56819   0.00563   0.02478   0.02990   0.12911   0.07349   0.03235   0.00000   0.08527   0.13473   0.08265   0.00000   0.00000   0.00000   0.22710   0.06840   0.02319   0.17698   0.17470   0.43791   0.02356   0.37414   0.38279   0.04494   0.00000   0.03136   0.03757   0.29367   0.14557   0.13701   0.18848   0.15464   0.03548   0.08353   0.01398   0.14287   0.14924   0.37158   0.08640   0.24124   0.06229   0.11796   0.22880   0.00000   0.01331   0.29577   0.16156   0.04060   0.05969   0.07983   0.17874   0.04494   0.20859   0.24247   0.00000   0.19789   0.16377   0.11012   0.14130   0.00000   0.02985   0.08391   0.09328   0.43306   0.05811   0.19481   0.02171   0.10191   0.27446   0.05021   0.27909   0.23886   0.25032   0.05910   0.04549   0.00000   0.71467   0.32927   0.01567   0.25743   0.22036   0.15549   0.05431   0.29426   0.12043   0.04919   0.11596   0.03546   0.02592   0.08986   0.17415   0.11234   0.19430   0.18905   0.07798   0.26053   0.11595   0.11226   0.04417   0.10253   0.12576   0.19539   0.02131   0.26037   0.08636   0.09684   0.11832   0.08247   0.14309   0.56460   0.07564   0.31358   0.24814   0.67475   0.13884   0.11432   0.57592   0.32304   0.67683   0.03600   0.30844   0.80223   0.14682   0.04593   0.10070   0.08985   0.36059   0.19953   0.15941   0.06912   0.40112   0.31202   0.29678   0.19185   0.31039   0.21539   0.45595   0.08032   0.25540   0.40408   0.06829   0.43968   0.21210   0.01539   0.03089   0.21068   0.26420   0.47442   0.53353   0.26533   0.13844   0.09000   0.09840   0.08064   0.47954   0.70343   0.11421   0.61149   0.84822   0.18145   0.28223   0.66624   0.17741   0.34010   0.17751   0.08294   0.07126   0.23151   0.34502   0.02817   0.34599   0.49557   0.45007   0.35260   0.00000   0.37919   0.04101   0.07187   0.33124   0.29400   0.08875   0.20019   0.17461   0.20292   0.14488   0.13871   0.13312   0.25367   0.46934   0.06534   0.03413   0.06695   0.12623   0.12158   0.19245   0.02884   0.07987   0.05305   0.07921   0.22519   0.22393   0.10324   0.30010   0.32227   0.29472   0.23815   0.24230   0.32580   0.04575   0.05793   0.14507   0.10522   0.30966   0.00000   0.40948   0.24536   0.52882   0.62652   0.76611   0.01135   0.01394   0.09896   0.11760   0.16901   0.15791   0.33929   0.57496   0.57951   1.15884   0.45939   0.85435   0.74142   0.48895   0.29220   0.38694   0.00000   0.00000   0.00000   0.00000   0.15372   0.82339   0.82959   0.97840   2.37578   9.25046   8.55497   0.20576   1.00000  
335  0.2457  18735.674638  x:  1.54301   1.45757   0.55056   0.41010   0.65783   0.35029   0.60067   0.74891   0.94161   0.41623   0.02904   0.07944   0.04863   0.07297   0.05227   0.71082   0.00000   0.06973   0.00000   0.15509   0.76976   0.39975   0.09376   0.08989   0.19254   0.21190   0.07770   0.13025   0.18414   0.16477   0.87031   0.09989   0.05039   0.05904   0.15346   0.51796   0.14967   0.15286   0.62012   1.18210   0.03711   0.00000   0.35232   0.33655   0.39674   0.20206   0.06525   0.22552   0.10166   0.29729   0.54026   0.09053   0.12909   0.59753   0.01034   0.05690   0.08268   0.96822   0.54506   0.56819   0.00563   0.02478   0.02990   0.12911   0.07349   0.03235   0.00000   0.08528   0.13472   0.08265   0.00000   0.00000   0.00000   0.22711   0.06840   0.02319   0.17698   0.17470   0.43791   0.02356   0.37414   0.38280   0.04494   0.00000   0.03136   0.03757   0.29368   0.14557   0.13701   0.18848   0.15464   0.03548   0.08353   0.01398   0.14287   0.14924   0.37158   0.08640   0.24124   0.06229   0.11796   0.22880   0.00000   0.01331   0.29577   0.16156   0.04060   0.05969   0.07983   0.17874   0.04494   0.20858   0.24247   0.00000   0.19789   0.16377   0.11012   0.14130   0.00000   0.02985   0.08391   0.09328   0.43306   0.05811   0.19481   0.02171   0.10191   0.27446   0.05021   0.27908   0.23886   0.25032   0.05910   0.04549   0.00000   0.71468   0.32927   0.01567   0.25743   0.22036   0.15549   0.05431   0.29427   0.12042   0.04919   0.11596   0.03546   0.02592   0.08986   0.17415   0.11234   0.19430   0.18905   0.07798   0.26053   0.11595   0.11226   0.04417   0.10253   0.12577   0.19539   0.02131   0.26036   0.08636   0.09684   0.11832   0.08247   0.14308   0.56461   0.07564   0.31358   0.24815   0.67473   0.13883   0.11433   0.57592   0.32304   0.67683   0.03600   0.30844   0.80221   0.14681   0.04594   0.10070   0.08985   0.36060   0.19953   0.15941   0.06912   0.40111   0.31202   0.29678   0.19184   0.31041   0.21540   0.45595   0.08032   0.25540   0.40408   0.06829   0.43967   0.21211   0.01539   0.03089   0.21068   0.26419   0.47441   0.53353   0.26533   0.13844   0.09000   0.09840   0.08064   0.47954   0.70345   0.11422   0.61148   0.84822   0.18145   0.28223   0.66624   0.17745   0.34008   0.17753   0.08294   0.07125   0.23153   0.34500   0.02817   0.34598   0.49557   0.45007   0.35260   0.00000   0.37919   0.04101   0.07187   0.33123   0.29400   0.08875   0.20019   0.17461   0.20293   0.14488   0.13871   0.13312   0.25367   0.46934   0.06534   0.03413   0.06695   0.12623   0.12158   0.19246   0.02884   0.07987   0.05305   0.07921   0.22519   0.22393   0.10324   0.30009   0.32226   0.29473   0.23815   0.24231   0.32580   0.04574   0.05793   0.14507   0.10522   0.30965   0.00000   0.40949   0.24536   0.52883   0.62652   0.76611   0.01134   0.01394   0.09896   0.11760   0.16902   0.15793   0.33928   0.57496   0.57950   1.15884   0.45939   0.85434   0.74147   0.48895   0.29220   0.38695   0.00000   0.00000   0.00000   0.00000   0.15372   0.82339   0.82959   0.97839   2.37578   9.25206   8.55657   0.20576   1.00000  
336  0.1349  18735.674637  x:  1.54301   1.45757   0.55056   0.41011   0.65783   0.35029   0.60067   0.74890   0.94160   0.41623   0.02903   0.07943   0.04863   0.07297   0.05227   0.71084   0.00000   0.06974   0.00000   0.15511   0.76973   0.39975   0.09377   0.08988   0.19255   0.21189   0.07770   0.13024   0.18415   0.16476   0.87030   0.09989   0.05039   0.05903   0.15345   0.51795   0.14967   0.15286   0.62012   1.18210   0.03711   0.00000   0.35232   0.33654   0.39676   0.20206   0.06525   0.22551   0.10166   0.29729   0.54024   0.09054   0.12908   0.59756   0.01032   0.05690   0.08267   0.96823   0.54505   0.56820   0.00563   0.02478   0.02990   0.12911   0.07349   0.03235   0.00000   0.08527   0.13473   0.08265   0.00000   0.00000   0.00000   0.22711   0.06840   0.02319   0.17698   0.17470   0.43790   0.02356   0.37413   0.38281   0.04494   0.00000   0.03136   0.03757   0.29368   0.14557   0.13701   0.18848   0.15464   0.03548   0.08353   0.01398   0.14287   0.14924   0.37157   0.08640   0.24125   0.06229   0.11796   0.22880   0.00000   0.01331   0.29577   0.16156   0.04060   0.05969   0.07983   0.17874   0.04493   0.20859   0.24248   0.00000   0.19789   0.16377   0.11012   0.14130   0.00000   0.02985   0.08391   0.09329   0.43304   0.05811   0.19481   0.02171   0.10191   0.27447   0.05021   0.27908   0.23886   0.25031   0.05910   0.04549   0.00000   0.71468   0.32929   0.01566   0.25742   0.22038   0.15549   0.05431   0.29428   0.12041   0.04919   0.11596   0.03546   0.02592   0.08986   0.17415   0.11234   0.19430   0.18905   0.07798   0.26053   0.11595   0.11226   0.04417   0.10253   0.12576   0.19540   0.02131   0.26036   0.08636   0.09684   0.11832   0.08247   0.14308   0.56461   0.07564   0.31358   0.24815   0.67473   0.13884   0.11433   0.57592   0.32304   0.67683   0.03600   0.30844   0.80219   0.14681   0.04594   0.10070   0.08985   0.36059   0.19953   0.15941   0.06912   0.40112   0.31202   0.29679   0.19185   0.31039   0.21540   0.45597   0.08031   0.25539   0.40408   0.06829   0.43967   0.21210   0.01539   0.03089   0.21068   0.26419   0.47442   0.53353   0.26531   0.13844   0.09000   0.09840   0.08064   0.47955   0.70347   0.11421   0.61146   0.84820   0.18145   0.28223   0.66624   0.17751   0.34004   0.17752   0.08293   0.07126   0.23151   0.34501   0.02817   0.34599   0.49558   0.45008   0.35261   0.00000   0.37920   0.04100   0.07187   0.33122   0.29400   0.08875   0.20019   0.17461   0.20292   0.14488   0.13871   0.13313   0.25366   0.46933   0.06534   0.03413   0.06695   0.12623   0.12158   0.19246   0.02884   0.07987   0.05305   0.07921   0.22519   0.22393   0.10324   0.30010   0.32225   0.29472   0.23815   0.24232   0.32578   0.04575   0.05793   0.14507   0.10522   0.30966   0.00000   0.40950   0.24538   0.52884   0.62652   0.76610   0.01132   0.01394   0.09896   0.11760   0.16902   0.15795   0.33928   0.57498   0.57949   1.15884   0.45938   0.85431   0.74153   0.48895   0.29220   0.38695   0.00000   0.00000   0.00000   0.00000   0.15371   0.82339   0.82959   0.97839   2.37578   9.25536   8.55988   0.20576   1.00000  
337  0.1801  18735.674634  x:  1.54301   1.45755   0.55055   0.41013   0.65784   0.35030   0.60067   0.74890   0.94160   0.41623   0.02904   0.07941   0.04863   0.07296   0.05227   0.71086   0.00000   0.06974   0.00000   0.15515   0.76969   0.39974   0.09376   0.08989   0.19252   0.21190   0.07770   0.13026   0.18412   0.16476   0.87028   0.09989   0.05039   0.05903   0.15346   0.51793   0.14968   0.15285   0.62011   1.18209   0.03711   0.00000   0.35229   0.33657   0.39677   0.20208   0.06525   0.22553   0.10166   0.29729   0.54023   0.09052   0.12910   0.59762   0.01031   0.05689   0.08268   0.96825   0.54505   0.56822   0.00563   0.02478   0.02990   0.12911   0.07349   0.03235   0.00000   0.08526   0.13475   0.08264   0.00000   0.00000   0.00000   0.22710   0.06840   0.02319   0.17698   0.17470   0.43789   0.02356   0.37413   0.38281   0.04494   0.00000   0.03136   0.03757   0.29367   0.14557   0.13701   0.18848   0.15464   0.03548   0.08353   0.01398   0.14287   0.14924   0.37157   0.08640   0.24123   0.06229   0.11796   0.22880   0.00000   0.01331   0.29578   0.16156   0.04060   0.05969   0.07983   0.17874   0.04494   0.20858   0.24247   0.00000   0.19790   0.16377   0.11012   0.14130   0.00000   0.02985   0.08391   0.09329   0.43305   0.05811   0.19481   0.02171   0.10191   0.27445   0.05021   0.27909   0.23887   0.25032   0.05910   0.04549   0.00000   0.71468   0.32929   0.01567   0.25743   0.22035   0.15548   0.05431   0.29429   0.12044   0.04919   0.11595   0.03546   0.02592   0.08986   0.17415   0.11234   0.19429   0.18905   0.07798   0.26052   0.11595   0.11226   0.04417   0.10253   0.12577   0.19538   0.02131   0.26037   0.08636   0.09684   0.11832   0.08247   0.14308   0.56459   0.07564   0.31357   0.24814   0.67476   0.13885   0.11432   0.57594   0.32304   0.67683   0.03600   0.30845   0.80217   0.14682   0.04593   0.10070   0.08986   0.36057   0.19953   0.15941   0.06912   0.40115   0.31203   0.29678   0.19184   0.31037   0.21539   0.45600   0.08032   0.25540   0.40407   0.06828   0.43969   0.21210   0.01539   0.03089   0.21068   0.26420   0.47443   0.53352   0.26529   0.13845   0.09000   0.09840   0.08064   0.47955   0.70347   0.11422   0.61145   0.84818   0.18146   0.28222   0.66624   0.17755   0.33999   0.17751   0.08295   0.07125   0.23149   0.34503   0.02817   0.34599   0.49557   0.45008   0.35263   0.00000   0.37920   0.04101   0.07187   0.33124   0.29400   0.08875   0.20020   0.17460   0.20293   0.14488   0.13871   0.13312   0.25367   0.46931   0.06534   0.03413   0.06695   0.12624   0.12158   0.19245   0.02884   0.07987   0.05305   0.07921   0.22518   0.22394   0.10323   0.30010   0.32226   0.29471   0.23815   0.24232   0.32577   0.04575   0.05793   0.14507   0.10522   0.30966   0.00000   0.40949   0.24535   0.52885   0.62651   0.76608   0.01130   0.01394   0.09896   0.11760   0.16902   0.15797   0.33926   0.57501   0.57948   1.15883   0.45938   0.85428   0.74160   0.48897   0.29221   0.38693   0.00000   0.00000   0.00000   0.00000   0.15370   0.82339   0.82961   0.97838   2.37579   9.26313   8.56764   0.20576   1.00000  
338  0.5657  18735.674621  x:  1.54302   1.45749   0.55052   0.41019   0.65782   0.35031   0.60070   0.74892   0.94156   0.41624   0.02903   0.07934   0.04865   0.07297   0.05227   0.71085   0.00000   0.06974   0.00000   0.15516   0.76969   0.39970   0.09375   0.08988   0.19257   0.21192   0.07770   0.13023   0.18417   0.16478   0.87023   0.09989   0.05039   0.05901   0.15350   0.51788   0.14967   0.15285   0.62009   1.18208   0.03711   0.00000   0.35223   0.33670   0.39673   0.20205   0.06526   0.22552   0.10166   0.29727   0.54021   0.09053   0.12909   0.59773   0.01028   0.05689   0.08267   0.96827   0.54508   0.56825   0.00563   0.02478   0.02990   0.12911   0.07349   0.03235   0.00000   0.08526   0.13472   0.08265   0.00000   0.00000   0.00000   0.22711   0.06840   0.02319   0.17698   0.17468   0.43790   0.02356   0.37418   0.38274   0.04494   0.00000   0.03136   0.03757   0.29368   0.14557   0.13700   0.18849   0.15464   0.03548   0.08353   0.01398   0.14287   0.14923   0.37158   0.08640   0.24124   0.06229   0.11796   0.22880   0.00000   0.01331   0.29575   0.16156   0.04059   0.05969   0.07983   0.17876   0.04494   0.20857   0.24244   0.00000   0.19786   0.16378   0.11012   0.14131   0.00000   0.02985   0.08391   0.09328   0.43314   0.05811   0.19481   0.02171   0.10191   0.27444   0.05021   0.27907   0.23886   0.25032   0.05910   0.04549   0.00000   0.71466   0.32924   0.01567   0.25742   0.22036   0.15550   0.05432   0.29419   0.12040   0.04919   0.11596   0.03546   0.02592   0.08986   0.17415   0.11235   0.19429   0.18905   0.07798   0.26050   0.11594   0.11227   0.04417   0.10253   0.12577   0.19539   0.02131   0.26034   0.08636   0.09684   0.11833   0.08246   0.14308   0.56453   0.07565   0.31358   0.24815   0.67486   0.13882   0.11433   0.57597   0.32305   0.67682   0.03600   0.30845   0.80219   0.14681   0.04592   0.10069   0.08987   0.36055   0.19953   0.15939   0.06913   0.40115   0.31202   0.29674   0.19179   0.31043   0.21540   0.45601   0.08033   0.25542   0.40408   0.06828   0.43975   0.21210   0.01539   0.03089   0.21069   0.26420   0.47445   0.53353   0.26533   0.13844   0.09000   0.09840   0.08064   0.47953   0.70338   0.11425   0.61148   0.84813   0.18145   0.28222   0.66624   0.17760   0.33993   0.17755   0.08290   0.07126   0.23148   0.34505   0.02817   0.34600   0.49549   0.45007   0.35266   0.00000   0.37919   0.04100   0.07187   0.33126   0.29398   0.08876   0.20015   0.17463   0.20292   0.14488   0.13871   0.13311   0.25370   0.46929   0.06534   0.03413   0.06695   0.12622   0.12159   0.19246   0.02883   0.07987   0.05305   0.07921   0.22519   0.22393   0.10323   0.30008   0.32231   0.29474   0.23816   0.24229   0.32579   0.04575   0.05793   0.14507   0.10522   0.30964   0.00000   0.40944   0.24537   0.52883   0.62649   0.76602   0.01129   0.01394   0.09896   0.11760   0.16901   0.15798   0.33921   0.57508   0.57945   1.15884   0.45939   0.85422   0.74168   0.48907   0.29221   0.38687   0.00000   0.00000   0.00000   0.00000   0.15371   0.82344   0.82968   0.97835   2.37579   9.30074   8.60523   0.20576   1.00000  
339  1.5616  18735.674603  x:  1.54302   1.45744   0.55049   0.41023   0.65778   0.35028   0.60071   0.74893   0.94153   0.41625   0.02898   0.07934   0.04865   0.07297   0.05227   0.71081   0.00000   0.06975   0.00000   0.15512   0.76977   0.39973   0.09375   0.08991   0.19250   0.21183   0.07770   0.13026   0.18408   0.16474   0.87021   0.09989   0.05039   0.05899   0.15349   0.51787   0.14966   0.15285   0.62011   1.18208   0.03711   0.00000   0.35228   0.33668   0.39674   0.20204   0.06526   0.22550   0.10166   0.29727   0.54022   0.09055   0.12907   0.59770   0.01030   0.05690   0.08267   0.96827   0.54509   0.56822   0.00563   0.02478   0.02990   0.12911   0.07349   0.03235   0.00000   0.08528   0.13468   0.08265   0.00000   0.00000   0.00000   0.22710   0.06840   0.02319   0.17695   0.17469   0.43789   0.02356   0.37414   0.38277   0.04494   0.00000   0.03136   0.03757   0.29370   0.14558   0.13700   0.18846   0.15464   0.03548   0.08354   0.01398   0.14288   0.14923   0.37156   0.08640   0.24125   0.06229   0.11796   0.22881   0.00000   0.01331   0.29578   0.16157   0.04060   0.05969   0.07983   0.17875   0.04493   0.20858   0.24248   0.00000   0.19792   0.16377   0.11011   0.14131   0.00000   0.02985   0.08391   0.09328   0.43310   0.05811   0.19480   0.02171   0.10191   0.27448   0.05021   0.27907   0.23885   0.25033   0.05910   0.04549   0.00000   0.71464   0.32928   0.01567   0.25740   0.22039   0.15549   0.05432   0.29428   0.12052   0.04919   0.11596   0.03546   0.02592   0.08985   0.17416   0.11235   0.19427   0.18905   0.07798   0.26054   0.11594   0.11227   0.04417   0.10253   0.12577   0.19539   0.02131   0.26038   0.08637   0.09684   0.11834   0.08246   0.14309   0.56457   0.07562   0.31358   0.24817   0.67482   0.13884   0.11434   0.57596   0.32306   0.67682   0.03600   0.30843   0.80226   0.14681   0.04592   0.10071   0.08985   0.36059   0.19952   0.15939   0.06913   0.40112   0.31202   0.29677   0.19184   0.31042   0.21537   0.45604   0.08033   0.25539   0.40409   0.06828   0.43971   0.21209   0.01539   0.03089   0.21068   0.26421   0.47442   0.53354   0.26533   0.13842   0.09001   0.09840   0.08064   0.47955   0.70334   0.11423   0.61150   0.84812   0.18146   0.28224   0.66622   0.17757   0.34001   0.17760   0.08295   0.07123   0.23147   0.34502   0.02818   0.34598   0.49547   0.45005   0.35266   0.00000   0.37920   0.04100   0.07187   0.33122   0.29400   0.08876   0.20024   0.17460   0.20292   0.14488   0.13870   0.13312   0.25363   0.46932   0.06534   0.03413   0.06695   0.12622   0.12158   0.19245   0.02884   0.07987   0.05305   0.07921   0.22520   0.22392   0.10323   0.30009   0.32227   0.29472   0.23817   0.24227   0.32581   0.04574   0.05793   0.14506   0.10522   0.30966   0.00000   0.40949   0.24541   0.52882   0.62649   0.76602   0.01129   0.01394   0.09896   0.11760   0.16901   0.15799   0.33918   0.57505   0.57946   1.15885   0.45942   0.85421   0.74165   0.48910   0.29219   0.38686   0.00000   0.00000   0.00000   0.00000   0.15372   0.82346   0.82974   0.97831   2.37580   9.32837   8.63286   0.20576   1.00000  
340  1.9517  18735.674590  x:  1.54301   1.45740   0.55047   0.41026   0.65774   0.35023   0.60070   0.74892   0.94152   0.41625   0.02898   0.07940   0.04864   0.07297   0.05229   0.71076   0.00000   0.06973   0.00000   0.15512   0.76987   0.39981   0.09373   0.08990   0.19251   0.21189   0.07771   0.13026   0.18409   0.16476   0.87021   0.09989   0.05039   0.05902   0.15346   0.51790   0.14969   0.15282   0.62015   1.18210   0.03711   0.00000   0.35237   0.33656   0.39681   0.20206   0.06525   0.22554   0.10165   0.29729   0.54023   0.09051   0.12912   0.59759   0.01033   0.05689   0.08269   0.96825   0.54507   0.56816   0.00563   0.02478   0.02990   0.12911   0.07349   0.03235   0.00000   0.08528   0.13471   0.08264   0.00000   0.00000   0.00000   0.22709   0.06840   0.02319   0.17695   0.17469   0.43785   0.02356   0.37408   0.38284   0.04494   0.00000   0.03136   0.03757   0.29369   0.14558   0.13700   0.18848   0.15464   0.03548   0.08353   0.01398   0.14288   0.14923   0.37153   0.08640   0.24123   0.06229   0.11796   0.22881   0.00000   0.01331   0.29582   0.16157   0.04060   0.05969   0.07983   0.17875   0.04493   0.20856   0.24248   0.00000   0.19790   0.16378   0.11011   0.14130   0.00000   0.02985   0.08391   0.09329   0.43303   0.05811   0.19480   0.02171   0.10191   0.27446   0.05020   0.27908   0.23887   0.25035   0.05910   0.04549   0.00000   0.71462   0.32934   0.01567   0.25740   0.22035   0.15548   0.05431   0.29434   0.12043   0.04919   0.11595   0.03546   0.02592   0.08986   0.17416   0.11235   0.19426   0.18905   0.07798   0.26055   0.11594   0.11227   0.04417   0.10253   0.12578   0.19537   0.02131   0.26039   0.08637   0.09684   0.11834   0.08246   0.14309   0.56464   0.07563   0.31355   0.24817   0.67470   0.13886   0.11431   0.57593   0.32307   0.67682   0.03601   0.30841   0.80234   0.14681   0.04593   0.10072   0.08984   0.36064   0.19952   0.15938   0.06913   0.40111   0.31205   0.29680   0.19187   0.31035   0.21535   0.45609   0.08032   0.25538   0.40408   0.06829   0.43964   0.21210   0.01539   0.03089   0.21069   0.26421   0.47439   0.53353   0.26529   0.13842   0.09001   0.09840   0.08064   0.47958   0.70336   0.11422   0.61149   0.84811   0.18145   0.28225   0.66617   0.17751   0.34011   0.17755   0.08293   0.07125   0.23147   0.34499   0.02818   0.34596   0.49551   0.45005   0.35265   0.00000   0.37922   0.04099   0.07187   0.33119   0.29402   0.08877   0.20021   0.17462   0.20295   0.14488   0.13870   0.13312   0.25365   0.46932   0.06535   0.03413   0.06696   0.12623   0.12157   0.19243   0.02884   0.07987   0.05305   0.07921   0.22518   0.22393   0.10322   0.30011   0.32223   0.29468   0.23814   0.24228   0.32580   0.04574   0.05793   0.14506   0.10522   0.30967   0.00000   0.40956   0.24538   0.52883   0.62647   0.76606   0.01130   0.01394   0.09896   0.11760   0.16901   0.15798   0.33919   0.57498   0.57947   1.15887   0.45944   0.85423   0.74159   0.48912   0.29216   0.38686   0.00000   0.00000   0.00000   0.00000   0.15370   0.82347   0.82978   0.97829   2.37581   9.34841   8.65290   0.20576   1.00000  
341  1.8744  18735.674587  x:  1.54301   1.45739   0.55047   0.41027   0.65774   0.35022   0.60070   0.74891   0.94152   0.41625   0.02899   0.07940   0.04864   0.07296   0.05230   0.71075   0.00000   0.06973   0.00000   0.15511   0.76990   0.39982   0.09373   0.08991   0.19250   0.21186   0.07771   0.13026   0.18409   0.16476   0.87022   0.09989   0.05039   0.05902   0.15344   0.51791   0.14968   0.15283   0.62017   1.18210   0.03711   0.00000   0.35240   0.33650   0.39683   0.20207   0.06525   0.22552   0.10166   0.29729   0.54023   0.09052   0.12911   0.59754   0.01034   0.05690   0.08269   0.96825   0.54504   0.56815   0.00563   0.02478   0.02990   0.12911   0.07349   0.03235   0.00000   0.08526   0.13473   0.08264   0.00000   0.00000   0.00000   0.22711   0.06840   0.02319   0.17696   0.17468   0.43784   0.02356   0.37410   0.38282   0.04494   0.00000   0.03136   0.03757   0.29368   0.14559   0.13700   0.18847   0.15464   0.03548   0.08353   0.01398   0.14288   0.14922   0.37153   0.08640   0.24124   0.06229   0.11796   0.22881   0.00000   0.01331   0.29581   0.16156   0.04060   0.05969   0.07983   0.17875   0.04494   0.20856   0.24247   0.00000   0.19791   0.16378   0.11011   0.14130   0.00000   0.02985   0.08391   0.09329   0.43305   0.05811   0.19480   0.02171   0.10191   0.27445   0.05020   0.27908   0.23886   0.25035   0.05910   0.04549   0.00000   0.71463   0.32932   0.01567   0.25741   0.22036   0.15548   0.05431   0.29436   0.12044   0.04919   0.11595   0.03546   0.02592   0.08986   0.17416   0.11235   0.19426   0.18905   0.07798   0.26052   0.11594   0.11227   0.04417   0.10253   0.12578   0.19538   0.02131   0.26039   0.08637   0.09684   0.11834   0.08246   0.14309   0.56467   0.07563   0.31355   0.24817   0.67466   0.13886   0.11431   0.57592   0.32307   0.67681   0.03602   0.30840   0.80236   0.14682   0.04593   0.10071   0.08984   0.36063   0.19952   0.15938   0.06913   0.40113   0.31206   0.29679   0.19183   0.31034   0.21538   0.45610   0.08032   0.25540   0.40408   0.06828   0.43965   0.21211   0.01538   0.03089   0.21069   0.26422   0.47439   0.53351   0.26527   0.13844   0.09000   0.09840   0.08064   0.47959   0.70341   0.11423   0.61147   0.84812   0.18145   0.28224   0.66614   0.17749   0.34013   0.17752   0.08295   0.07124   0.23146   0.34501   0.02818   0.34596   0.49554   0.45006   0.35266   0.00000   0.37923   0.04099   0.07187   0.33122   0.29401   0.08877   0.20022   0.17461   0.20293   0.14488   0.13871   0.13311   0.25368   0.46930   0.06534   0.03413   0.06696   0.12624   0.12156   0.19245   0.02884   0.07987   0.05305   0.07921   0.22519   0.22393   0.10322   0.30010   0.32226   0.29469   0.23813   0.24231   0.32577   0.04574   0.05793   0.14506   0.10522   0.30966   0.00000   0.40954   0.24538   0.52885   0.62646   0.76609   0.01132   0.01394   0.09896   0.11760   0.16901   0.15796   0.33920   0.57495   0.57948   1.15888   0.45944   0.85423   0.74157   0.48910   0.29216   0.38686   0.00000   0.00000   0.00000   0.00000   0.15368   0.82347   0.82979   0.97828   2.37581   9.35177   8.65627   0.20576   1.00000  
342  0.3732  18735.674586  x:  1.54300   1.45738   0.55047   0.41027   0.65775   0.35022   0.60069   0.74890   0.94152   0.41625   0.02900   0.07938   0.04864   0.07297   0.05230   0.71074   0.00000   0.06973   0.00000   0.15511   0.76991   0.39981   0.09373   0.08991   0.19250   0.21187   0.07771   0.13026   0.18409   0.16476   0.87023   0.09989   0.05039   0.05902   0.15345   0.51792   0.14968   0.15282   0.62020   1.18211   0.03711   0.00000   0.35242   0.33647   0.39684   0.20207   0.06525   0.22553   0.10166   0.29728   0.54023   0.09052   0.12911   0.59750   0.01035   0.05690   0.08269   0.96825   0.54502   0.56815   0.00563   0.02478   0.02990   0.12911   0.07349   0.03235   0.00000   0.08526   0.13473   0.08264   0.00000   0.00000   0.00000   0.22709   0.06840   0.02319   0.17695   0.17469   0.43784   0.02356   0.37411   0.38280   0.04494   0.00000   0.03136   0.03757   0.29369   0.14559   0.13700   0.18847   0.15464   0.03548   0.08353   0.01398   0.14288   0.14922   0.37153   0.08640   0.24123   0.06229   0.11796   0.22881   0.00000   0.01331   0.29580   0.16157   0.04060   0.05969   0.07983   0.17875   0.04493   0.20857   0.24247   0.00000   0.19791   0.16378   0.11011   0.14129   0.00000   0.02985   0.08391   0.09329   0.43307   0.05811   0.19480   0.02171   0.10191   0.27446   0.05020   0.27908   0.23886   0.25035   0.05910   0.04549   0.00000   0.71465   0.32931   0.01567   0.25740   0.22036   0.15548   0.05431   0.29435   0.12044   0.04919   0.11595   0.03546   0.02592   0.08986   0.17416   0.11235   0.19426   0.18905   0.07798   0.26053   0.11594   0.11227   0.04417   0.10253   0.12578   0.19537   0.02131   0.26039   0.08637   0.09684   0.11834   0.08246   0.14309   0.56468   0.07563   0.31355   0.24817   0.67463   0.13886   0.11432   0.57591   0.32307   0.67681   0.03602   0.30840   0.80237   0.14681   0.04594   0.10071   0.08984   0.36062   0.19952   0.15938   0.06913   0.40115   0.31206   0.29678   0.19183   0.31035   0.21538   0.45611   0.08032   0.25540   0.40408   0.06829   0.43967   0.21210   0.01538   0.03089   0.21069   0.26422   0.47440   0.53350   0.26526   0.13844   0.09000   0.09840   0.08064   0.47959   0.70345   0.11423   0.61145   0.84812   0.18146   0.28224   0.66612   0.17747   0.34015   0.17751   0.08295   0.07124   0.23146   0.34503   0.02818   0.34596   0.49556   0.45006   0.35267   0.00000   0.37923   0.04099   0.07187   0.33123   0.29400   0.08877   0.20022   0.17461   0.20293   0.14488   0.13871   0.13312   0.25366   0.46927   0.06534   0.03413   0.06696   0.12625   0.12156   0.19244   0.02884   0.07987   0.05305   0.07921   0.22519   0.22393   0.10321   0.30010   0.32227   0.29469   0.23813   0.24233   0.32575   0.04575   0.05793   0.14506   0.10522   0.30966   0.00000   0.40952   0.24539   0.52886   0.62646   0.76611   0.01133   0.01394   0.09896   0.11760   0.16901   0.15796   0.33922   0.57492   0.57948   1.15888   0.45943   0.85423   0.74158   0.48908   0.29215   0.38687   0.00000   0.00000   0.00000   0.00000   0.15367   0.82346   0.82979   0.97828   2.37581   9.35388   8.65838   0.20576   1.00000  
343  0.3128  18735.674585  x:  1.54300   1.45737   0.55048   0.41028   0.65776   0.35023   0.60069   0.74888   0.94151   0.41624   0.02902   0.07938   0.04864   0.07296   0.05230   0.71072   0.00000   0.06973   0.00000   0.15512   0.76992   0.39978   0.09374   0.08991   0.19251   0.21185   0.07770   0.13026   0.18409   0.16476   0.87025   0.09989   0.05039   0.05901   0.15344   0.51793   0.14968   0.15283   0.62023   1.18211   0.03711   0.00000   0.35242   0.33646   0.39684   0.20207   0.06525   0.22552   0.10166   0.29729   0.54024   0.09052   0.12911   0.59748   0.01036   0.05690   0.08269   0.96824   0.54500   0.56815   0.00563   0.02478   0.02990   0.12911   0.07349   0.03235   0.00000   0.08526   0.13474   0.08264   0.00000   0.00000   0.00000   0.22712   0.06840   0.02319   0.17696   0.17468   0.43784   0.02356   0.37411   0.38280   0.04494   0.00000   0.03136   0.03757   0.29369   0.14559   0.13700   0.18847   0.15464   0.03548   0.08353   0.01398   0.14288   0.14923   0.37153   0.08640   0.24124   0.06229   0.11796   0.22881   0.00000   0.01331   0.29581   0.16156   0.04060   0.05969   0.07983   0.17875   0.04494   0.20855   0.24246   0.00000   0.19791   0.16378   0.11011   0.14129   0.00000   0.02985   0.08390   0.09329   0.43307   0.05811   0.19480   0.02171   0.10191   0.27445   0.05020   0.27908   0.23886   0.25034   0.05910   0.04549   0.00000   0.71467   0.32931   0.01567   0.25741   0.22036   0.15548   0.05431   0.29434   0.12045   0.04919   0.11596   0.03546   0.02592   0.08986   0.17416   0.11235   0.19426   0.18905   0.07798   0.26052   0.11594   0.11227   0.04417   0.10253   0.12578   0.19538   0.02131   0.26039   0.08637   0.09684   0.11834   0.08246   0.14309   0.56467   0.07563   0.31355   0.24816   0.67463   0.13886   0.11432   0.57591   0.32307   0.67681   0.03602   0.30840   0.80238   0.14681   0.04593   0.10071   0.08985   0.36061   0.19952   0.15938   0.06913   0.40115   0.31205   0.29678   0.19184   0.31035   0.21537   0.45611   0.08032   0.25540   0.40408   0.06828   0.43968   0.21210   0.01538   0.03089   0.21069   0.26422   0.47440   0.53349   0.26526   0.13844   0.09000   0.09840   0.08064   0.47959   0.70350   0.11424   0.61143   0.84814   0.18145   0.28223   0.66609   0.17744   0.34017   0.17751   0.08296   0.07124   0.23146   0.34503   0.02818   0.34596   0.49555   0.45006   0.35267   0.00000   0.37923   0.04099   0.07187   0.33122   0.29401   0.08877   0.20023   0.17461   0.20292   0.14488   0.13871   0.13312   0.25368   0.46926   0.06534   0.03413   0.06696   0.12625   0.12156   0.19245   0.02883   0.07987   0.05305   0.07921   0.22519   0.22393   0.10322   0.30010   0.32226   0.29469   0.23813   0.24234   0.32575   0.04575   0.05793   0.14506   0.10522   0.30966   0.00000   0.40952   0.24538   0.52887   0.62646   0.76614   0.01134   0.01394   0.09896   0.11760   0.16901   0.15794   0.33925   0.57490   0.57947   1.15888   0.45941   0.85422   0.74159   0.48907   0.29215   0.38688   0.00000   0.00000   0.00000   0.00000   0.15367   0.82346   0.82979   0.97828   2.37581   9.35662   8.66111   0.20576   1.00000  
344  0.2177  18735.674583  x:  1.54298   1.45735   0.55050   0.41027   0.65776   0.35024   0.60070   0.74886   0.94151   0.41624   0.02902   0.07937   0.04864   0.07296   0.05230   0.71070   0.00000   0.06973   0.00000   0.15513   0.76992   0.39978   0.09373   0.08991   0.19250   0.21185   0.07771   0.13026   0.18408   0.16476   0.87027   0.09989   0.05039   0.05902   0.15343   0.51794   0.14968   0.15283   0.62023   1.18212   0.03711   0.00000   0.35242   0.33646   0.39683   0.20208   0.06525   0.22551   0.10166   0.29729   0.54025   0.09053   0.12909   0.59746   0.01037   0.05690   0.08268   0.96823   0.54499   0.56815   0.00563   0.02478   0.02990   0.12911   0.07349   0.03235   0.00000   0.08526   0.13475   0.08264   0.00000   0.00000   0.00000   0.22710   0.06840   0.02319   0.17696   0.17469   0.43785   0.02356   0.37410   0.38282   0.04494   0.00000   0.03136   0.03757   0.29367   0.14559   0.13701   0.18847   0.15464   0.03548   0.08353   0.01398   0.14288   0.14923   0.37153   0.08640   0.24124   0.06229   0.11796   0.22881   0.00000   0.01331   0.29580   0.16156   0.04060   0.05969   0.07983   0.17875   0.04493   0.20856   0.24247   0.00000   0.19791   0.16378   0.11011   0.14129   0.00000   0.02985   0.08390   0.09329   0.43305   0.05811   0.19480   0.02171   0.10191   0.27443   0.05020   0.27908   0.23885   0.25034   0.05910   0.04549   0.00000   0.71469   0.32932   0.01567   0.25742   0.22037   0.15548   0.05431   0.29437   0.12046   0.04919   0.11596   0.03545   0.02592   0.08986   0.17416   0.11235   0.19426   0.18905   0.07798   0.26049   0.11595   0.11227   0.04417   0.10253   0.12578   0.19538   0.02131   0.26038   0.08637   0.09684   0.11834   0.08246   0.14309   0.56466   0.07563   0.31355   0.24816   0.67464   0.13886   0.11431   0.57591   0.32306   0.67681   0.03601   0.30841   0.80239   0.14683   0.04593   0.10071   0.08984   0.36061   0.19952   0.15939   0.06913   0.40115   0.31207   0.29678   0.19179   0.31036   0.21541   0.45610   0.08032   0.25543   0.40409   0.06828   0.43967   0.21212   0.01538   0.03089   0.21068   0.26422   0.47440   0.53349   0.26526   0.13845   0.09000   0.09840   0.08064   0.47959   0.70352   0.11425   0.61142   0.84815   0.18146   0.28225   0.66608   0.17742   0.34019   0.17750   0.08297   0.07124   0.23146   0.34503   0.02818   0.34596   0.49556   0.45006   0.35266   0.00000   0.37924   0.04099   0.07187   0.33123   0.29401   0.08877   0.20023   0.17461   0.20292   0.14488   0.13871   0.13311   0.25371   0.46926   0.06534   0.03413   0.06696   0.12625   0.12156   0.19245   0.02884   0.07987   0.05305   0.07921   0.22519   0.22392   0.10322   0.30010   0.32227   0.29469   0.23811   0.24232   0.32576   0.04574   0.05793   0.14506   0.10522   0.30964   0.00000   0.40954   0.24539   0.52886   0.62645   0.76616   0.01136   0.01394   0.09896   0.11760   0.16901   0.15791   0.33928   0.57487   0.57947   1.15889   0.45939   0.85422   0.74162   0.48904   0.29215   0.38688   0.00000   0.00000   0.00000   0.00000   0.15367   0.82347   0.82978   0.97829   2.37582   9.36063   8.66512   0.20576   1.00000  
345  0.2956  18735.674579  x:  1.54295   1.45731   0.55053   0.41025   0.65776   0.35023   0.60070   0.74884   0.94150   0.41624   0.02902   0.07941   0.04863   0.07295   0.05230   0.71071   0.00000   0.06974   0.00000   0.15511   0.76992   0.39982   0.09374   0.08991   0.19251   0.21181   0.07770   0.13025   0.18410   0.16476   0.87029   0.09989   0.05039   0.05903   0.15340   0.51794   0.14967   0.15285   0.62019   1.18215   0.03711   0.00000   0.35243   0.33643   0.39685   0.20208   0.06525   0.22551   0.10166   0.29729   0.54024   0.09052   0.12910   0.59745   0.01037   0.05691   0.08268   0.96823   0.54501   0.56814   0.00563   0.02478   0.02990   0.12912   0.07349   0.03235   0.00000   0.08525   0.13476   0.08264   0.00000   0.00000   0.00000   0.22715   0.06840   0.02319   0.17697   0.17468   0.43784   0.02356   0.37414   0.38280   0.04494   0.00000   0.03136   0.03757   0.29368   0.14559   0.13701   0.18847   0.15464   0.03548   0.08353   0.01398   0.14288   0.14923   0.37155   0.08640   0.24124   0.06229   0.11796   0.22881   0.00000   0.01331   0.29577   0.16157   0.04060   0.05969   0.07983   0.17874   0.04494   0.20856   0.24246   0.00000   0.19792   0.16377   0.11011   0.14128   0.00000   0.02985   0.08390   0.09329   0.43305   0.05810   0.19480   0.02171   0.10191   0.27445   0.05020   0.27908   0.23886   0.25034   0.05910   0.04549   0.00000   0.71466   0.32929   0.01567   0.25741   0.22036   0.15548   0.05431   0.29440   0.12044   0.04918   0.11596   0.03545   0.02592   0.08986   0.17416   0.11235   0.19427   0.18905   0.07798   0.26051   0.11595   0.11227   0.04417   0.10254   0.12577   0.19539   0.02131   0.26038   0.08637   0.09684   0.11834   0.08246   0.14310   0.56468   0.07564   0.31355   0.24817   0.67465   0.13886   0.11432   0.57590   0.32306   0.67680   0.03601   0.30841   0.80237   0.14683   0.04594   0.10071   0.08983   0.36063   0.19952   0.15939   0.06913   0.40116   0.31209   0.29679   0.19175   0.31034   0.21544   0.45610   0.08033   0.25543   0.40408   0.06828   0.43965   0.21214   0.01538   0.03089   0.21068   0.26423   0.47440   0.53349   0.26524   0.13846   0.08999   0.09840   0.08064   0.47960   0.70348   0.11423   0.61143   0.84816   0.18144   0.28223   0.66612   0.17740   0.34020   0.17747   0.08298   0.07123   0.23147   0.34507   0.02817   0.34597   0.49561   0.45008   0.35264   0.00000   0.37926   0.04100   0.07187   0.33128   0.29400   0.08876   0.20023   0.17461   0.20291   0.14488   0.13871   0.13312   0.25368   0.46929   0.06533   0.03413   0.06695   0.12627   0.12155   0.19247   0.02883   0.07987   0.05305   0.07921   0.22520   0.22393   0.10322   0.30009   0.32232   0.29472   0.23811   0.24232   0.32576   0.04574   0.05793   0.14506   0.10522   0.30963   0.00000   0.40953   0.24537   0.52885   0.62645   0.76616   0.01136   0.01394   0.09896   0.11759   0.16902   0.15791   0.33927   0.57486   0.57949   1.15890   0.45938   0.85423   0.74161   0.48902   0.29214   0.38689   0.00000   0.00000   0.00000   0.00000   0.15367   0.82347   0.82975   0.97830   2.37581   9.36613   8.67063   0.20576   1.00000  
346  0.4000  18735.674575  x:  1.54292   1.45727   0.55057   0.41023   0.65774   0.35020   0.60072   0.74884   0.94150   0.41626   0.02902   0.07944   0.04863   0.07296   0.05229   0.71074   0.00000   0.06975   0.00000   0.15508   0.76991   0.39985   0.09374   0.08991   0.19251   0.21183   0.07770   0.13025   0.18410   0.16477   0.87029   0.09989   0.05039   0.05903   0.15340   0.51795   0.14967   0.15285   0.62016   1.18217   0.03711   0.00000   0.35245   0.33638   0.39686   0.20208   0.06525   0.22550   0.10166   0.29729   0.54021   0.09054   0.12908   0.59744   0.01035   0.05692   0.08266   0.96822   0.54502   0.56814   0.00563   0.02478   0.02990   0.12912   0.07349   0.03235   0.00000   0.08525   0.13476   0.08264   0.00000   0.00000   0.00000   0.22712   0.06840   0.02319   0.17698   0.17469   0.43786   0.02356   0.37415   0.38277   0.04494   0.00000   0.03136   0.03757   0.29369   0.14559   0.13701   0.18846   0.15464   0.03548   0.08353   0.01398   0.14288   0.14924   0.37156   0.08640   0.24126   0.06228   0.11796   0.22880   0.00000   0.01331   0.29576   0.16157   0.04060   0.05969   0.07983   0.17873   0.04494   0.20856   0.24245   0.00000   0.19792   0.16377   0.11011   0.14128   0.00000   0.02985   0.08390   0.09329   0.43309   0.05811   0.19481   0.02171   0.10191   0.27442   0.05021   0.27908   0.23885   0.25033   0.05910   0.04549   0.00000   0.71462   0.32928   0.01567   0.25743   0.22039   0.15548   0.05431   0.29438   0.12045   0.04918   0.11597   0.03545   0.02592   0.08987   0.17415   0.11234   0.19428   0.18906   0.07798   0.26049   0.11595   0.11226   0.04417   0.10254   0.12577   0.19539   0.02131   0.26038   0.08637   0.09684   0.11834   0.08246   0.14310   0.56473   0.07564   0.31356   0.24816   0.67463   0.13886   0.11432   0.57588   0.32305   0.67680   0.03602   0.30840   0.80235   0.14683   0.04595   0.10070   0.08984   0.36064   0.19953   0.15940   0.06912   0.40119   0.31207   0.29678   0.19180   0.31035   0.21544   0.45609   0.08033   0.25542   0.40409   0.06829   0.43968   0.21213   0.01538   0.03089   0.21068   0.26422   0.47441   0.53347   0.26523   0.13846   0.08999   0.09840   0.08064   0.47961   0.70342   0.11423   0.61147   0.84817   0.18146   0.28224   0.66617   0.17743   0.34018   0.17746   0.08298   0.07123   0.23147   0.34509   0.02817   0.34598   0.49566   0.45009   0.35265   0.00000   0.37926   0.04100   0.07187   0.33128   0.29400   0.08876   0.20023   0.17461   0.20289   0.14489   0.13872   0.13312   0.25374   0.46929   0.06533   0.03413   0.06695   0.12629   0.12154   0.19248   0.02883   0.07987   0.05305   0.07921   0.22520   0.22393   0.10323   0.30011   0.32231   0.29472   0.23814   0.24235   0.32574   0.04575   0.05793   0.14506   0.10522   0.30965   0.00000   0.40951   0.24537   0.52885   0.62647   0.76615   0.01136   0.01394   0.09896   0.11759   0.16902   0.15789   0.33925   0.57488   0.57950   1.15892   0.45939   0.85426   0.74155   0.48903   0.29214   0.38691   0.00000   0.00000   0.00000   0.00000   0.15367   0.82346   0.82972   0.97832   2.37580   9.36928   8.67380   0.20576   1.00000  
347  0.3507  18735.674571  x:  1.54289   1.45724   0.55061   0.41021   0.65772   0.35018   0.60074   0.74885   0.94150   0.41628   0.02899   0.07944   0.04863   0.07296   0.05229   0.71077   0.00000   0.06976   0.00000   0.15510   0.76990   0.39984   0.09374   0.08990   0.19252   0.21182   0.07770   0.13025   0.18411   0.16478   0.87028   0.09989   0.05039   0.05902   0.15342   0.51797   0.14967   0.15286   0.62018   1.18219   0.03711   0.00000   0.35246   0.33639   0.39686   0.20209   0.06525   0.22552   0.10165   0.29730   0.54019   0.09054   0.12909   0.59743   0.01035   0.05692   0.08267   0.96822   0.54501   0.56814   0.00563   0.02478   0.02990   0.12912   0.07349   0.03235   0.00000   0.08524   0.13477   0.08265   0.00000   0.00000   0.00000   0.22716   0.06840   0.02319   0.17698   0.17469   0.43790   0.02356   0.37412   0.38279   0.04494   0.00000   0.03136   0.03757   0.29368   0.14559   0.13702   0.18846   0.15464   0.03548   0.08353   0.01398   0.14287   0.14924   0.37157   0.08641   0.24125   0.06228   0.11796   0.22880   0.00000   0.01331   0.29577   0.16157   0.04060   0.05969   0.07983   0.17872   0.04493   0.20858   0.24249   0.00000   0.19791   0.16377   0.11011   0.14127   0.00000   0.02985   0.08390   0.09329   0.43310   0.05810   0.19481   0.02171   0.10191   0.27444   0.05020   0.27909   0.23885   0.25032   0.05910   0.04549   0.00000   0.71464   0.32929   0.01567   0.25743   0.22036   0.15548   0.05431   0.29433   0.12046   0.04918   0.11597   0.03545   0.02592   0.08987   0.17415   0.11234   0.19429   0.18906   0.07798   0.26047   0.11596   0.11226   0.04417   0.10254   0.12577   0.19540   0.02131   0.26037   0.08638   0.09684   0.11833   0.08246   0.14311   0.56473   0.07565   0.31356   0.24816   0.67461   0.13886   0.11431   0.57587   0.32304   0.67680   0.03601   0.30840   0.80234   0.14684   0.04595   0.10070   0.08984   0.36061   0.19953   0.15941   0.06912   0.40120   0.31206   0.29676   0.19177   0.31040   0.21544   0.45607   0.08033   0.25546   0.40411   0.06829   0.43973   0.21213   0.01538   0.03089   0.21068   0.26422   0.47443   0.53345   0.26526   0.13846   0.08999   0.09840   0.08064   0.47959   0.70341   0.11424   0.61149   0.84818   0.18145   0.28223   0.66619   0.17746   0.34013   0.17747   0.08298   0.07122   0.23149   0.34509   0.02817   0.34598   0.49566   0.45009   0.35266   0.00000   0.37925   0.04100   0.07187   0.33125   0.29402   0.08877   0.20022   0.17461   0.20290   0.14489   0.13872   0.13313   0.25372   0.46928   0.06533   0.03412   0.06695   0.12630   0.12154   0.19247   0.02883   0.07987   0.05305   0.07921   0.22519   0.22393   0.10323   0.30013   0.32227   0.29471   0.23814   0.24236   0.32572   0.04575   0.05793   0.14506   0.10523   0.30964   0.00000   0.40951   0.24538   0.52886   0.62647   0.76613   0.01135   0.01394   0.09896   0.11759   0.16902   0.15791   0.33922   0.57492   0.57952   1.15893   0.45939   0.85430   0.74146   0.48903   0.29216   0.38694   0.00000   0.00000   0.00000   0.00000   0.15368   0.82347   0.82970   0.97833   2.37580   9.36963   8.67417   0.20576   1.00000  
348  0.0354  18735.674566  x:  1.54284   1.45720   0.55067   0.41019   0.65771   0.35017   0.60079   0.74886   0.94150   0.41631   0.02900   0.07948   0.04863   0.07296   0.05229   0.71078   0.00000   0.06974   0.00000   0.15511   0.76990   0.39977   0.09376   0.08990   0.19252   0.21184   0.07770   0.13024   0.18413   0.16476   0.87028   0.09989   0.05039   0.05903   0.15343   0.51798   0.14968   0.15286   0.62023   1.18222   0.03711   0.00000   0.35244   0.33645   0.39681   0.20209   0.06525   0.22551   0.10166   0.29730   0.54018   0.09055   0.12908   0.59743   0.01035   0.05692   0.08265   0.96821   0.54500   0.56816   0.00563   0.02478   0.02990   0.12912   0.07349   0.03235   0.00000   0.08525   0.13476   0.08265   0.00000   0.00000   0.00000   0.22712   0.06840   0.02319   0.17699   0.17469   0.43794   0.02356   0.37412   0.38280   0.04494   0.00000   0.03136   0.03757   0.29369   0.14559   0.13702   0.18846   0.15463   0.03549   0.08353   0.01398   0.14287   0.14925   0.37158   0.08640   0.24127   0.06228   0.11796   0.22880   0.00000   0.01331   0.29574   0.16156   0.04060   0.05969   0.07983   0.17871   0.04494   0.20856   0.24246   0.00000   0.19791   0.16376   0.11011   0.14127   0.00000   0.02985   0.08390   0.09329   0.43308   0.05811   0.19481   0.02171   0.10191   0.27445   0.05020   0.27909   0.23885   0.25033   0.05910   0.04549   0.00000   0.71471   0.32929   0.01567   0.25742   0.22038   0.15549   0.05431   0.29433   0.12046   0.04918   0.11598   0.03545   0.02592   0.08988   0.17415   0.11233   0.19430   0.18906   0.07798   0.26052   0.11596   0.11226   0.04417   0.10254   0.12577   0.19540   0.02131   0.26038   0.08637   0.09684   0.11833   0.08246   0.14311   0.56467   0.07565   0.31357   0.24816   0.67461   0.13885   0.11432   0.57586   0.32303   0.67681   0.03600   0.30842   0.80234   0.14685   0.04595   0.10068   0.08985   0.36059   0.19955   0.15943   0.06912   0.40119   0.31207   0.29676   0.19177   0.31040   0.21544   0.45604   0.08034   0.25544   0.40411   0.06828   0.43974   0.21214   0.01538   0.03089   0.21068   0.26422   0.47444   0.53346   0.26528   0.13844   0.09000   0.09840   0.08064   0.47957   0.70344   0.11421   0.61148   0.84820   0.18146   0.28225   0.66620   0.17749   0.34008   0.17750   0.08298   0.07122   0.23152   0.34510   0.02817   0.34599   0.49564   0.45009   0.35263   0.00000   0.37927   0.04099   0.07187   0.33127   0.29402   0.08877   0.20021   0.17462   0.20289   0.14489   0.13872   0.13314   0.25370   0.46926   0.06533   0.03412   0.06695   0.12630   0.12154   0.19250   0.02883   0.07987   0.05305   0.07921   0.22519   0.22394   0.10324   0.30012   0.32231   0.29474   0.23810   0.24233   0.32574   0.04575   0.05793   0.14506   0.10523   0.30965   0.00000   0.40954   0.24533   0.52887   0.62648   0.76612   0.01133   0.01394   0.09896   0.11759   0.16903   0.15793   0.33921   0.57497   0.57953   1.15895   0.45937   0.85434   0.74138   0.48905   0.29218   0.38698   0.00000   0.00000   0.00000   0.00000   0.15370   0.82347   0.82966   0.97836   2.37580   9.36771   8.67225   0.20577   1.00000  
349  0.1615  18735.674562  x:  1.54281   1.45717   0.55071   0.41017   0.65772   0.35019   0.60081   0.74885   0.94149   0.41631   0.02898   0.07949   0.04863   0.07296   0.05228   0.71076   0.00000   0.06974   0.00000   0.15510   0.76989   0.39973   0.09376   0.08989   0.19253   0.21184   0.07770   0.13023   0.18414   0.16477   0.87031   0.09989   0.05039   0.05904   0.15342   0.51798   0.14967   0.15287   0.62024   1.18224   0.03711   0.00000   0.35240   0.33650   0.39678   0.20208   0.06525   0.22555   0.10165   0.29729   0.54018   0.09055   0.12907   0.59744   0.01035   0.05691   0.08266   0.96821   0.54501   0.56818   0.00563   0.02478   0.02990   0.12912   0.07349   0.03235   0.00000   0.08525   0.13475   0.08265   0.00000   0.00000   0.00000   0.22714   0.06840   0.02319   0.17698   0.17469   0.43795   0.02356   0.37414   0.38277   0.04494   0.00000   0.03136   0.03757   0.29370   0.14559   0.13702   0.18846   0.15463   0.03549   0.08353   0.01399   0.14287   0.14925   0.37159   0.08640   0.24125   0.06228   0.11796   0.22880   0.00000   0.01332   0.29572   0.16158   0.04060   0.05969   0.07983   0.17870   0.04493   0.20860   0.24249   0.00000   0.19790   0.16376   0.11011   0.14128   0.00000   0.02985   0.08390   0.09329   0.43308   0.05810   0.19481   0.02171   0.10191   0.27444   0.05021   0.27909   0.23886   0.25031   0.05910   0.04549   0.00000   0.71474   0.32927   0.01567   0.25743   0.22036   0.15549   0.05431   0.29434   0.12045   0.04918   0.11598   0.03545   0.02592   0.08988   0.17415   0.11233   0.19431   0.18907   0.07798   0.26050   0.11596   0.11226   0.04417   0.10255   0.12577   0.19540   0.02131   0.26038   0.08637   0.09684   0.11832   0.08247   0.14312   0.56463   0.07565   0.31357   0.24816   0.67466   0.13885   0.11432   0.57587   0.32302   0.67680   0.03600   0.30843   0.80233   0.14684   0.04595   0.10069   0.08984   0.36061   0.19955   0.15944   0.06911   0.40118   0.31206   0.29678   0.19182   0.31038   0.21545   0.45603   0.08033   0.25541   0.40411   0.06829   0.43971   0.21213   0.01538   0.03089   0.21068   0.26422   0.47443   0.53348   0.26528   0.13843   0.09000   0.09840   0.08064   0.47957   0.70346   0.11423   0.61147   0.84823   0.18145   0.28225   0.66620   0.17749   0.34008   0.17752   0.08297   0.07123   0.23153   0.34512   0.02817   0.34601   0.49564   0.45009   0.35260   0.00000   0.37927   0.04099   0.07187   0.33128   0.29402   0.08877   0.20020   0.17462   0.20290   0.14488   0.13872   0.13314   0.25372   0.46927   0.06533   0.03412   0.06695   0.12630   0.12154   0.19247   0.02883   0.07987   0.05305   0.07921   0.22519   0.22393   0.10324   0.30012   0.32230   0.29475   0.23810   0.24232   0.32577   0.04574   0.05793   0.14506   0.10523   0.30967   0.00000   0.40954   0.24536   0.52886   0.62649   0.76613   0.01134   0.01394   0.09896   0.11759   0.16903   0.15792   0.33923   0.57497   0.57953   1.15896   0.45933   0.85434   0.74139   0.48903   0.29218   0.38699   0.00000   0.00000   0.00000   0.00000   0.15371   0.82348   0.82963   0.97837   2.37579   9.36555   8.67008   0.20577   1.00000  
350  0.3018  18735.674561  x:  1.54279   1.45716   0.55073   0.41016   0.65773   0.35020   0.60081   0.74882   0.94148   0.41629   0.02900   0.07948   0.04863   0.07295   0.05228   0.71075   0.00000   0.06974   0.00000   0.15510   0.76987   0.39974   0.09376   0.08989   0.19253   0.21185   0.07770   0.13023   0.18414   0.16478   0.87034   0.09989   0.05039   0.05905   0.15341   0.51798   0.14968   0.15287   0.62022   1.18225   0.03711   0.00000   0.35237   0.33651   0.39678   0.20209   0.06525   0.22554   0.10165   0.29730   0.54019   0.09055   0.12907   0.59745   0.01035   0.05691   0.08265   0.96820   0.54502   0.56819   0.00563   0.02478   0.02990   0.12912   0.07349   0.03235   0.00000   0.08526   0.13475   0.08265   0.00000   0.00000   0.00000   0.22712   0.06841   0.02319   0.17699   0.17469   0.43795   0.02356   0.37413   0.38277   0.04494   0.00000   0.03136   0.03757   0.29370   0.14559   0.13702   0.18846   0.15463   0.03549   0.08353   0.01399   0.14287   0.14926   0.37160   0.08640   0.24125   0.06228   0.11796   0.22880   0.00000   0.01332   0.29573   0.16158   0.04061   0.05969   0.07983   0.17870   0.04493   0.20859   0.24249   0.00000   0.19790   0.16376   0.11011   0.14128   0.00000   0.02985   0.08390   0.09329   0.43310   0.05810   0.19481   0.02171   0.10191   0.27446   0.05021   0.27909   0.23888   0.25031   0.05910   0.04549   0.00000   0.71473   0.32926   0.01567   0.25742   0.22036   0.15549   0.05431   0.29432   0.12046   0.04918   0.11599   0.03545   0.02592   0.08988   0.17414   0.11233   0.19431   0.18907   0.07798   0.26050   0.11596   0.11226   0.04417   0.10255   0.12577   0.19539   0.02131   0.26037   0.08637   0.09684   0.11832   0.08247   0.14312   0.56462   0.07565   0.31358   0.24816   0.67471   0.13885   0.11431   0.57587   0.32302   0.67680   0.03600   0.30842   0.80232   0.14684   0.04596   0.10068   0.08984   0.36064   0.19955   0.15944   0.06911   0.40118   0.31205   0.29678   0.19182   0.31040   0.21543   0.45601   0.08033   0.25544   0.40412   0.06829   0.43969   0.21213   0.01538   0.03089   0.21068   0.26421   0.47443   0.53350   0.26528   0.13844   0.09000   0.09840   0.08064   0.47958   0.70346   0.11423   0.61146   0.84824   0.18146   0.28225   0.66622   0.17746   0.34011   0.17751   0.08296   0.07123   0.23152   0.34512   0.02817   0.34602   0.49565   0.45010   0.35260   0.00000   0.37926   0.04099   0.07187   0.33126   0.29403   0.08877   0.20019   0.17462   0.20290   0.14488   0.13872   0.13314   0.25369   0.46930   0.06533   0.03412   0.06695   0.12631   0.12154   0.19248   0.02883   0.07987   0.05305   0.07921   0.22519   0.22394   0.10325   0.30014   0.32226   0.29474   0.23812   0.24232   0.32578   0.04574   0.05793   0.14506   0.10523   0.30967   0.00000   0.40952   0.24534   0.52884   0.62649   0.76615   0.01134   0.01394   0.09896   0.11759   0.16903   0.15792   0.33926   0.57494   0.57952   1.15896   0.45929   0.85432   0.74145   0.48901   0.29217   0.38698   0.00000   0.00000   0.00000   0.00000   0.15372   0.82348   0.82962   0.97838   2.37579   9.36380   8.66834   0.20577   1.00000  
351  0.2258  18735.674560  x:  1.54279   1.45716   0.55073   0.41016   0.65773   0.35021   0.60081   0.74880   0.94148   0.41628   0.02901   0.07947   0.04863   0.07296   0.05228   0.71075   0.00000   0.06974   0.00000   0.15510   0.76987   0.39975   0.09376   0.08989   0.19253   0.21186   0.07770   0.13023   0.18415   0.16477   0.87035   0.09989   0.05039   0.05905   0.15342   0.51798   0.14968   0.15287   0.62020   1.18226   0.03711   0.00000   0.35237   0.33651   0.39677   0.20209   0.06525   0.22555   0.10165   0.29730   0.54019   0.09056   0.12907   0.59745   0.01035   0.05691   0.08265   0.96820   0.54503   0.56819   0.00563   0.02478   0.02990   0.12912   0.07349   0.03235   0.00000   0.08526   0.13474   0.08266   0.00000   0.00000   0.00000   0.22712   0.06841   0.02319   0.17699   0.17469   0.43796   0.02356   0.37412   0.38278   0.04494   0.00000   0.03136   0.03757   0.29370   0.14559   0.13702   0.18846   0.15463   0.03549   0.08353   0.01399   0.14287   0.14926   0.37159   0.08640   0.24125   0.06229   0.11796   0.22880   0.00000   0.01332   0.29573   0.16158   0.04061   0.05969   0.07983   0.17870   0.04493   0.20859   0.24249   0.00000   0.19790   0.16376   0.11011   0.14128   0.00000   0.02985   0.08390   0.09329   0.43310   0.05810   0.19481   0.02171   0.10191   0.27445   0.05021   0.27909   0.23887   0.25031   0.05910   0.04549   0.00000   0.71472   0.32927   0.01567   0.25741   0.22036   0.15549   0.05431   0.29430   0.12046   0.04918   0.11598   0.03545   0.02592   0.08988   0.17414   0.11232   0.19431   0.18907   0.07798   0.26052   0.11596   0.11226   0.04417   0.10255   0.12577   0.19539   0.02131   0.26038   0.08637   0.09684   0.11832   0.08247   0.14312   0.56462   0.07565   0.31358   0.24816   0.67473   0.13885   0.11431   0.57587   0.32302   0.67679   0.03600   0.30841   0.80232   0.14685   0.04596   0.10068   0.08984   0.36063   0.19955   0.15944   0.06911   0.40118   0.31205   0.29678   0.19182   0.31041   0.21543   0.45601   0.08034   0.25542   0.40412   0.06829   0.43971   0.21213   0.01538   0.03089   0.21068   0.26422   0.47443   0.53349   0.26528   0.13843   0.09000   0.09840   0.08064   0.47957   0.70344   0.11422   0.61146   0.84824   0.18145   0.28225   0.66623   0.17744   0.34012   0.17750   0.08297   0.07123   0.23153   0.34512   0.02817   0.34601   0.49565   0.45010   0.35261   0.00000   0.37926   0.04099   0.07187   0.33126   0.29403   0.08877   0.20019   0.17462   0.20290   0.14488   0.13872   0.13314   0.25370   0.46931   0.06533   0.03412   0.06695   0.12631   0.12154   0.19248   0.02883   0.07987   0.05305   0.07921   0.22519   0.22394   0.10325   0.30013   0.32228   0.29474   0.23813   0.24232   0.32577   0.04575   0.05793   0.14506   0.10523   0.30967   0.00000   0.40953   0.24534   0.52883   0.62648   0.76615   0.01135   0.01394   0.09896   0.11759   0.16903   0.15791   0.33927   0.57493   0.57952   1.15896   0.45928   0.85431   0.74148   0.48899   0.29217   0.38698   0.00000   0.00000   0.00000   0.00000   0.15373   0.82349   0.82962   0.97838   2.37579   9.36325   8.66779   0.20577   1.00000  
352  0.0873  18735.674560  x:  1.54279   1.45716   0.55073   0.41016   0.65774   0.35021   0.60080   0.74880   0.94148   0.41628   0.02902   0.07947   0.04863   0.07296   0.05228   0.71075   0.00000   0.06974   0.00000   0.15509   0.76986   0.39975   0.09376   0.08989   0.19253   0.21186   0.07770   0.13023   0.18415   0.16478   0.87035   0.09989   0.05039   0.05904   0.15343   0.51798   0.14968   0.15287   0.62019   1.18225   0.03711   0.00000   0.35238   0.33651   0.39677   0.20209   0.06525   0.22554   0.10165   0.29730   0.54019   0.09055   0.12907   0.59745   0.01036   0.05691   0.08265   0.96820   0.54503   0.56819   0.00563   0.02478   0.02990   0.12912   0.07349   0.03235   0.00000   0.08526   0.13475   0.08266   0.00000   0.00000   0.00000   0.22712   0.06841   0.02319   0.17699   0.17469   0.43797   0.02356   0.37412   0.38278   0.04494   0.00000   0.03136   0.03757   0.29371   0.14559   0.13702   0.18846   0.15463   0.03549   0.08353   0.01399   0.14287   0.14926   0.37159   0.08640   0.24125   0.06229   0.11796   0.22880   0.00000   0.01332   0.29573   0.16158   0.04061   0.05969   0.07983   0.17870   0.04493   0.20859   0.24249   0.00000   0.19790   0.16376   0.11011   0.14128   0.00000   0.02985   0.08390   0.09329   0.43309   0.05810   0.19482   0.02171   0.10191   0.27446   0.05021   0.27909   0.23887   0.25031   0.05910   0.04549   0.00000   0.71472   0.32927   0.01567   0.25742   0.22035   0.15549   0.05431   0.29430   0.12046   0.04918   0.11599   0.03545   0.02592   0.08988   0.17414   0.11232   0.19431   0.18907   0.07798   0.26051   0.11596   0.11226   0.04417   0.10255   0.12577   0.19539   0.02131   0.26038   0.08637   0.09684   0.11832   0.08247   0.14312   0.56463   0.07565   0.31358   0.24816   0.67472   0.13885   0.11432   0.57587   0.32301   0.67679   0.03600   0.30842   0.80231   0.14685   0.04596   0.10068   0.08984   0.36062   0.19955   0.15944   0.06911   0.40118   0.31205   0.29678   0.19182   0.31041   0.21543   0.45601   0.08034   0.25542   0.40412   0.06829   0.43971   0.21213   0.01538   0.03089   0.21068   0.26422   0.47444   0.53349   0.26529   0.13843   0.09000   0.09840   0.08064   0.47957   0.70343   0.11422   0.61146   0.84825   0.18145   0.28225   0.66623   0.17744   0.34013   0.17750   0.08297   0.07123   0.23154   0.34512   0.02817   0.34601   0.49565   0.45010   0.35260   0.00000   0.37926   0.04099   0.07187   0.33126   0.29403   0.08877   0.20019   0.17462   0.20290   0.14488   0.13872   0.13314   0.25369   0.46930   0.06533   0.03412   0.06695   0.12631   0.12154   0.19248   0.02883   0.07987   0.05305   0.07921   0.22519   0.22394   0.10325   0.30013   0.32228   0.29475   0.23813   0.24232   0.32577   0.04575   0.05793   0.14506   0.10523   0.30967   0.00000   0.40953   0.24534   0.52883   0.62648   0.76616   0.01135   0.01394   0.09896   0.11759   0.16903   0.15791   0.33928   0.57492   0.57953   1.15896   0.45928   0.85430   0.74149   0.48899   0.29217   0.38698   0.00000   0.00000   0.00000   0.00000   0.15373   0.82349   0.82962   0.97838   2.37579   9.36318   8.66772   0.20577   1.00000  
353  0.0121  18735.674560  x:  1.54279   1.45716   0.55073   0.41017   0.65774   0.35021   0.60080   0.74879   0.94148   0.41627   0.02903   0.07946   0.04863   0.07296   0.05228   0.71076   0.00000   0.06974   0.00000   0.15509   0.76987   0.39973   0.09376   0.08989   0.19253   0.21186   0.07770   0.13023   0.18415   0.16477   0.87036   0.09989   0.05039   0.05904   0.15344   0.51799   0.14968   0.15287   0.62019   1.18225   0.03711   0.00000   0.35239   0.33651   0.39677   0.20209   0.06525   0.22555   0.10165   0.29730   0.54019   0.09056   0.12906   0.59745   0.01036   0.05691   0.08265   0.96820   0.54504   0.56819   0.00563   0.02478   0.02990   0.12912   0.07349   0.03235   0.00000   0.08526   0.13474   0.08266   0.00000   0.00000   0.00000   0.22712   0.06840   0.02319   0.17699   0.17469   0.43797   0.02356   0.37413   0.38277   0.04494   0.00000   0.03136   0.03757   0.29371   0.14559   0.13702   0.18846   0.15463   0.03548   0.08353   0.01399   0.14287   0.14926   0.37160   0.08640   0.24125   0.06228   0.11796   0.22880   0.00000   0.01332   0.29573   0.16158   0.04061   0.05969   0.07983   0.17870   0.04493   0.20859   0.24249   0.00000   0.19790   0.16376   0.11011   0.14127   0.00000   0.02985   0.08390   0.09329   0.43309   0.05810   0.19482   0.02171   0.10191   0.27446   0.05021   0.27909   0.23887   0.25031   0.05910   0.04549   0.00000   0.71472   0.32927   0.01567   0.25742   0.22036   0.15549   0.05431   0.29431   0.12045   0.04918   0.11599   0.03545   0.02592   0.08988   0.17414   0.11232   0.19431   0.18907   0.07798   0.26051   0.11596   0.11226   0.04417   0.10255   0.12577   0.19539   0.02131   0.26038   0.08637   0.09684   0.11832   0.08247   0.14312   0.56463   0.07565   0.31358   0.24816   0.67471   0.13885   0.11431   0.57587   0.32301   0.67680   0.03600   0.30843   0.80231   0.14684   0.04595   0.10068   0.08984   0.36061   0.19955   0.15944   0.06911   0.40118   0.31205   0.29678   0.19182   0.31041   0.21543   0.45601   0.08033   0.25543   0.40412   0.06829   0.43972   0.21213   0.01538   0.03089   0.21068   0.26421   0.47444   0.53349   0.26529   0.13843   0.09000   0.09840   0.08064   0.47957   0.70341   0.11422   0.61148   0.84825   0.18145   0.28225   0.66624   0.17743   0.34013   0.17750   0.08296   0.07123   0.23154   0.34512   0.02817   0.34601   0.49564   0.45009   0.35260   0.00000   0.37926   0.04099   0.07187   0.33126   0.29403   0.08877   0.20019   0.17462   0.20290   0.14488   0.13872   0.13314   0.25369   0.46929   0.06533   0.03412   0.06695   0.12631   0.12154   0.19247   0.02883   0.07987   0.05305   0.07921   0.22519   0.22394   0.10325   0.30014   0.32227   0.29474   0.23813   0.24232   0.32578   0.04574   0.05793   0.14506   0.10523   0.30967   0.00000   0.40953   0.24534   0.52883   0.62647   0.76617   0.01135   0.01394   0.09896   0.11759   0.16903   0.15790   0.33928   0.57492   0.57953   1.15896   0.45929   0.85429   0.74150   0.48899   0.29217   0.38698   0.00000   0.00000   0.00000   0.00000   0.15373   0.82349   0.82962   0.97838   2.37579   9.36342   8.66796   0.20577   1.00000  
354  0.0152  18735.674559  x:  1.54280   1.45717   0.55073   0.41017   0.65775   0.35022   0.60080   0.74879   0.94148   0.41626   0.02902   0.07945   0.04863   0.07296   0.05227   0.71077   0.00000   0.06974   0.00000   0.15510   0.76988   0.39971   0.09377   0.08989   0.19253   0.21186   0.07770   0.13022   0.18415   0.16477   0.87036   0.09989   0.05039   0.05905   0.15343   0.51800   0.14968   0.15287   0.62018   1.18225   0.03711   0.00000   0.35239   0.33652   0.39677   0.20209   0.06525   0.22553   0.10165   0.29730   0.54019   0.09055   0.12907   0.59745   0.01036   0.05691   0.08266   0.96821   0.54504   0.56819   0.00563   0.02478   0.02990   0.12912   0.07349   0.03235   0.00000   0.08527   0.13474   0.08266   0.00000   0.00000   0.00000   0.22712   0.06841   0.02319   0.17699   0.17469   0.43796   0.02356   0.37413   0.38276   0.04494   0.00000   0.03136   0.03757   0.29371   0.14559   0.13702   0.18847   0.15463   0.03548   0.08353   0.01399   0.14287   0.14926   0.37159   0.08640   0.24125   0.06228   0.11796   0.22880   0.00000   0.01332   0.29573   0.16158   0.04061   0.05969   0.07983   0.17869   0.04493   0.20859   0.24250   0.00000   0.19790   0.16376   0.11011   0.14127   0.00000   0.02985   0.08390   0.09329   0.43311   0.05810   0.19482   0.02171   0.10191   0.27445   0.05021   0.27909   0.23887   0.25031   0.05910   0.04549   0.00000   0.71473   0.32927   0.01567   0.25741   0.22035   0.15549   0.05431   0.29431   0.12045   0.04918   0.11598   0.03545   0.02592   0.08988   0.17414   0.11232   0.19431   0.18907   0.07798   0.26052   0.11596   0.11226   0.04417   0.10255   0.12577   0.19539   0.02131   0.26038   0.08637   0.09684   0.11832   0.08247   0.14312   0.56462   0.07565   0.31358   0.24816   0.67468   0.13885   0.11431   0.57587   0.32302   0.67680   0.03600   0.30843   0.80230   0.14684   0.04595   0.10068   0.08985   0.36062   0.19955   0.15944   0.06911   0.40118   0.31205   0.29679   0.19181   0.31042   0.21543   0.45601   0.08034   0.25542   0.40411   0.06829   0.43971   0.21213   0.01538   0.03089   0.21068   0.26422   0.47443   0.53350   0.26529   0.13843   0.09000   0.09840   0.08064   0.47957   0.70338   0.11421   0.61151   0.84824   0.18145   0.28225   0.66624   0.17742   0.34013   0.17750   0.08296   0.07123   0.23154   0.34513   0.02817   0.34602   0.49564   0.45009   0.35260   0.00000   0.37926   0.04099   0.07187   0.33125   0.29404   0.08877   0.20019   0.17462   0.20290   0.14488   0.13872   0.13314   0.25370   0.46928   0.06533   0.03412   0.06695   0.12631   0.12154   0.19249   0.02883   0.07987   0.05305   0.07921   0.22519   0.22394   0.10326   0.30013   0.32227   0.29474   0.23812   0.24231   0.32578   0.04574   0.05793   0.14506   0.10523   0.30967   0.00000   0.40952   0.24535   0.52884   0.62646   0.76618   0.01136   0.01394   0.09896   0.11759   0.16903   0.15790   0.33929   0.57492   0.57955   1.15896   0.45930   0.85428   0.74151   0.48898   0.29217   0.38698   0.00000   0.00000   0.00000   0.00000   0.15373   0.82349   0.82963   0.97838   2.37579   9.36476   8.66929   0.20577   1.00000  
355  0.0605  18735.674557  x:  1.54283   1.45720   0.55071   0.41018   0.65775   0.35021   0.60080   0.74880   0.94148   0.41623   0.02902   0.07945   0.04863   0.07296   0.05227   0.71077   0.00000   0.06974   0.00000   0.15509   0.76992   0.39969   0.09376   0.08989   0.19253   0.21185   0.07770   0.13022   0.18415   0.16478   0.87036   0.09989   0.05039   0.05905   0.15340   0.51800   0.14967   0.15287   0.62020   1.18225   0.03711   0.00000   0.35237   0.33653   0.39677   0.20209   0.06525   0.22556   0.10165   0.29728   0.54018   0.09057   0.12905   0.59745   0.01036   0.05692   0.08264   0.96821   0.54504   0.56819   0.00563   0.02478   0.02990   0.12912   0.07349   0.03235   0.00000   0.08525   0.13475   0.08266   0.00000   0.00000   0.00000   0.22712   0.06841   0.02319   0.17699   0.17468   0.43796   0.02356   0.37410   0.38276   0.04494   0.00000   0.03136   0.03757   0.29372   0.14559   0.13701   0.18847   0.15463   0.03548   0.08353   0.01399   0.14287   0.14926   0.37158   0.08640   0.24126   0.06228   0.11796   0.22880   0.00000   0.01332   0.29574   0.16157   0.04061   0.05969   0.07983   0.17870   0.04493   0.20857   0.24249   0.00000   0.19789   0.16376   0.11011   0.14127   0.00000   0.02985   0.08390   0.09329   0.43312   0.05810   0.19482   0.02171   0.10191   0.27447   0.05020   0.27910   0.23886   0.25033   0.05910   0.04549   0.00000   0.71475   0.32928   0.01567   0.25742   0.22036   0.15549   0.05431   0.29428   0.12045   0.04918   0.11599   0.03544   0.02592   0.08989   0.17414   0.11232   0.19430   0.18907   0.07798   0.26048   0.11596   0.11226   0.04417   0.10255   0.12577   0.19539   0.02131   0.26037   0.08637   0.09684   0.11832   0.08247   0.14312   0.56461   0.07565   0.31359   0.24816   0.67467   0.13884   0.11431   0.57588   0.32302   0.67681   0.03601   0.30841   0.80230   0.14685   0.04594   0.10067   0.08985   0.36063   0.19954   0.15945   0.06911   0.40118   0.31204   0.29678   0.19181   0.31044   0.21541   0.45599   0.08036   0.25541   0.40411   0.06829   0.43969   0.21213   0.01538   0.03090   0.21068   0.26422   0.47442   0.53353   0.26528   0.13843   0.09000   0.09840   0.08064   0.47960   0.70335   0.11421   0.61155   0.84824   0.18145   0.28225   0.66622   0.17742   0.34012   0.17750   0.08296   0.07123   0.23155   0.34514   0.02817   0.34602   0.49565   0.45009   0.35261   0.00000   0.37926   0.04099   0.07187   0.33126   0.29403   0.08877   0.20018   0.17463   0.20289   0.14488   0.13872   0.13314   0.25369   0.46928   0.06533   0.03412   0.06695   0.12631   0.12154   0.19247   0.02883   0.07987   0.05305   0.07921   0.22519   0.22393   0.10325   0.30011   0.32230   0.29475   0.23811   0.24231   0.32577   0.04575   0.05793   0.14506   0.10523   0.30967   0.00000   0.40951   0.24534   0.52884   0.62644   0.76620   0.01136   0.01394   0.09896   0.11759   0.16903   0.15789   0.33928   0.57492   0.57958   1.15894   0.45931   0.85426   0.74151   0.48900   0.29217   0.38696   0.00000   0.00000   0.00000   0.00000   0.15371   0.82350   0.82964   0.97838   2.37580   9.36977   8.67428   0.20577   1.00000  
356  0.2658  18735.674553  x:  1.54289   1.45725   0.55067   0.41020   0.65775   0.35020   0.60080   0.74884   0.94150   0.41620   0.02900   0.07943   0.04864   0.07297   0.05226   0.71073   0.00000   0.06974   0.00000   0.15504   0.76996   0.39971   0.09376   0.08988   0.19253   0.21184   0.07770   0.13022   0.18417   0.16478   0.87035   0.09989   0.05039   0.05904   0.15342   0.51797   0.14968   0.15286   0.62025   1.18224   0.03711   0.00000   0.35235   0.33655   0.39679   0.20208   0.06525   0.22554   0.10165   0.29727   0.54017   0.09057   0.12904   0.59746   0.01035   0.05691   0.08265   0.96823   0.54504   0.56818   0.00563   0.02479   0.02990   0.12912   0.07349   0.03235   0.00000   0.08526   0.13473   0.08266   0.00000   0.00000   0.00000   0.22712   0.06841   0.02319   0.17698   0.17467   0.43797   0.02356   0.37414   0.38273   0.04494   0.00000   0.03136   0.03757   0.29373   0.14561   0.13700   0.18848   0.15463   0.03548   0.08353   0.01399   0.14287   0.14925   0.37158   0.08640   0.24126   0.06228   0.11796   0.22881   0.00000   0.01332   0.29572   0.16158   0.04061   0.05969   0.07983   0.17869   0.04493   0.20857   0.24250   0.00000   0.19788   0.16376   0.11011   0.14127   0.00000   0.02985   0.08390   0.09329   0.43311   0.05810   0.19482   0.02171   0.10191   0.27448   0.05021   0.27909   0.23886   0.25034   0.05910   0.04549   0.00000   0.71475   0.32926   0.01567   0.25740   0.22035   0.15549   0.05431   0.29425   0.12045   0.04918   0.11599   0.03544   0.02592   0.08989   0.17413   0.11232   0.19428   0.18908   0.07798   0.26050   0.11596   0.11227   0.04417   0.10255   0.12577   0.19538   0.02131   0.26038   0.08637   0.09684   0.11832   0.08247   0.14312   0.56460   0.07565   0.31361   0.24816   0.67472   0.13885   0.11431   0.57588   0.32300   0.67680   0.03601   0.30837   0.80233   0.14684   0.04594   0.10066   0.08987   0.36062   0.19952   0.15945   0.06911   0.40117   0.31203   0.29675   0.19180   0.31042   0.21542   0.45599   0.08037   0.25548   0.40412   0.06828   0.43971   0.21212   0.01538   0.03090   0.21067   0.26422   0.47440   0.53351   0.26528   0.13842   0.09001   0.09840   0.08064   0.47962   0.70336   0.11422   0.61154   0.84824   0.18144   0.28224   0.66619   0.17743   0.34012   0.17749   0.08294   0.07123   0.23157   0.34513   0.02817   0.34601   0.49563   0.45008   0.35261   0.00000   0.37927   0.04099   0.07187   0.33129   0.29401   0.08877   0.20018   0.17463   0.20289   0.14488   0.13872   0.13314   0.25372   0.46931   0.06533   0.03412   0.06694   0.12631   0.12154   0.19250   0.02883   0.07987   0.05305   0.07921   0.22521   0.22393   0.10326   0.30011   0.32230   0.29473   0.23814   0.24231   0.32576   0.04575   0.05793   0.14506   0.10523   0.30965   0.00000   0.40954   0.24534   0.52882   0.62643   0.76619   0.01137   0.01394   0.09896   0.11759   0.16903   0.15787   0.33923   0.57491   0.57960   1.15891   0.45929   0.85426   0.74148   0.48905   0.29216   0.38694   0.00000   0.00000   0.00000   0.00000   0.15370   0.82352   0.82967   0.97839   2.37581   9.37861   8.68311   0.20577   1.00000  
357  0.6903  18735.674552  x:  1.54291   1.45726   0.55067   0.41020   0.65775   0.35019   0.60080   0.74885   0.94150   0.41619   0.02898   0.07944   0.04864   0.07297   0.05226   0.71071   0.00000   0.06975   0.00000   0.15504   0.76996   0.39973   0.09376   0.08988   0.19253   0.21184   0.07770   0.13022   0.18417   0.16479   0.87034   0.09989   0.05039   0.05902   0.15345   0.51795   0.14968   0.15287   0.62026   1.18223   0.03711   0.00000   0.35236   0.33657   0.39679   0.20208   0.06525   0.22555   0.10165   0.29727   0.54017   0.09057   0.12904   0.59747   0.01035   0.05692   0.08264   0.96823   0.54505   0.56818   0.00563   0.02479   0.02990   0.12912   0.07349   0.03235   0.00000   0.08527   0.13473   0.08266   0.00000   0.00000   0.00000   0.22711   0.06840   0.02319   0.17699   0.17466   0.43797   0.02356   0.37415   0.38271   0.04494   0.00000   0.03136   0.03757   0.29375   0.14561   0.13700   0.18849   0.15463   0.03548   0.08353   0.01399   0.14287   0.14925   0.37158   0.08640   0.24127   0.06228   0.11796   0.22881   0.00000   0.01332   0.29573   0.16158   0.04061   0.05969   0.07983   0.17869   0.04493   0.20857   0.24251   0.00000   0.19788   0.16376   0.11011   0.14127   0.00000   0.02985   0.08390   0.09329   0.43312   0.05810   0.19482   0.02171   0.10191   0.27448   0.05021   0.27909   0.23887   0.25035   0.05910   0.04549   0.00000   0.71473   0.32925   0.01567   0.25740   0.22035   0.15549   0.05431   0.29428   0.12044   0.04918   0.11599   0.03544   0.02592   0.08989   0.17412   0.11232   0.19427   0.18909   0.07799   0.26049   0.11596   0.11227   0.04417   0.10255   0.12577   0.19538   0.02131   0.26038   0.08637   0.09684   0.11832   0.08247   0.14312   0.56461   0.07565   0.31361   0.24816   0.67474   0.13885   0.11431   0.57588   0.32300   0.67679   0.03601   0.30838   0.80235   0.14683   0.04594   0.10066   0.08988   0.36059   0.19953   0.15945   0.06911   0.40117   0.31204   0.29676   0.19178   0.31044   0.21542   0.45600   0.08038   0.25544   0.40411   0.06828   0.43972   0.21212   0.01538   0.03090   0.21067   0.26423   0.47440   0.53349   0.26528   0.13843   0.09001   0.09840   0.08064   0.47962   0.70337   0.11423   0.61151   0.84824   0.18144   0.28224   0.66619   0.17742   0.34012   0.17749   0.08294   0.07123   0.23159   0.34514   0.02816   0.34602   0.49563   0.45007   0.35260   0.00000   0.37927   0.04099   0.07187   0.33128   0.29402   0.08877   0.20017   0.17463   0.20288   0.14488   0.13871   0.13314   0.25372   0.46931   0.06533   0.03412   0.06695   0.12631   0.12154   0.19250   0.02883   0.07987   0.05305   0.07921   0.22521   0.22393   0.10326   0.30011   0.32229   0.29472   0.23815   0.24229   0.32578   0.04575   0.05793   0.14506   0.10523   0.30966   0.00000   0.40952   0.24534   0.52880   0.62642   0.76618   0.01138   0.01394   0.09896   0.11759   0.16903   0.15786   0.33924   0.57491   0.57960   1.15890   0.45927   0.85427   0.74148   0.48906   0.29216   0.38694   0.00000   0.00000   0.00000   0.00000   0.15371   0.82353   0.82968   0.97839   2.37581   9.38109   8.68560   0.20577   1.00000  
358  0.3803  18735.674552  x:  1.54291   1.45727   0.55066   0.41020   0.65775   0.35019   0.60080   0.74886   0.94151   0.41620   0.02898   0.07945   0.04863   0.07297   0.05226   0.71071   0.00000   0.06974   0.00000   0.15504   0.76994   0.39973   0.09376   0.08988   0.19253   0.21184   0.07770   0.13022   0.18417   0.16479   0.87034   0.09989   0.05039   0.05902   0.15345   0.51794   0.14968   0.15286   0.62026   1.18223   0.03711   0.00000   0.35237   0.33657   0.39679   0.20208   0.06525   0.22555   0.10165   0.29727   0.54016   0.09058   0.12903   0.59747   0.01035   0.05692   0.08265   0.96823   0.54505   0.56818   0.00563   0.02479   0.02990   0.12912   0.07349   0.03235   0.00000   0.08526   0.13473   0.08266   0.00000   0.00000   0.00000   0.22711   0.06841   0.02319   0.17698   0.17466   0.43797   0.02356   0.37414   0.38272   0.04494   0.00000   0.03136   0.03757   0.29375   0.14561   0.13700   0.18849   0.15463   0.03548   0.08353   0.01399   0.14287   0.14925   0.37158   0.08640   0.24126   0.06228   0.11796   0.22881   0.00000   0.01332   0.29573   0.16158   0.04061   0.05969   0.07983   0.17869   0.04493   0.20857   0.24251   0.00000   0.19788   0.16376   0.11011   0.14127   0.00000   0.02985   0.08390   0.09329   0.43313   0.05810   0.19482   0.02171   0.10191   0.27449   0.05021   0.27909   0.23886   0.25035   0.05910   0.04549   0.00000   0.71471   0.32926   0.01567   0.25740   0.22035   0.15549   0.05431   0.29428   0.12043   0.04918   0.11599   0.03544   0.02592   0.08989   0.17412   0.11232   0.19427   0.18909   0.07799   0.26049   0.11596   0.11227   0.04417   0.10255   0.12577   0.19538   0.02131   0.26038   0.08637   0.09684   0.11832   0.08247   0.14312   0.56461   0.07565   0.31361   0.24816   0.67473   0.13885   0.11431   0.57588   0.32300   0.67679   0.03601   0.30839   0.80237   0.14683   0.04594   0.10066   0.08988   0.36058   0.19952   0.15945   0.06911   0.40118   0.31204   0.29677   0.19178   0.31045   0.21542   0.45600   0.08038   0.25546   0.40411   0.06828   0.43972   0.21212   0.01538   0.03090   0.21067   0.26422   0.47440   0.53349   0.26528   0.13842   0.09001   0.09840   0.08064   0.47961   0.70338   0.11424   0.61149   0.84824   0.18144   0.28224   0.66620   0.17742   0.34012   0.17749   0.08294   0.07124   0.23158   0.34514   0.02816   0.34602   0.49563   0.45007   0.35260   0.00000   0.37927   0.04099   0.07187   0.33128   0.29402   0.08877   0.20017   0.17463   0.20289   0.14488   0.13872   0.13314   0.25372   0.46930   0.06533   0.03412   0.06694   0.12631   0.12154   0.19250   0.02883   0.07987   0.05305   0.07921   0.22521   0.22393   0.10326   0.30010   0.32230   0.29472   0.23814   0.24228   0.32579   0.04575   0.05793   0.14506   0.10523   0.30966   0.00000   0.40952   0.24534   0.52880   0.62642   0.76616   0.01138   0.01394   0.09896   0.11759   0.16903   0.15786   0.33925   0.57491   0.57960   1.15890   0.45926   0.85428   0.74148   0.48906   0.29216   0.38694   0.00000   0.00000   0.00000   0.00000   0.15371   0.82353   0.82968   0.97839   2.37581   9.38171   8.68622   0.20577   1.00000  
359  0.0839  18735.674551  x:  1.54291   1.45727   0.55066   0.41020   0.65775   0.35019   0.60080   0.74886   0.94151   0.41620   0.02898   0.07944   0.04864   0.07297   0.05226   0.71071   0.00000   0.06974   0.00000   0.15504   0.76993   0.39972   0.09376   0.08988   0.19253   0.21184   0.07770   0.13022   0.18417   0.16479   0.87035   0.09989   0.05039   0.05902   0.15344   0.51794   0.14968   0.15287   0.62027   1.18223   0.03711   0.00000   0.35237   0.33657   0.39679   0.20208   0.06525   0.22555   0.10165   0.29727   0.54015   0.09057   0.12905   0.59748   0.01035   0.05692   0.08264   0.96823   0.54506   0.56818   0.00563   0.02479   0.02990   0.12912   0.07349   0.03235   0.00000   0.08526   0.13473   0.08266   0.00000   0.00000   0.00000   0.22712   0.06840   0.02319   0.17699   0.17466   0.43796   0.02356   0.37414   0.38272   0.04494   0.00000   0.03136   0.03757   0.29374   0.14561   0.13700   0.18849   0.15463   0.03548   0.08353   0.01399   0.14287   0.14925   0.37157   0.08640   0.24127   0.06228   0.11796   0.22881   0.00000   0.01332   0.29573   0.16158   0.04061   0.05969   0.07983   0.17869   0.04493   0.20857   0.24251   0.00000   0.19788   0.16376   0.11011   0.14127   0.00000   0.02985   0.08390   0.09329   0.43313   0.05810   0.19482   0.02171   0.10191   0.27448   0.05021   0.27909   0.23886   0.25035   0.05910   0.04549   0.00000   0.71471   0.32926   0.01567   0.25740   0.22036   0.15549   0.05431   0.29427   0.12044   0.04918   0.11599   0.03544   0.02592   0.08989   0.17412   0.11232   0.19427   0.18909   0.07799   0.26049   0.11596   0.11227   0.04417   0.10255   0.12577   0.19538   0.02131   0.26038   0.08637   0.09684   0.11832   0.08247   0.14312   0.56462   0.07565   0.31361   0.24816   0.67472   0.13885   0.11431   0.57588   0.32300   0.67679   0.03601   0.30839   0.80239   0.14682   0.04594   0.10066   0.08989   0.36058   0.19952   0.15945   0.06911   0.40118   0.31204   0.29677   0.19179   0.31045   0.21542   0.45600   0.08038   0.25547   0.40411   0.06828   0.43971   0.21212   0.01538   0.03090   0.21067   0.26422   0.47440   0.53349   0.26528   0.13842   0.09001   0.09840   0.08064   0.47962   0.70338   0.11424   0.61148   0.84824   0.18145   0.28224   0.66622   0.17742   0.34012   0.17750   0.08294   0.07124   0.23158   0.34515   0.02816   0.34602   0.49563   0.45007   0.35260   0.00000   0.37927   0.04099   0.07187   0.33128   0.29401   0.08877   0.20017   0.17463   0.20288   0.14489   0.13871   0.13314   0.25372   0.46929   0.06533   0.03412   0.06695   0.12631   0.12154   0.19249   0.02883   0.07987   0.05305   0.07921   0.22521   0.22393   0.10325   0.30010   0.32230   0.29472   0.23815   0.24228   0.32579   0.04574   0.05793   0.14506   0.10523   0.30966   0.00000   0.40952   0.24534   0.52880   0.62642   0.76614   0.01138   0.01394   0.09896   0.11759   0.16903   0.15786   0.33927   0.57490   0.57960   1.15889   0.45926   0.85430   0.74148   0.48906   0.29216   0.38694   0.00000   0.00000   0.00000   0.00000   0.15371   0.82353   0.82967   0.97839   2.37581   9.38252   8.68703   0.20577   1.00000  
360  0.0682  18735.674550  x:  1.54292   1.45727   0.55066   0.41020   0.65775   0.35020   0.60080   0.74888   0.94152   0.41622   0.02898   0.07943   0.04864   0.07297   0.05226   0.71071   0.00000   0.06975   0.00000   0.15506   0.76988   0.39970   0.09376   0.08988   0.19253   0.21184   0.07770   0.13022   0.18417   0.16479   0.87036   0.09989   0.05039   0.05903   0.15343   0.51793   0.14968   0.15287   0.62026   1.18222   0.03711   0.00000   0.35237   0.33657   0.39680   0.20208   0.06525   0.22555   0.10165   0.29727   0.54014   0.09058   0.12903   0.59748   0.01035   0.05691   0.08264   0.96823   0.54507   0.56819   0.00563   0.02479   0.02990   0.12912   0.07349   0.03235   0.00000   0.08527   0.13472   0.08266   0.00000   0.00000   0.00000   0.22712   0.06841   0.02319   0.17698   0.17466   0.43797   0.02356   0.37416   0.38272   0.04494   0.00000   0.03136   0.03757   0.29375   0.14561   0.13700   0.18849   0.15463   0.03548   0.08353   0.01399   0.14287   0.14925   0.37158   0.08640   0.24126   0.06228   0.11796   0.22881   0.00000   0.01332   0.29573   0.16158   0.04061   0.05969   0.07983   0.17869   0.04493   0.20857   0.24251   0.00000   0.19788   0.16376   0.11011   0.14127   0.00000   0.02985   0.08390   0.09329   0.43312   0.05810   0.19482   0.02171   0.10191   0.27449   0.05021   0.27909   0.23886   0.25035   0.05910   0.04549   0.00000   0.71470   0.32925   0.01567   0.25740   0.22035   0.15549   0.05431   0.29425   0.12044   0.04918   0.11599   0.03544   0.02592   0.08989   0.17412   0.11232   0.19427   0.18909   0.07799   0.26049   0.11596   0.11227   0.04417   0.10255   0.12577   0.19538   0.02131   0.26038   0.08637   0.09684   0.11832   0.08247   0.14312   0.56463   0.07565   0.31362   0.24816   0.67469   0.13885   0.11431   0.57589   0.32300   0.67679   0.03601   0.30838   0.80244   0.14683   0.04594   0.10066   0.08988   0.36059   0.19952   0.15945   0.06911   0.40117   0.31204   0.29676   0.19178   0.31044   0.21543   0.45599   0.08039   0.25544   0.40410   0.06828   0.43971   0.21212   0.01538   0.03090   0.21067   0.26423   0.47440   0.53351   0.26528   0.13843   0.09000   0.09840   0.08064   0.47963   0.70337   0.11424   0.61147   0.84824   0.18145   0.28224   0.66624   0.17742   0.34013   0.17749   0.08294   0.07123   0.23158   0.34514   0.02816   0.34602   0.49562   0.45008   0.35261   0.00000   0.37927   0.04099   0.07187   0.33129   0.29401   0.08877   0.20017   0.17463   0.20289   0.14488   0.13871   0.13314   0.25372   0.46929   0.06533   0.03412   0.06694   0.12631   0.12154   0.19250   0.02883   0.07987   0.05305   0.07921   0.22521   0.22393   0.10326   0.30011   0.32228   0.29471   0.23815   0.24229   0.32578   0.04575   0.05793   0.14506   0.10523   0.30966   0.00000   0.40953   0.24534   0.52881   0.62642   0.76610   0.01138   0.01394   0.09896   0.11759   0.16903   0.15786   0.33929   0.57488   0.57960   1.15889   0.45926   0.85433   0.74150   0.48907   0.29216   0.38693   0.00000   0.00000   0.00000   0.00000   0.15370   0.82352   0.82967   0.97839   2.37581   9.38521   8.68972   0.20577   1.00000  
361  0.1467  18735.674545  x:  1.54296   1.45730   0.55066   0.41017   0.65776   0.35021   0.60079   0.74890   0.94156   0.41626   0.02899   0.07942   0.04864   0.07298   0.05225   0.71076   0.00000   0.06974   0.00000   0.15507   0.76977   0.39971   0.09379   0.08988   0.19253   0.21184   0.07770   0.13022   0.18417   0.16475   0.87038   0.09989   0.05039   0.05902   0.15343   0.51798   0.14969   0.15285   0.62025   1.18221   0.03710   0.00000   0.35233   0.33658   0.39678   0.20208   0.06525   0.22555   0.10165   0.29727   0.54014   0.09057   0.12904   0.59748   0.01035   0.05691   0.08264   0.96822   0.54506   0.56820   0.00563   0.02479   0.02990   0.12912   0.07349   0.03235   0.00000   0.08524   0.13476   0.08266   0.00000   0.00000   0.00000   0.22711   0.06841   0.02319   0.17699   0.17466   0.43797   0.02356   0.37418   0.38271   0.04494   0.00000   0.03136   0.03757   0.29374   0.14561   0.13699   0.18850   0.15463   0.03548   0.08353   0.01399   0.14287   0.14925   0.37158   0.08640   0.24127   0.06228   0.11796   0.22882   0.00000   0.01332   0.29576   0.16157   0.04061   0.05969   0.07983   0.17869   0.04492   0.20856   0.24253   0.00000   0.19789   0.16376   0.11011   0.14127   0.00000   0.02985   0.08391   0.09329   0.43312   0.05810   0.19482   0.02171   0.10191   0.27450   0.05021   0.27911   0.23886   0.25036   0.05910   0.04549   0.00000   0.71474   0.32924   0.01567   0.25740   0.22035   0.15549   0.05431   0.29431   0.12042   0.04918   0.11598   0.03544   0.02592   0.08989   0.17412   0.11232   0.19426   0.18909   0.07799   0.26049   0.11596   0.11227   0.04417   0.10255   0.12577   0.19537   0.02131   0.26039   0.08636   0.09684   0.11832   0.08247   0.14312   0.56457   0.07565   0.31360   0.24816   0.67470   0.13883   0.11432   0.57590   0.32298   0.67681   0.03601   0.30835   0.80250   0.14683   0.04594   0.10066   0.08988   0.36058   0.19951   0.15945   0.06910   0.40115   0.31204   0.29676   0.19179   0.31042   0.21541   0.45597   0.08038   0.25546   0.40412   0.06828   0.43973   0.21213   0.01538   0.03090   0.21067   0.26419   0.47440   0.53350   0.26527   0.13843   0.09000   0.09840   0.08064   0.47962   0.70336   0.11425   0.61151   0.84824   0.18144   0.28226   0.66621   0.17742   0.34008   0.17746   0.08295   0.07123   0.23162   0.34512   0.02816   0.34601   0.49562   0.45008   0.35259   0.00000   0.37927   0.04099   0.07187   0.33124   0.29403   0.08877   0.20017   0.17463   0.20287   0.14489   0.13871   0.13314   0.25374   0.46933   0.06532   0.03412   0.06694   0.12630   0.12155   0.19249   0.02883   0.07987   0.05305   0.07921   0.22521   0.22393   0.10326   0.30008   0.32230   0.29473   0.23813   0.24233   0.32573   0.04575   0.05793   0.14506   0.10522   0.30966   0.00000   0.40950   0.24534   0.52882   0.62642   0.76604   0.01138   0.01394   0.09896   0.11759   0.16903   0.15786   0.33929   0.57480   0.57961   1.15887   0.45928   0.85439   0.74154   0.48903   0.29218   0.38696   0.00000   0.00000   0.00000   0.00000   0.15371   0.82350   0.82964   0.97840   2.37581   9.40111   8.70561   0.20576   1.00000  
362  0.3739  18735.674534  x:  1.54304   1.45736   0.55065   0.41010   0.65780   0.35024   0.60073   0.74892   0.94161   0.41627   0.02901   0.07945   0.04862   0.07299   0.05224   0.71085   0.00000   0.06977   0.00000   0.15505   0.76964   0.39973   0.09374   0.08989   0.19252   0.21184   0.07770   0.13024   0.18415   0.16483   0.87040   0.09989   0.05039   0.05901   0.15344   0.51802   0.14965   0.15289   0.62022   1.18217   0.03710   0.00000   0.35230   0.33660   0.39677   0.20210   0.06525   0.22555   0.10165   0.29726   0.54018   0.09058   0.12903   0.59748   0.01033   0.05692   0.08264   0.96823   0.54501   0.56821   0.00563   0.02479   0.02990   0.12912   0.07349   0.03235   0.00000   0.08527   0.13474   0.08266   0.00000   0.00000   0.00000   0.22711   0.06841   0.02319   0.17699   0.17466   0.43795   0.02356   0.37414   0.38274   0.04494   0.00000   0.03136   0.03757   0.29373   0.14562   0.13698   0.18851   0.15463   0.03548   0.08353   0.01399   0.14287   0.14925   0.37156   0.08640   0.24127   0.06228   0.11796   0.22882   0.00000   0.01332   0.29575   0.16157   0.04061   0.05969   0.07983   0.17870   0.04493   0.20857   0.24252   0.00000   0.19790   0.16376   0.11011   0.14127   0.00000   0.02985   0.08391   0.09329   0.43312   0.05810   0.19482   0.02171   0.10191   0.27449   0.05021   0.27910   0.23887   0.25037   0.05910   0.04549   0.00000   0.71477   0.32926   0.01567   0.25743   0.22033   0.15548   0.05431   0.29431   0.12042   0.04919   0.11597   0.03544   0.02592   0.08989   0.17411   0.11232   0.19425   0.18908   0.07799   0.26049   0.11596   0.11226   0.04417   0.10255   0.12577   0.19537   0.02131   0.26040   0.08635   0.09684   0.11831   0.08248   0.14311   0.56452   0.07565   0.31363   0.24812   0.67475   0.13886   0.11430   0.57590   0.32298   0.67684   0.03602   0.30838   0.80246   0.14678   0.04594   0.10066   0.08992   0.36052   0.19952   0.15945   0.06910   0.40116   0.31203   0.29678   0.19180   0.31044   0.21541   0.45595   0.08037   0.25548   0.40411   0.06828   0.43971   0.21207   0.01538   0.03090   0.21066   0.26426   0.47440   0.53343   0.26526   0.13845   0.09000   0.09839   0.08064   0.47960   0.70338   0.11414   0.61155   0.84824   0.18144   0.28222   0.66615   0.17746   0.34001   0.17745   0.08296   0.07125   0.23161   0.34511   0.02817   0.34602   0.49566   0.45007   0.35255   0.00000   0.37924   0.04100   0.07187   0.33128   0.29400   0.08875   0.20019   0.17461   0.20292   0.14489   0.13872   0.13314   0.25371   0.46935   0.06533   0.03412   0.06694   0.12628   0.12156   0.19251   0.02883   0.07986   0.05305   0.07921   0.22522   0.22392   0.10326   0.30009   0.32231   0.29471   0.23812   0.24237   0.32572   0.04575   0.05793   0.14507   0.10522   0.30965   0.00000   0.40945   0.24532   0.52883   0.62645   0.76602   0.01138   0.01394   0.09896   0.11759   0.16903   0.15784   0.33929   0.57476   0.57960   1.15884   0.45930   0.85445   0.74158   0.48896   0.29220   0.38700   0.00000   0.00000   0.00000   0.00000   0.15371   0.82344   0.82957   0.97843   2.37581   9.43697   8.74147   0.20576   1.00000  
363  2.3495  18735.674524  x:  1.54308   1.45739   0.55065   0.41006   0.65783   0.35026   0.60071   0.74890   0.94161   0.41623   0.02901   0.07946   0.04862   0.07300   0.05223   0.71086   0.00000   0.06975   0.00000   0.15504   0.76967   0.39973   0.09380   0.08988   0.19252   0.21184   0.07770   0.13024   0.18416   0.16474   0.87039   0.09989   0.05039   0.05903   0.15341   0.51797   0.14968   0.15286   0.62019   1.18216   0.03710   0.00000   0.35231   0.33658   0.39678   0.20211   0.06524   0.22556   0.10165   0.29727   0.54020   0.09057   0.12904   0.59751   0.01032   0.05691   0.08267   0.96823   0.54502   0.56820   0.00563   0.02480   0.02990   0.12912   0.07349   0.03235   0.00000   0.08524   0.13477   0.08266   0.00000   0.00000   0.00000   0.22710   0.06841   0.02319   0.17699   0.17467   0.43795   0.02356   0.37417   0.38275   0.04494   0.00000   0.03136   0.03757   0.29373   0.14562   0.13698   0.18851   0.15463   0.03548   0.08353   0.01399   0.14287   0.14925   0.37156   0.08640   0.24126   0.06228   0.11796   0.22883   0.00000   0.01332   0.29574   0.16157   0.04060   0.05969   0.07983   0.17871   0.04493   0.20858   0.24252   0.00000   0.19790   0.16376   0.11011   0.14127   0.00000   0.02985   0.08391   0.09329   0.43307   0.05810   0.19482   0.02171   0.10191   0.27453   0.05021   0.27911   0.23887   0.25038   0.05910   0.04549   0.00000   0.71474   0.32925   0.01567   0.25743   0.22034   0.15549   0.05432   0.29424   0.12044   0.04919   0.11596   0.03544   0.02592   0.08988   0.17411   0.11233   0.19425   0.18908   0.07799   0.26048   0.11596   0.11226   0.04417   0.10255   0.12577   0.19536   0.02131   0.26039   0.08635   0.09684   0.11831   0.08248   0.14310   0.56458   0.07564   0.31364   0.24813   0.67477   0.13885   0.11430   0.57590   0.32300   0.67683   0.03600   0.30843   0.80232   0.14680   0.04593   0.10066   0.08992   0.36049   0.19950   0.15945   0.06911   0.40117   0.31203   0.29678   0.19178   0.31042   0.21541   0.45592   0.08039   0.25544   0.40406   0.06827   0.43970   0.21213   0.01538   0.03090   0.21066   0.26417   0.47440   0.53344   0.26528   0.13846   0.08999   0.09840   0.08064   0.47960   0.70344   0.11424   0.61154   0.84826   0.18145   0.28221   0.66618   0.17747   0.33999   0.17746   0.08295   0.07125   0.23160   0.34513   0.02816   0.34602   0.49568   0.45008   0.35257   0.00000   0.37923   0.04101   0.07187   0.33131   0.29398   0.08874   0.20019   0.17461   0.20285   0.14490   0.13872   0.13314   0.25375   0.46931   0.06534   0.03413   0.06694   0.12628   0.12156   0.19249   0.02883   0.07986   0.05305   0.07921   0.22522   0.22394   0.10326   0.30009   0.32227   0.29468   0.23814   0.24233   0.32576   0.04575   0.05793   0.14507   0.10522   0.30966   0.00000   0.40948   0.24532   0.52882   0.62646   0.76608   0.01137   0.01394   0.09896   0.11759   0.16903   0.15786   0.33932   0.57486   0.57959   1.15883   0.45930   0.85441   0.74154   0.48893   0.29220   0.38699   0.00000   0.00000   0.00000   0.00000   0.15369   0.82341   0.82954   0.97844   2.37580   9.45372   8.75823   0.20576   1.00000  
364  1.1473  18735.674521  x:  1.54309   1.45740   0.55065   0.41006   0.65784   0.35027   0.60070   0.74890   0.94160   0.41621   0.02902   0.07944   0.04862   0.07300   0.05223   0.71085   0.00000   0.06974   0.00000   0.15506   0.76972   0.39970   0.09380   0.08988   0.19252   0.21184   0.07770   0.13024   0.18416   0.16474   0.87038   0.09989   0.05039   0.05904   0.15340   0.51793   0.14968   0.15287   0.62019   1.18215   0.03710   0.00000   0.35231   0.33656   0.39678   0.20210   0.06524   0.22556   0.10165   0.29727   0.54019   0.09056   0.12905   0.59753   0.01031   0.05692   0.08264   0.96823   0.54504   0.56821   0.00563   0.02480   0.02990   0.12912   0.07349   0.03235   0.00000   0.08523   0.13478   0.08266   0.00000   0.00000   0.00000   0.22710   0.06841   0.02319   0.17700   0.17466   0.43796   0.02356   0.37421   0.38273   0.04494   0.00000   0.03136   0.03757   0.29373   0.14562   0.13697   0.18852   0.15463   0.03548   0.08353   0.01399   0.14287   0.14925   0.37157   0.08640   0.24127   0.06228   0.11796   0.22883   0.00000   0.01332   0.29577   0.16156   0.04061   0.05969   0.07983   0.17870   0.04492   0.20857   0.24253   0.00000   0.19791   0.16376   0.11011   0.14127   0.00000   0.02985   0.08391   0.09329   0.43306   0.05810   0.19482   0.02171   0.10191   0.27452   0.05021   0.27912   0.23886   0.25039   0.05910   0.04549   0.00000   0.71471   0.32923   0.01567   0.25742   0.22034   0.15549   0.05431   0.29425   0.12043   0.04919   0.11596   0.03544   0.02592   0.08988   0.17411   0.11233   0.19425   0.18908   0.07799   0.26049   0.11596   0.11226   0.04417   0.10255   0.12577   0.19536   0.02131   0.26040   0.08635   0.09684   0.11831   0.08248   0.14310   0.56461   0.07565   0.31362   0.24813   0.67474   0.13884   0.11431   0.57590   0.32298   0.67682   0.03600   0.30842   0.80225   0.14681   0.04592   0.10066   0.08992   0.36050   0.19950   0.15945   0.06911   0.40117   0.31203   0.29676   0.19180   0.31040   0.21541   0.45591   0.08039   0.25546   0.40407   0.06827   0.43970   0.21211   0.01539   0.03090   0.21066   0.26418   0.47440   0.53349   0.26529   0.13846   0.08999   0.09839   0.08064   0.47962   0.70347   0.11424   0.61148   0.84827   0.18145   0.28222   0.66624   0.17746   0.33998   0.17744   0.08295   0.07124   0.23162   0.34513   0.02816   0.34602   0.49567   0.45009   0.35260   0.00000   0.37923   0.04101   0.07187   0.33126   0.29400   0.08874   0.20019   0.17460   0.20288   0.14490   0.13872   0.13314   0.25374   0.46929   0.06533   0.03412   0.06694   0.12628   0.12156   0.19249   0.02883   0.07986   0.05305   0.07921   0.22522   0.22393   0.10326   0.30006   0.32227   0.29470   0.23816   0.24231   0.32575   0.04575   0.05793   0.14507   0.10522   0.30966   0.00000   0.40949   0.24531   0.52882   0.62647   0.76612   0.01137   0.01394   0.09896   0.11759   0.16903   0.15785   0.33934   0.57493   0.57958   1.15883   0.45930   0.85437   0.74150   0.48893   0.29221   0.38698   0.00000   0.00000   0.00000   0.00000   0.15370   0.82341   0.82953   0.97845   2.37580   9.45820   8.76270   0.20576   1.00000  
365  0.3823  18735.674520  x:  1.54309   1.45740   0.55065   0.41006   0.65785   0.35028   0.60070   0.74889   0.94160   0.41621   0.02903   0.07944   0.04862   0.07301   0.05223   0.71084   0.00000   0.06974   0.00000   0.15506   0.76974   0.39968   0.09380   0.08988   0.19252   0.21184   0.07770   0.13024   0.18415   0.16474   0.87038   0.09989   0.05039   0.05904   0.15341   0.51792   0.14968   0.15287   0.62020   1.18215   0.03710   0.00000   0.35231   0.33655   0.39678   0.20210   0.06524   0.22556   0.10165   0.29727   0.54019   0.09057   0.12904   0.59754   0.01031   0.05691   0.08265   0.96823   0.54506   0.56822   0.00563   0.02480   0.02990   0.12912   0.07349   0.03235   0.00000   0.08523   0.13478   0.08266   0.00000   0.00000   0.00000   0.22710   0.06841   0.02319   0.17699   0.17467   0.43796   0.02356   0.37421   0.38273   0.04494   0.00000   0.03136   0.03757   0.29373   0.14562   0.13697   0.18852   0.15463   0.03548   0.08353   0.01399   0.14287   0.14925   0.37157   0.08640   0.24127   0.06228   0.11796   0.22883   0.00000   0.01332   0.29578   0.16156   0.04061   0.05969   0.07983   0.17870   0.04492   0.20857   0.24253   0.00000   0.19791   0.16376   0.11011   0.14127   0.00000   0.02985   0.08391   0.09329   0.43306   0.05810   0.19482   0.02171   0.10191   0.27452   0.05021   0.27912   0.23886   0.25039   0.05910   0.04549   0.00000   0.71470   0.32923   0.01567   0.25742   0.22034   0.15549   0.05431   0.29427   0.12042   0.04919   0.11596   0.03544   0.02592   0.08988   0.17411   0.11233   0.19425   0.18908   0.07799   0.26049   0.11596   0.11226   0.04417   0.10255   0.12577   0.19536   0.02131   0.26040   0.08635   0.09684   0.11831   0.08248   0.14310   0.56461   0.07565   0.31362   0.24813   0.67472   0.13884   0.11431   0.57590   0.32297   0.67682   0.03600   0.30841   0.80222   0.14682   0.04591   0.10066   0.08992   0.36051   0.19950   0.15945   0.06911   0.40116   0.31204   0.29676   0.19180   0.31040   0.21541   0.45591   0.08039   0.25546   0.40408   0.06827   0.43971   0.21211   0.01539   0.03090   0.21066   0.26418   0.47440   0.53351   0.26528   0.13846   0.08999   0.09839   0.08064   0.47962   0.70348   0.11424   0.61144   0.84827   0.18145   0.28223   0.66628   0.17746   0.33998   0.17743   0.08296   0.07124   0.23163   0.34512   0.02816   0.34602   0.49566   0.45010   0.35259   0.00000   0.37924   0.04101   0.07187   0.33125   0.29401   0.08874   0.20019   0.17461   0.20286   0.14490   0.13872   0.13314   0.25374   0.46930   0.06533   0.03413   0.06694   0.12627   0.12156   0.19249   0.02883   0.07986   0.05305   0.07921   0.22522   0.22394   0.10326   0.30007   0.32228   0.29471   0.23817   0.24232   0.32574   0.04575   0.05793   0.14507   0.10522   0.30966   0.00000   0.40948   0.24531   0.52882   0.62647   0.76613   0.01137   0.01394   0.09896   0.11759   0.16903   0.15785   0.33933   0.57495   0.57957   1.15883   0.45929   0.85435   0.74148   0.48893   0.29221   0.38697   0.00000   0.00000   0.00000   0.00000   0.15371   0.82341   0.82953   0.97845   2.37580   9.45984   8.76434   0.20576   1.00000  
366  0.3058  18735.674520  x:  1.54309   1.45739   0.55065   0.41007   0.65785   0.35028   0.60071   0.74889   0.94159   0.41620   0.02903   0.07944   0.04862   0.07301   0.05223   0.71083   0.00000   0.06974   0.00000   0.15506   0.76975   0.39967   0.09380   0.08988   0.19252   0.21184   0.07770   0.13024   0.18416   0.16473   0.87038   0.09989   0.05039   0.05904   0.15342   0.51793   0.14968   0.15287   0.62020   1.18215   0.03710   0.00000   0.35231   0.33655   0.39678   0.20210   0.06524   0.22556   0.10165   0.29727   0.54019   0.09056   0.12905   0.59754   0.01031   0.05692   0.08263   0.96823   0.54506   0.56822   0.00563   0.02480   0.02990   0.12912   0.07349   0.03235   0.00000   0.08523   0.13478   0.08266   0.00000   0.00000   0.00000   0.22710   0.06841   0.02319   0.17700   0.17466   0.43796   0.02356   0.37420   0.38274   0.04494   0.00000   0.03136   0.03757   0.29373   0.14562   0.13697   0.18852   0.15463   0.03548   0.08353   0.01399   0.14287   0.14925   0.37157   0.08640   0.24127   0.06228   0.11796   0.22883   0.00000   0.01332   0.29577   0.16156   0.04061   0.05969   0.07983   0.17870   0.04492   0.20857   0.24253   0.00000   0.19791   0.16376   0.11011   0.14127   0.00000   0.02985   0.08391   0.09329   0.43307   0.05810   0.19482   0.02171   0.10191   0.27452   0.05021   0.27912   0.23886   0.25039   0.05910   0.04549   0.00000   0.71469   0.32924   0.01567   0.25742   0.22033   0.15549   0.05431   0.29428   0.12042   0.04919   0.11596   0.03544   0.02592   0.08988   0.17411   0.11233   0.19425   0.18908   0.07799   0.26048   0.11596   0.11226   0.04417   0.10255   0.12577   0.19536   0.02131   0.26040   0.08635   0.09684   0.11831   0.08248   0.14310   0.56461   0.07565   0.31362   0.24813   0.67470   0.13884   0.11431   0.57591   0.32297   0.67682   0.03600   0.30841   0.80221   0.14682   0.04591   0.10066   0.08991   0.36051   0.19950   0.15945   0.06911   0.40115   0.31204   0.29676   0.19180   0.31040   0.21541   0.45591   0.08039   0.25546   0.40408   0.06827   0.43971   0.21211   0.01539   0.03090   0.21066   0.26418   0.47440   0.53353   0.26528   0.13846   0.08999   0.09839   0.08064   0.47962   0.70348   0.11426   0.61142   0.84828   0.18145   0.28223   0.66630   0.17745   0.33999   0.17742   0.08296   0.07124   0.23163   0.34512   0.02816   0.34602   0.49566   0.45009   0.35259   0.00000   0.37923   0.04101   0.07187   0.33126   0.29400   0.08874   0.20019   0.17460   0.20288   0.14490   0.13872   0.13314   0.25374   0.46931   0.06533   0.03413   0.06694   0.12627   0.12156   0.19249   0.02883   0.07986   0.05305   0.07921   0.22522   0.22393   0.10326   0.30007   0.32228   0.29471   0.23818   0.24233   0.32573   0.04575   0.05793   0.14507   0.10522   0.30966   0.00000   0.40948   0.24531   0.52883   0.62647   0.76614   0.01137   0.01394   0.09896   0.11759   0.16903   0.15785   0.33932   0.57495   0.57957   1.15883   0.45929   0.85434   0.74148   0.48893   0.29222   0.38697   0.00000   0.00000   0.00000   0.00000   0.15371   0.82341   0.82953   0.97845   2.37580   9.46087   8.76537   0.20576   1.00000  
367  0.1108  18735.674518  x:  1.54307   1.45737   0.55066   0.41008   0.65785   0.35029   0.60072   0.74888   0.94158   0.41621   0.02903   0.07945   0.04862   0.07301   0.05223   0.71082   0.00000   0.06974   0.00000   0.15508   0.76979   0.39968   0.09381   0.08988   0.19252   0.21184   0.07770   0.13024   0.18416   0.16473   0.87037   0.09989   0.05039   0.05904   0.15341   0.51795   0.14968   0.15286   0.62019   1.18216   0.03710   0.00000   0.35232   0.33655   0.39677   0.20209   0.06525   0.22556   0.10165   0.29727   0.54019   0.09056   0.12905   0.59756   0.01030   0.05692   0.08263   0.96822   0.54508   0.56824   0.00563   0.02480   0.02990   0.12912   0.07349   0.03235   0.00000   0.08522   0.13479   0.08266   0.00000   0.00000   0.00000   0.22711   0.06841   0.02319   0.17700   0.17466   0.43796   0.02356   0.37422   0.38273   0.04494   0.00000   0.03136   0.03757   0.29373   0.14562   0.13698   0.18852   0.15463   0.03548   0.08353   0.01399   0.14287   0.14925   0.37157   0.08640   0.24127   0.06228   0.11796   0.22883   0.00000   0.01332   0.29579   0.16156   0.04061   0.05969   0.07983   0.17870   0.04492   0.20857   0.24254   0.00000   0.19791   0.16376   0.11011   0.14127   0.00000   0.02985   0.08391   0.09329   0.43305   0.05810   0.19482   0.02171   0.10191   0.27451   0.05020   0.27914   0.23885   0.25040   0.05910   0.04549   0.00000   0.71468   0.32922   0.01567   0.25741   0.22034   0.15549   0.05431   0.29424   0.12043   0.04919   0.11596   0.03544   0.02592   0.08988   0.17411   0.11233   0.19425   0.18908   0.07799   0.26049   0.11596   0.11226   0.04417   0.10255   0.12577   0.19536   0.02131   0.26040   0.08635   0.09684   0.11831   0.08248   0.14310   0.56460   0.07565   0.31360   0.24813   0.67468   0.13882   0.11433   0.57593   0.32299   0.67681   0.03600   0.30842   0.80218   0.14682   0.04591   0.10066   0.08993   0.36051   0.19951   0.15945   0.06911   0.40116   0.31203   0.29677   0.19182   0.31039   0.21542   0.45592   0.08038   0.25547   0.40407   0.06827   0.43970   0.21208   0.01539   0.03090   0.21066   0.26420   0.47441   0.53353   0.26529   0.13846   0.08998   0.09839   0.08064   0.47962   0.70347   0.11428   0.61137   0.84828   0.18145   0.28222   0.66633   0.17746   0.34001   0.17742   0.08296   0.07124   0.23164   0.34514   0.02816   0.34602   0.49567   0.45009   0.35260   0.00000   0.37924   0.04101   0.07187   0.33124   0.29401   0.08875   0.20019   0.17461   0.20288   0.14490   0.13872   0.13314   0.25372   0.46934   0.06533   0.03412   0.06694   0.12627   0.12156   0.19249   0.02883   0.07986   0.05305   0.07921   0.22522   0.22392   0.10327   0.30004   0.32226   0.29472   0.23815   0.24233   0.32573   0.04575   0.05793   0.14507   0.10522   0.30966   0.00000   0.40950   0.24531   0.52883   0.62645   0.76616   0.01138   0.01394   0.09896   0.11759   0.16903   0.15784   0.33928   0.57496   0.57956   1.15884   0.45930   0.85432   0.74146   0.48893   0.29223   0.38696   0.00000   0.00000   0.00000   0.00000   0.15371   0.82342   0.82954   0.97844   2.37579   9.46496   8.76946   0.20576   1.00000  
368  0.1182  18735.674514  x:  1.54303   1.45733   0.55067   0.41009   0.65783   0.35029   0.60074   0.74886   0.94155   0.41621   0.02902   0.07944   0.04862   0.07301   0.05224   0.71080   0.00000   0.06974   0.00000   0.15507   0.76982   0.39969   0.09379   0.08988   0.19252   0.21185   0.07770   0.13024   0.18415   0.16475   0.87036   0.09989   0.05039   0.05906   0.15338   0.51794   0.14967   0.15287   0.62018   1.18217   0.03710   0.00000   0.35232   0.33655   0.39677   0.20208   0.06525   0.22556   0.10165   0.29727   0.54019   0.09055   0.12906   0.59756   0.01031   0.05693   0.08259   0.96821   0.54508   0.56824   0.00563   0.02479   0.02990   0.12912   0.07349   0.03235   0.00000   0.08523   0.13478   0.08266   0.00000   0.00000   0.00000   0.22710   0.06841   0.02319   0.17701   0.17465   0.43798   0.02356   0.37424   0.38272   0.04494   0.00000   0.03136   0.03757   0.29373   0.14562   0.13698   0.18851   0.15463   0.03548   0.08353   0.01399   0.14287   0.14925   0.37158   0.08640   0.24128   0.06228   0.11796   0.22882   0.00000   0.01332   0.29583   0.16155   0.04061   0.05969   0.07983   0.17870   0.04492   0.20857   0.24256   0.00000   0.19791   0.16376   0.11011   0.14127   0.00000   0.02985   0.08391   0.09329   0.43304   0.05810   0.19482   0.02171   0.10191   0.27453   0.05021   0.27914   0.23885   0.25040   0.05910   0.04549   0.00000   0.71467   0.32921   0.01567   0.25742   0.22033   0.15549   0.05431   0.29424   0.12043   0.04919   0.11596   0.03544   0.02592   0.08988   0.17411   0.11233   0.19426   0.18908   0.07799   0.26049   0.11596   0.11226   0.04417   0.10255   0.12577   0.19537   0.02131   0.26040   0.08635   0.09684   0.11831   0.08248   0.14310   0.56461   0.07565   0.31361   0.24813   0.67468   0.13883   0.11433   0.57592   0.32297   0.67681   0.03600   0.30843   0.80217   0.14684   0.04591   0.10067   0.08990   0.36052   0.19950   0.15945   0.06911   0.40116   0.31204   0.29675   0.19183   0.31037   0.21541   0.45593   0.08037   0.25548   0.40407   0.06828   0.43969   0.21210   0.01539   0.03090   0.21066   0.26418   0.47442   0.53353   0.26531   0.13843   0.08999   0.09840   0.08064   0.47963   0.70346   0.11423   0.61134   0.84828   0.18145   0.28223   0.66633   0.17744   0.34002   0.17744   0.08295   0.07123   0.23163   0.34512   0.02816   0.34602   0.49565   0.45010   0.35265   0.00000   0.37924   0.04100   0.07187   0.33117   0.29404   0.08876   0.20019   0.17461   0.20292   0.14489   0.13872   0.13314   0.25374   0.46931   0.06532   0.03412   0.06695   0.12628   0.12156   0.19250   0.02883   0.07987   0.05305   0.07921   0.22522   0.22393   0.10327   0.30005   0.32228   0.29475   0.23815   0.24229   0.32576   0.04575   0.05793   0.14507   0.10522   0.30966   0.00000   0.40952   0.24532   0.52883   0.62645   0.76617   0.01137   0.01394   0.09896   0.11759   0.16903   0.15785   0.33929   0.57500   0.57955   1.15886   0.45932   0.85429   0.74145   0.48894   0.29222   0.38695   0.00000   0.00000   0.00000   0.00000   0.15371   0.82342   0.82955   0.97843   2.37579   9.47118   8.77569   0.20576   1.00000  
369  0.4495  18735.674511  x:  1.54299   1.45728   0.55068   0.41009   0.65781   0.35027   0.60074   0.74885   0.94153   0.41622   0.02903   0.07942   0.04863   0.07300   0.05224   0.71080   0.00000   0.06973   0.00000   0.15507   0.76984   0.39968   0.09380   0.08988   0.19252   0.21185   0.07770   0.13024   0.18415   0.16473   0.87035   0.09989   0.05039   0.05908   0.15336   0.51789   0.14969   0.15286   0.62017   1.18218   0.03710   0.00000   0.35232   0.33654   0.39678   0.20208   0.06525   0.22556   0.10165   0.29728   0.54019   0.09055   0.12906   0.59755   0.01032   0.05693   0.08259   0.96821   0.54507   0.56821   0.00563   0.02479   0.02990   0.12912   0.07349   0.03235   0.00000   0.08522   0.13478   0.08266   0.00000   0.00000   0.00000   0.22710   0.06840   0.02319   0.17701   0.17466   0.43800   0.02356   0.37423   0.38273   0.04494   0.00000   0.03136   0.03757   0.29373   0.14561   0.13698   0.18851   0.15463   0.03548   0.08353   0.01399   0.14287   0.14925   0.37158   0.08640   0.24127   0.06228   0.11796   0.22882   0.00000   0.01332   0.29583   0.16156   0.04061   0.05969   0.07983   0.17870   0.04492   0.20857   0.24256   0.00000   0.19791   0.16376   0.11011   0.14127   0.00000   0.02985   0.08391   0.09329   0.43304   0.05810   0.19482   0.02171   0.10191   0.27450   0.05021   0.27913   0.23885   0.25039   0.05910   0.04549   0.00000   0.71466   0.32922   0.01567   0.25740   0.22033   0.15549   0.05431   0.29429   0.12041   0.04919   0.11596   0.03544   0.02592   0.08988   0.17411   0.11233   0.19426   0.18908   0.07798   0.26051   0.11596   0.11226   0.04417   0.10255   0.12577   0.19537   0.02131   0.26040   0.08635   0.09684   0.11831   0.08247   0.14310   0.56465   0.07566   0.31360   0.24813   0.67472   0.13883   0.11434   0.57589   0.32294   0.67680   0.03600   0.30841   0.80217   0.14683   0.04591   0.10067   0.08990   0.36056   0.19952   0.15945   0.06911   0.40116   0.31205   0.29674   0.19185   0.31038   0.21541   0.45593   0.08037   0.25547   0.40409   0.06828   0.43969   0.21207   0.01538   0.03090   0.21066   0.26423   0.47442   0.53355   0.26533   0.13844   0.08999   0.09840   0.08064   0.47964   0.70346   0.11426   0.61138   0.84828   0.18144   0.28226   0.66631   0.17743   0.34001   0.17745   0.08295   0.07122   0.23163   0.34511   0.02816   0.34601   0.49562   0.45012   0.35267   0.00000   0.37924   0.04100   0.07187   0.33116   0.29405   0.08876   0.20019   0.17461   0.20293   0.14489   0.13872   0.13314   0.25370   0.46925   0.06533   0.03412   0.06695   0.12628   0.12156   0.19249   0.02883   0.07987   0.05305   0.07921   0.22521   0.22390   0.10326   0.30005   0.32228   0.29476   0.23818   0.24226   0.32578   0.04575   0.05793   0.14507   0.10522   0.30967   0.00000   0.40952   0.24532   0.52881   0.62648   0.76618   0.01138   0.01394   0.09896   0.11759   0.16903   0.15784   0.33934   0.57504   0.57955   1.15888   0.45932   0.85427   0.74143   0.48897   0.29220   0.38695   0.00000   0.00000   0.00000   0.00000   0.15372   0.82343   0.82956   0.97842   2.37579   9.47556   8.78007   0.20576   1.00000  
370  0.5188  18735.674509  x:  1.54296   1.45725   0.55068   0.41010   0.65778   0.35025   0.60074   0.74883   0.94151   0.41623   0.02902   0.07942   0.04863   0.07300   0.05224   0.71080   0.00000   0.06974   0.00000   0.15512   0.76986   0.39967   0.09379   0.08988   0.19252   0.21186   0.07770   0.13024   0.18415   0.16474   0.87035   0.09989   0.05039   0.05906   0.15340   0.51785   0.14968   0.15287   0.62018   1.18219   0.03711   0.00000   0.35233   0.33653   0.39676   0.20207   0.06525   0.22557   0.10165   0.29728   0.54020   0.09055   0.12907   0.59753   0.01032   0.05694   0.08259   0.96821   0.54507   0.56819   0.00563   0.02479   0.02990   0.12912   0.07349   0.03235   0.00000   0.08524   0.13476   0.08266   0.00000   0.00000   0.00000   0.22710   0.06840   0.02319   0.17701   0.17466   0.43799   0.02356   0.37422   0.38274   0.04494   0.00000   0.03136   0.03757   0.29373   0.14561   0.13699   0.18851   0.15463   0.03548   0.08353   0.01399   0.14287   0.14925   0.37158   0.08640   0.24127   0.06228   0.11796   0.22882   0.00000   0.01332   0.29582   0.16156   0.04061   0.05969   0.07983   0.17870   0.04492   0.20857   0.24255   0.00000   0.19790   0.16376   0.11011   0.14127   0.00000   0.02985   0.08391   0.09329   0.43305   0.05810   0.19482   0.02171   0.10191   0.27450   0.05020   0.27914   0.23885   0.25039   0.05910   0.04549   0.00000   0.71466   0.32922   0.01567   0.25740   0.22033   0.15549   0.05431   0.29429   0.12040   0.04919   0.11596   0.03544   0.02592   0.08988   0.17412   0.11233   0.19427   0.18908   0.07798   0.26051   0.11596   0.11226   0.04417   0.10255   0.12577   0.19537   0.02131   0.26040   0.08636   0.09684   0.11831   0.08247   0.14311   0.56467   0.07566   0.31357   0.24814   0.67474   0.13880   0.11436   0.57588   0.32298   0.67678   0.03600   0.30840   0.80219   0.14685   0.04591   0.10068   0.08989   0.36059   0.19952   0.15945   0.06911   0.40114   0.31205   0.29676   0.19187   0.31037   0.21541   0.45593   0.08035   0.25548   0.40411   0.06828   0.43970   0.21207   0.01539   0.03090   0.21066   0.26421   0.47442   0.53358   0.26531   0.13844   0.08999   0.09840   0.08064   0.47964   0.70347   0.11423   0.61143   0.84827   0.18144   0.28225   0.66631   0.17744   0.34001   0.17745   0.08295   0.07122   0.23165   0.34513   0.02816   0.34602   0.49561   0.45011   0.35264   0.00000   0.37924   0.04100   0.07187   0.33119   0.29404   0.08876   0.20019   0.17461   0.20294   0.14489   0.13872   0.13314   0.25371   0.46925   0.06533   0.03412   0.06695   0.12628   0.12156   0.19250   0.02883   0.07987   0.05305   0.07921   0.22521   0.22393   0.10327   0.30003   0.32224   0.29475   0.23820   0.24226   0.32576   0.04575   0.05793   0.14507   0.10522   0.30967   0.00000   0.40952   0.24532   0.52880   0.62649   0.76617   0.01137   0.01394   0.09896   0.11759   0.16903   0.15786   0.33935   0.57506   0.57953   1.15890   0.45930   0.85426   0.74144   0.48898   0.29220   0.38695   0.00000   0.00000   0.00000   0.00000   0.15374   0.82345   0.82958   0.97841   2.37579   9.47632   8.78083   0.20576   1.00000  
371  0.0639  18735.674504  x:  1.54289   1.45718   0.55070   0.41013   0.65774   0.35023   0.60077   0.74881   0.94148   0.41625   0.02902   0.07945   0.04862   0.07298   0.05226   0.71078   0.00000   0.06973   0.00000   0.15511   0.76989   0.39964   0.09379   0.08988   0.19253   0.21187   0.07770   0.13023   0.18415   0.16474   0.87033   0.09989   0.05039   0.05904   0.15348   0.51783   0.14968   0.15286   0.62018   1.18221   0.03711   0.00000   0.35236   0.33655   0.39675   0.20208   0.06525   0.22557   0.10165   0.29728   0.54021   0.09055   0.12907   0.59752   0.01033   0.05693   0.08261   0.96820   0.54508   0.56817   0.00563   0.02479   0.02990   0.12912   0.07349   0.03235   0.00000   0.08524   0.13476   0.08266   0.00000   0.00000   0.00000   0.22710   0.06840   0.02319   0.17700   0.17466   0.43797   0.02356   0.37421   0.38275   0.04494   0.00000   0.03136   0.03757   0.29373   0.14560   0.13699   0.18850   0.15463   0.03548   0.08353   0.01399   0.14287   0.14925   0.37158   0.08640   0.24127   0.06228   0.11796   0.22881   0.00000   0.01332   0.29583   0.16156   0.04061   0.05969   0.07983   0.17870   0.04491   0.20858   0.24255   0.00000   0.19790   0.16376   0.11011   0.14128   0.00000   0.02985   0.08390   0.09329   0.43304   0.05810   0.19482   0.02171   0.10191   0.27449   0.05021   0.27912   0.23886   0.25037   0.05910   0.04549   0.00000   0.71466   0.32923   0.01567   0.25741   0.22033   0.15549   0.05431   0.29427   0.12042   0.04919   0.11597   0.03545   0.02592   0.08988   0.17412   0.11233   0.19428   0.18908   0.07798   0.26051   0.11596   0.11226   0.04417   0.10255   0.12577   0.19537   0.02131   0.26039   0.08636   0.09684   0.11832   0.08247   0.14311   0.56468   0.07565   0.31360   0.24815   0.67473   0.13884   0.11431   0.57586   0.32302   0.67677   0.03601   0.30840   0.80224   0.14684   0.04592   0.10068   0.08987   0.36061   0.19953   0.15944   0.06911   0.40113   0.31204   0.29679   0.19186   0.31037   0.21541   0.45596   0.08035   0.25545   0.40411   0.06828   0.43969   0.21209   0.01538   0.03090   0.21067   0.26423   0.47442   0.53360   0.26531   0.13842   0.09000   0.09840   0.08064   0.47961   0.70347   0.11419   0.61151   0.84825   0.18145   0.28225   0.66632   0.17745   0.34007   0.17746   0.08295   0.07123   0.23160   0.34512   0.02816   0.34602   0.49561   0.45008   0.35262   0.00000   0.37925   0.04099   0.07187   0.33116   0.29406   0.08877   0.20019   0.17462   0.20294   0.14489   0.13872   0.13314   0.25369   0.46931   0.06532   0.03412   0.06695   0.12628   0.12156   0.19249   0.02884   0.07987   0.05305   0.07921   0.22520   0.22387   0.10326   0.30008   0.32226   0.29477   0.23818   0.24227   0.32575   0.04575   0.05793   0.14506   0.10523   0.30968   0.00000   0.40955   0.24532   0.52879   0.62650   0.76617   0.01136   0.01394   0.09896   0.11759   0.16903   0.15788   0.33930   0.57504   0.57948   1.15893   0.45927   0.85425   0.74147   0.48900   0.29219   0.38695   0.00000   0.00000   0.00000   0.00000   0.15377   0.82347   0.82961   0.97839   2.37578   9.47407   8.77858   0.20577   1.00000  
372  0.1160  18735.674500  x:  1.54283   1.45713   0.55071   0.41016   0.65772   0.35023   0.60079   0.74880   0.94145   0.41627   0.02900   0.07944   0.04863   0.07298   0.05226   0.71076   0.00000   0.06973   0.00000   0.15509   0.76991   0.39967   0.09377   0.08988   0.19253   0.21187   0.07770   0.13023   0.18415   0.16476   0.87033   0.09989   0.05039   0.05905   0.15346   0.51787   0.14968   0.15286   0.62018   1.18223   0.03711   0.00000   0.35236   0.33656   0.39675   0.20208   0.06526   0.22557   0.10164   0.29728   0.54022   0.09055   0.12907   0.59752   0.01033   0.05693   0.08261   0.96820   0.54509   0.56819   0.00563   0.02478   0.02990   0.12912   0.07349   0.03235   0.00000   0.08524   0.13474   0.08266   0.00000   0.00000   0.00000   0.22709   0.06840   0.02319   0.17699   0.17467   0.43798   0.02356   0.37417   0.38277   0.04494   0.00000   0.03136   0.03757   0.29373   0.14560   0.13700   0.18849   0.15463   0.03548   0.08353   0.01399   0.14287   0.14925   0.37158   0.08640   0.24125   0.06228   0.11796   0.22881   0.00000   0.01332   0.29580   0.16157   0.04061   0.05969   0.07983   0.17870   0.04492   0.20857   0.24253   0.00000   0.19789   0.16376   0.11011   0.14128   0.00000   0.02985   0.08390   0.09329   0.43306   0.05810   0.19482   0.02171   0.10191   0.27448   0.05021   0.27911   0.23887   0.25036   0.05910   0.04549   0.00000   0.71466   0.32925   0.01567   0.25739   0.22033   0.15549   0.05431   0.29428   0.12042   0.04918   0.11597   0.03545   0.02592   0.08988   0.17413   0.11233   0.19429   0.18908   0.07798   0.26053   0.11596   0.11226   0.04417   0.10255   0.12578   0.19538   0.02131   0.26039   0.08636   0.09684   0.11832   0.08247   0.14312   0.56464   0.07566   0.31360   0.24814   0.67472   0.13884   0.11432   0.57587   0.32299   0.67678   0.03600   0.30841   0.80226   0.14683   0.04593   0.10068   0.08987   0.36062   0.19954   0.15944   0.06911   0.40114   0.31205   0.29678   0.19187   0.31039   0.21540   0.45598   0.08034   0.25544   0.40411   0.06829   0.43968   0.21209   0.01538   0.03090   0.21067   0.26424   0.47442   0.53358   0.26532   0.13842   0.09000   0.09840   0.08064   0.47960   0.70344   0.11421   0.61150   0.84825   0.18144   0.28226   0.66632   0.17744   0.34010   0.17749   0.08294   0.07123   0.23158   0.34510   0.02817   0.34602   0.49561   0.45008   0.35264   0.00000   0.37925   0.04099   0.07187   0.33117   0.29406   0.08878   0.20018   0.17462   0.20294   0.14488   0.13872   0.13314   0.25367   0.46933   0.06533   0.03412   0.06695   0.12629   0.12155   0.19248   0.02883   0.07987   0.05305   0.07921   0.22519   0.22396   0.10326   0.30011   0.32226   0.29475   0.23815   0.24228   0.32578   0.04574   0.05793   0.14506   0.10523   0.30968   0.00000   0.40955   0.24534   0.52881   0.62649   0.76616   0.01136   0.01394   0.09896   0.11759   0.16903   0.15789   0.33926   0.57502   0.57946   1.15895   0.45928   0.85424   0.74147   0.48901   0.29219   0.38694   0.00000   0.00000   0.00000   0.00000   0.15377   0.82349   0.82963   0.97838   2.37579   9.47147   8.77598   0.20577   1.00000  
373  0.3219  18735.674499  x:  1.54282   1.45711   0.55072   0.41017   0.65772   0.35023   0.60081   0.74880   0.94145   0.41628   0.02901   0.07944   0.04863   0.07298   0.05226   0.71075   0.00000   0.06973   0.00000   0.15509   0.76991   0.39970   0.09376   0.08989   0.19253   0.21188   0.07770   0.13023   0.18415   0.16477   0.87032   0.09988   0.05039   0.05906   0.15343   0.51790   0.14968   0.15286   0.62017   1.18224   0.03711   0.00000   0.35236   0.33657   0.39675   0.20208   0.06526   0.22557   0.10164   0.29728   0.54022   0.09055   0.12907   0.59752   0.01034   0.05692   0.08263   0.96820   0.54509   0.56820   0.00563   0.02478   0.02990   0.12912   0.07349   0.03235   0.00000   0.08526   0.13472   0.08266   0.00000   0.00000   0.00000   0.22709   0.06840   0.02319   0.17699   0.17467   0.43799   0.02356   0.37415   0.38277   0.04494   0.00000   0.03136   0.03757   0.29373   0.14560   0.13700   0.18849   0.15463   0.03549   0.08353   0.01399   0.14287   0.14925   0.37157   0.08640   0.24125   0.06228   0.11796   0.22880   0.00000   0.01332   0.29579   0.16157   0.04061   0.05969   0.07983   0.17870   0.04492   0.20858   0.24253   0.00000   0.19789   0.16376   0.11011   0.14128   0.00000   0.02985   0.08390   0.09329   0.43307   0.05811   0.19482   0.02171   0.10191   0.27449   0.05020   0.27911   0.23887   0.25035   0.05910   0.04549   0.00000   0.71466   0.32926   0.01567   0.25740   0.22033   0.15549   0.05431   0.29430   0.12042   0.04918   0.11597   0.03545   0.02592   0.08988   0.17413   0.11233   0.19429   0.18908   0.07798   0.26053   0.11596   0.11226   0.04417   0.10255   0.12578   0.19538   0.02131   0.26039   0.08636   0.09684   0.11832   0.08247   0.14312   0.56461   0.07566   0.31359   0.24815   0.67472   0.13884   0.11433   0.57588   0.32298   0.67678   0.03600   0.30841   0.80226   0.14684   0.04593   0.10068   0.08986   0.36063   0.19954   0.15944   0.06911   0.40115   0.31205   0.29678   0.19188   0.31040   0.21539   0.45598   0.08034   0.25544   0.40411   0.06829   0.43969   0.21209   0.01538   0.03090   0.21067   0.26423   0.47442   0.53355   0.26532   0.13841   0.09000   0.09840   0.08064   0.47960   0.70341   0.11421   0.61146   0.84825   0.18144   0.28227   0.66631   0.17744   0.34010   0.17750   0.08294   0.07123   0.23159   0.34510   0.02817   0.34601   0.49560   0.45009   0.35264   0.00000   0.37924   0.04099   0.07187   0.33120   0.29405   0.08878   0.20018   0.17462   0.20293   0.14489   0.13872   0.13314   0.25367   0.46932   0.06533   0.03412   0.06695   0.12629   0.12155   0.19248   0.02883   0.07987   0.05305   0.07921   0.22519   0.22392   0.10326   0.30010   0.32225   0.29474   0.23815   0.24228   0.32580   0.04574   0.05793   0.14506   0.10523   0.30968   0.00000   0.40954   0.24534   0.52881   0.62649   0.76616   0.01136   0.01394   0.09896   0.11759   0.16903   0.15789   0.33925   0.57502   0.57947   1.15896   0.45930   0.85424   0.74146   0.48903   0.29219   0.38694   0.00000   0.00000   0.00000   0.00000   0.15377   0.82349   0.82964   0.97837   2.37580   9.47042   8.77493   0.20577   1.00000  
374  0.2102  18735.674499  x:  1.54281   1.45711   0.55072   0.41017   0.65772   0.35023   0.60081   0.74880   0.94145   0.41628   0.02901   0.07944   0.04863   0.07298   0.05226   0.71075   0.00000   0.06973   0.00000   0.15509   0.76991   0.39971   0.09377   0.08989   0.19253   0.21188   0.07770   0.13023   0.18415   0.16476   0.87032   0.09988   0.05039   0.05906   0.15343   0.51792   0.14968   0.15286   0.62017   1.18224   0.03711   0.00000   0.35236   0.33658   0.39675   0.20208   0.06526   0.22557   0.10164   0.29728   0.54021   0.09055   0.12907   0.59752   0.01034   0.05692   0.08263   0.96820   0.54509   0.56820   0.00563   0.02478   0.02990   0.12912   0.07349   0.03235   0.00000   0.08526   0.13472   0.08266   0.00000   0.00000   0.00000   0.22709   0.06840   0.02319   0.17699   0.17467   0.43798   0.02356   0.37415   0.38277   0.04494   0.00000   0.03136   0.03757   0.29373   0.14560   0.13700   0.18849   0.15463   0.03549   0.08353   0.01399   0.14287   0.14925   0.37158   0.08640   0.24125   0.06228   0.11796   0.22881   0.00000   0.01332   0.29579   0.16157   0.04061   0.05969   0.07983   0.17870   0.04492   0.20858   0.24253   0.00000   0.19789   0.16376   0.11011   0.14128   0.00000   0.02985   0.08390   0.09329   0.43307   0.05811   0.19482   0.02171   0.10191   0.27449   0.05020   0.27910   0.23887   0.25035   0.05910   0.04549   0.00000   0.71467   0.32926   0.01567   0.25740   0.22033   0.15549   0.05431   0.29429   0.12042   0.04918   0.11597   0.03545   0.02592   0.08988   0.17413   0.11233   0.19429   0.18908   0.07798   0.26053   0.11596   0.11226   0.04417   0.10255   0.12578   0.19538   0.02131   0.26039   0.08636   0.09684   0.11832   0.08247   0.14312   0.56461   0.07566   0.31359   0.24816   0.67473   0.13885   0.11432   0.57589   0.32300   0.67679   0.03600   0.30841   0.80226   0.14683   0.04593   0.10068   0.08986   0.36064   0.19954   0.15944   0.06911   0.40114   0.31205   0.29678   0.19187   0.31040   0.21539   0.45598   0.08034   0.25543   0.40412   0.06829   0.43969   0.21209   0.01538   0.03090   0.21067   0.26424   0.47442   0.53355   0.26532   0.13841   0.09000   0.09840   0.08064   0.47960   0.70340   0.11422   0.61143   0.84825   0.18145   0.28226   0.66630   0.17744   0.34010   0.17750   0.08294   0.07123   0.23159   0.34510   0.02817   0.34601   0.49560   0.45009   0.35262   0.00000   0.37924   0.04099   0.07187   0.33120   0.29405   0.08878   0.20018   0.17462   0.20293   0.14488   0.13872   0.13314   0.25367   0.46931   0.06533   0.03412   0.06695   0.12629   0.12155   0.19248   0.02883   0.07987   0.05305   0.07921   0.22519   0.22392   0.10326   0.30010   0.32225   0.29475   0.23816   0.24228   0.32579   0.04574   0.05793   0.14506   0.10523   0.30968   0.00000   0.40954   0.24534   0.52881   0.62649   0.76616   0.01136   0.01394   0.09896   0.11759   0.16903   0.15790   0.33926   0.57503   0.57949   1.15897   0.45932   0.85423   0.74146   0.48903   0.29219   0.38694   0.00000   0.00000   0.00000   0.00000   0.15377   0.82350   0.82964   0.97837   2.37579   9.47031   8.77483   0.20577   1.00000  
375  0.0143  18735.674499  x:  1.54282   1.45711   0.55072   0.41017   0.65772   0.35024   0.60081   0.74880   0.94145   0.41628   0.02901   0.07944   0.04863   0.07298   0.05226   0.71075   0.00000   0.06973   0.00000   0.15509   0.76992   0.39971   0.09376   0.08989   0.19253   0.21188   0.07771   0.13023   0.18415   0.16477   0.87032   0.09988   0.05039   0.05906   0.15344   0.51792   0.14968   0.15286   0.62017   1.18224   0.03711   0.00000   0.35236   0.33658   0.39675   0.20208   0.06526   0.22557   0.10164   0.29728   0.54021   0.09055   0.12907   0.59752   0.01034   0.05692   0.08263   0.96820   0.54508   0.56820   0.00563   0.02478   0.02990   0.12912   0.07349   0.03235   0.00000   0.08526   0.13473   0.08266   0.00000   0.00000   0.00000   0.22709   0.06840   0.02319   0.17699   0.17467   0.43798   0.02356   0.37415   0.38277   0.04494   0.00000   0.03136   0.03757   0.29373   0.14560   0.13700   0.18849   0.15463   0.03549   0.08353   0.01399   0.14287   0.14925   0.37158   0.08640   0.24125   0.06228   0.11796   0.22880   0.00000   0.01332   0.29579   0.16157   0.04061   0.05969   0.07983   0.17870   0.04492   0.20858   0.24253   0.00000   0.19789   0.16376   0.11011   0.14128   0.00000   0.02985   0.08390   0.09329   0.43307   0.05811   0.19482   0.02171   0.10191   0.27449   0.05021   0.27910   0.23887   0.25035   0.05910   0.04549   0.00000   0.71467   0.32926   0.01567   0.25739   0.22033   0.15549   0.05431   0.29429   0.12042   0.04918   0.11597   0.03545   0.02592   0.08988   0.17413   0.11233   0.19429   0.18908   0.07798   0.26054   0.11596   0.11226   0.04417   0.10255   0.12578   0.19538   0.02131   0.26039   0.08636   0.09684   0.11832   0.08247   0.14312   0.56462   0.07566   0.31359   0.24815   0.67473   0.13884   0.11432   0.57588   0.32300   0.67679   0.03600   0.30840   0.80226   0.14684   0.04593   0.10068   0.08986   0.36064   0.19954   0.15944   0.06911   0.40114   0.31205   0.29678   0.19187   0.31040   0.21539   0.45598   0.08034   0.25543   0.40412   0.06829   0.43969   0.21209   0.01538   0.03090   0.21067   0.26423   0.47442   0.53355   0.26532   0.13841   0.09000   0.09840   0.08064   0.47960   0.70339   0.11422   0.61143   0.84825   0.18145   0.28226   0.66629   0.17744   0.34010   0.17750   0.08294   0.07123   0.23158   0.34510   0.02817   0.34601   0.49560   0.45009   0.35263   0.00000   0.37925   0.04099   0.07187   0.33119   0.29405   0.08878   0.20018   0.17462   0.20293   0.14488   0.13872   0.13314   0.25367   0.46930   0.06533   0.03412   0.06695   0.12629   0.12155   0.19248   0.02883   0.07987   0.05305   0.07921   0.22519   0.22392   0.10326   0.30011   0.32225   0.29474   0.23816   0.24228   0.32579   0.04574   0.05793   0.14506   0.10523   0.30968   0.00000   0.40954   0.24534   0.52881   0.62649   0.76616   0.01135   0.01394   0.09896   0.11759   0.16903   0.15790   0.33926   0.57503   0.57949   1.15897   0.45933   0.85423   0.74146   0.48903   0.29219   0.38694   0.00000   0.00000   0.00000   0.00000   0.15377   0.82349   0.82964   0.97837   2.37580   9.47041   8.77493   0.20577   1.00000  
376  0.0105  18735.674499  x:  1.54282   1.45712   0.55071   0.41016   0.65772   0.35024   0.60081   0.74880   0.94145   0.41627   0.02900   0.07945   0.04863   0.07298   0.05227   0.71075   0.00000   0.06973   0.00000   0.15510   0.76992   0.39969   0.09377   0.08989   0.19253   0.21188   0.07770   0.13023   0.18415   0.16476   0.87032   0.09989   0.05039   0.05905   0.15345   0.51792   0.14968   0.15286   0.62017   1.18223   0.03711   0.00000   0.35236   0.33658   0.39675   0.20208   0.06526   0.22557   0.10164   0.29728   0.54020   0.09055   0.12907   0.59752   0.01034   0.05692   0.08262   0.96820   0.54508   0.56819   0.00563   0.02478   0.02990   0.12912   0.07349   0.03235   0.00000   0.08525   0.13473   0.08266   0.00000   0.00000   0.00000   0.22709   0.06840   0.02319   0.17699   0.17467   0.43799   0.02356   0.37415   0.38277   0.04494   0.00000   0.03136   0.03757   0.29373   0.14560   0.13700   0.18849   0.15463   0.03549   0.08353   0.01399   0.14287   0.14925   0.37158   0.08641   0.24124   0.06228   0.11796   0.22881   0.00000   0.01332   0.29579   0.16157   0.04061   0.05969   0.07983   0.17870   0.04492   0.20858   0.24253   0.00000   0.19789   0.16376   0.11011   0.14128   0.00000   0.02985   0.08390   0.09329   0.43307   0.05811   0.19482   0.02171   0.10191   0.27449   0.05021   0.27911   0.23888   0.25035   0.05910   0.04549   0.00000   0.71468   0.32926   0.01567   0.25740   0.22034   0.15549   0.05431   0.29430   0.12042   0.04918   0.11597   0.03545   0.02592   0.08988   0.17413   0.11233   0.19429   0.18908   0.07798   0.26053   0.11596   0.11226   0.04417   0.10255   0.12578   0.19538   0.02131   0.26039   0.08636   0.09684   0.11832   0.08247   0.14312   0.56463   0.07565   0.31359   0.24816   0.67475   0.13883   0.11433   0.57588   0.32299   0.67679   0.03600   0.30841   0.80226   0.14684   0.04593   0.10068   0.08986   0.36064   0.19954   0.15944   0.06911   0.40114   0.31205   0.29678   0.19188   0.31040   0.21539   0.45598   0.08034   0.25544   0.40411   0.06829   0.43968   0.21209   0.01538   0.03090   0.21067   0.26424   0.47442   0.53356   0.26532   0.13841   0.09000   0.09840   0.08064   0.47960   0.70337   0.11422   0.61140   0.84825   0.18145   0.28226   0.66628   0.17745   0.34010   0.17750   0.08294   0.07123   0.23158   0.34510   0.02817   0.34602   0.49560   0.45008   0.35264   0.00000   0.37925   0.04099   0.07187   0.33119   0.29405   0.08878   0.20018   0.17462   0.20293   0.14488   0.13872   0.13314   0.25367   0.46932   0.06533   0.03412   0.06695   0.12629   0.12155   0.19248   0.02883   0.07987   0.05305   0.07921   0.22519   0.22392   0.10326   0.30010   0.32225   0.29474   0.23817   0.24228   0.32580   0.04574   0.05793   0.14506   0.10523   0.30968   0.00000   0.40955   0.24534   0.52880   0.62648   0.76616   0.01135   0.01394   0.09896   0.11759   0.16903   0.15790   0.33926   0.57502   0.57950   1.15897   0.45934   0.85423   0.74146   0.48902   0.29218   0.38695   0.00000   0.00000   0.00000   0.00000   0.15377   0.82349   0.82964   0.97837   2.37580   9.47120   8.77573   0.20577   1.00000  
377  0.0261  18735.674497  x:  1.54287   1.45716   0.55070   0.41016   0.65774   0.35024   0.60080   0.74882   0.94147   0.41625   0.02901   0.07944   0.04863   0.07298   0.05227   0.71076   0.00000   0.06972   0.00000   0.15511   0.76992   0.39966   0.09377   0.08988   0.19253   0.21188   0.07771   0.13023   0.18415   0.16476   0.87032   0.09989   0.05039   0.05905   0.15345   0.51790   0.14968   0.15286   0.62017   1.18223   0.03711   0.00000   0.35237   0.33657   0.39676   0.20207   0.06526   0.22556   0.10165   0.29729   0.54019   0.09055   0.12907   0.59751   0.01034   0.05692   0.08264   0.96821   0.54507   0.56819   0.00563   0.02478   0.02990   0.12912   0.07349   0.03235   0.00000   0.08526   0.13473   0.08266   0.00000   0.00000   0.00000   0.22710   0.06840   0.02319   0.17699   0.17468   0.43799   0.02356   0.37414   0.38277   0.04494   0.00000   0.03136   0.03757   0.29373   0.14560   0.13701   0.18848   0.15463   0.03548   0.08353   0.01399   0.14287   0.14925   0.37158   0.08640   0.24128   0.06228   0.11796   0.22879   0.00000   0.01332   0.29579   0.16157   0.04061   0.05969   0.07983   0.17870   0.04492   0.20858   0.24253   0.00000   0.19789   0.16376   0.11011   0.14128   0.00000   0.02985   0.08390   0.09329   0.43307   0.05811   0.19482   0.02171   0.10191   0.27448   0.05021   0.27910   0.23886   0.25035   0.05910   0.04549   0.00000   0.71470   0.32926   0.01567   0.25740   0.22032   0.15549   0.05431   0.29431   0.12041   0.04918   0.11598   0.03545   0.02592   0.08988   0.17413   0.11233   0.19429   0.18907   0.07798   0.26053   0.11596   0.11226   0.04417   0.10255   0.12577   0.19538   0.02131   0.26039   0.08637   0.09684   0.11832   0.08247   0.14312   0.56466   0.07566   0.31357   0.24817   0.67478   0.13886   0.11431   0.57586   0.32298   0.67681   0.03600   0.30843   0.80224   0.14683   0.04593   0.10069   0.08985   0.36062   0.19954   0.15944   0.06911   0.40115   0.31205   0.29677   0.19188   0.31041   0.21539   0.45599   0.08034   0.25543   0.40411   0.06829   0.43969   0.21209   0.01538   0.03090   0.21067   0.26423   0.47443   0.53359   0.26532   0.13841   0.09001   0.09840   0.08064   0.47960   0.70335   0.11423   0.61138   0.84825   0.18145   0.28226   0.66628   0.17746   0.34009   0.17751   0.08294   0.07123   0.23158   0.34510   0.02817   0.34600   0.49559   0.45009   0.35264   0.00000   0.37924   0.04099   0.07187   0.33121   0.29405   0.08878   0.20018   0.17462   0.20293   0.14488   0.13872   0.13314   0.25367   0.46936   0.06532   0.03412   0.06695   0.12629   0.12155   0.19247   0.02883   0.07987   0.05305   0.07921   0.22519   0.22394   0.10326   0.30010   0.32224   0.29476   0.23816   0.24228   0.32581   0.04574   0.05793   0.14506   0.10523   0.30968   0.00000   0.40954   0.24534   0.52880   0.62647   0.76617   0.01135   0.01394   0.09896   0.11759   0.16903   0.15791   0.33924   0.57500   0.57954   1.15895   0.45934   0.85424   0.74147   0.48902   0.29217   0.38695   0.00000   0.00000   0.00000   0.00000   0.15375   0.82349   0.82964   0.97838   2.37579   9.47526   8.77979   0.20577   1.00000  
378  0.1466  18735.674493  x:  1.54301   1.45730   0.55066   0.41016   0.65780   0.35024   0.60078   0.74886   0.94154   0.41618   0.02902   0.07942   0.04864   0.07296   0.05227   0.71075   0.00000   0.06973   0.00000   0.15512   0.76992   0.39966   0.09376   0.08988   0.19253   0.21189   0.07771   0.13022   0.18416   0.16478   0.87031   0.09989   0.05039   0.05906   0.15345   0.51786   0.14968   0.15286   0.62018   1.18221   0.03711   0.00000   0.35234   0.33657   0.39679   0.20206   0.06525   0.22556   0.10165   0.29730   0.54016   0.09054   0.12908   0.59753   0.01034   0.05692   0.08262   0.96824   0.54508   0.56820   0.00563   0.02478   0.02990   0.12912   0.07349   0.03235   0.00000   0.08527   0.13472   0.08266   0.00000   0.00000   0.00000   0.22710   0.06840   0.02319   0.17699   0.17468   0.43798   0.02356   0.37414   0.38275   0.04494   0.00000   0.03136   0.03757   0.29372   0.14559   0.13701   0.18847   0.15463   0.03548   0.08353   0.01399   0.14287   0.14925   0.37161   0.08641   0.24120   0.06229   0.11796   0.22881   0.00000   0.01332   0.29579   0.16157   0.04061   0.05969   0.07983   0.17870   0.04492   0.20858   0.24252   0.00000   0.19788   0.16376   0.11011   0.14128   0.00000   0.02985   0.08390   0.09329   0.43308   0.05811   0.19481   0.02171   0.10191   0.27447   0.05021   0.27909   0.23886   0.25033   0.05910   0.04549   0.00000   0.71472   0.32927   0.01567   0.25738   0.22036   0.15550   0.05431   0.29430   0.12043   0.04918   0.11598   0.03545   0.02592   0.08988   0.17414   0.11232   0.19431   0.18907   0.07798   0.26055   0.11596   0.11227   0.04417   0.10254   0.12577   0.19538   0.02131   0.26038   0.08637   0.09684   0.11832   0.08247   0.14312   0.56466   0.07566   0.31356   0.24814   0.67479   0.13885   0.11432   0.57587   0.32301   0.67682   0.03600   0.30844   0.80220   0.14684   0.04593   0.10067   0.08986   0.36060   0.19954   0.15944   0.06911   0.40116   0.31202   0.29676   0.19187   0.31040   0.21539   0.45600   0.08034   0.25542   0.40412   0.06829   0.43972   0.21210   0.01538   0.03090   0.21068   0.26421   0.47444   0.53360   0.26533   0.13841   0.09001   0.09840   0.08064   0.47960   0.70335   0.11426   0.61139   0.84824   0.18145   0.28226   0.66631   0.17746   0.34005   0.17753   0.08294   0.07124   0.23155   0.34511   0.02817   0.34598   0.49558   0.45012   0.35261   0.00000   0.37925   0.04099   0.07187   0.33120   0.29404   0.08878   0.20018   0.17462   0.20294   0.14487   0.13872   0.13315   0.25366   0.46936   0.06532   0.03412   0.06695   0.12629   0.12155   0.19247   0.02884   0.07987   0.05305   0.07921   0.22519   0.22391   0.10326   0.30011   0.32224   0.29477   0.23816   0.24224   0.32581   0.04574   0.05793   0.14506   0.10523   0.30969   0.00000   0.40955   0.24534   0.52879   0.62645   0.76618   0.01134   0.01394   0.09896   0.11759   0.16903   0.15793   0.33922   0.57500   0.57960   1.15888   0.45929   0.85425   0.74147   0.48904   0.29216   0.38695   0.00000   0.00000   0.00000   0.00000   0.15372   0.82350   0.82963   0.97841   2.37577   9.48736   8.79191   0.20577   1.00000  
379  0.7376  18735.674489  x:  1.54313   1.45741   0.55063   0.41017   0.65784   0.35023   0.60076   0.74889   0.94159   0.41612   0.02901   0.07943   0.04865   0.07295   0.05228   0.71074   0.00000   0.06972   0.00000   0.15512   0.76991   0.39971   0.09377   0.08988   0.19253   0.21190   0.07771   0.13022   0.18416   0.16477   0.87031   0.09989   0.05039   0.05905   0.15346   0.51787   0.14970   0.15285   0.62020   1.18219   0.03711   0.00000   0.35231   0.33657   0.39679   0.20205   0.06525   0.22555   0.10166   0.29730   0.54013   0.09054   0.12908   0.59756   0.01034   0.05690   0.08263   0.96826   0.54510   0.56822   0.00563   0.02478   0.02990   0.12912   0.07349   0.03235   0.00000   0.08527   0.13473   0.08266   0.00000   0.00000   0.00000   0.22710   0.06840   0.02319   0.17699   0.17470   0.43797   0.02356   0.37413   0.38275   0.04494   0.00000   0.03136   0.03757   0.29371   0.14558   0.13702   0.18845   0.15463   0.03548   0.08353   0.01399   0.14287   0.14925   0.37161   0.08640   0.24125   0.06229   0.11796   0.22879   0.00000   0.01332   0.29577   0.16157   0.04061   0.05969   0.07983   0.17869   0.04493   0.20858   0.24251   0.00000   0.19788   0.16376   0.11011   0.14128   0.00000   0.02985   0.08391   0.09329   0.43308   0.05811   0.19481   0.02171   0.10191   0.27445   0.05021   0.27910   0.23887   0.25030   0.05910   0.04549   0.00000   0.71471   0.32927   0.01567   0.25740   0.22034   0.15550   0.05431   0.29429   0.12045   0.04918   0.11599   0.03545   0.02592   0.08988   0.17414   0.11232   0.19432   0.18907   0.07798   0.26053   0.11596   0.11227   0.04417   0.10254   0.12576   0.19538   0.02131   0.26037   0.08637   0.09684   0.11832   0.08247   0.14312   0.56463   0.07565   0.31358   0.24817   0.67478   0.13881   0.11434   0.57590   0.32302   0.67681   0.03600   0.30843   0.80217   0.14686   0.04593   0.10067   0.08985   0.36061   0.19955   0.15944   0.06911   0.40116   0.31201   0.29676   0.19187   0.31040   0.21541   0.45600   0.08033   0.25542   0.40412   0.06829   0.43973   0.21208   0.01538   0.03090   0.21069   0.26421   0.47443   0.53358   0.26532   0.13841   0.09002   0.09840   0.08064   0.47959   0.70338   0.11423   0.61143   0.84822   0.18145   0.28226   0.66634   0.17747   0.34005   0.17754   0.08294   0.07124   0.23154   0.34509   0.02817   0.34601   0.49557   0.45012   0.35260   0.00000   0.37927   0.04098   0.07188   0.33118   0.29405   0.08878   0.20017   0.17462   0.20295   0.14486   0.13872   0.13315   0.25366   0.46932   0.06533   0.03412   0.06695   0.12629   0.12156   0.19246   0.02883   0.07987   0.05305   0.07921   0.22519   0.22393   0.10325   0.30011   0.32226   0.29474   0.23817   0.24223   0.32581   0.04575   0.05793   0.14506   0.10523   0.30968   0.00000   0.40956   0.24534   0.52879   0.62643   0.76619   0.01133   0.01394   0.09896   0.11759   0.16903   0.15794   0.33924   0.57502   0.57963   1.15883   0.45924   0.85426   0.74147   0.48905   0.29216   0.38694   0.00000   0.00000   0.00000   0.00000   0.15370   0.82351   0.82963   0.97843   2.37578   9.49719   8.80174   0.20576   1.00000  
380  1.4440  18735.674489  x:  1.54313   1.45741   0.55063   0.41017   0.65784   0.35023   0.60076   0.74889   0.94159   0.41612   0.02900   0.07944   0.04864   0.07295   0.05228   0.71073   0.00000   0.06972   0.00000   0.15512   0.76991   0.39971   0.09377   0.08988   0.19253   0.21190   0.07771   0.13022   0.18416   0.16477   0.87031   0.09989   0.05039   0.05904   0.15347   0.51789   0.14970   0.15285   0.62021   1.18219   0.03711   0.00000   0.35231   0.33658   0.39678   0.20205   0.06525   0.22555   0.10165   0.29731   0.54013   0.09054   0.12909   0.59757   0.01033   0.05691   0.08263   0.96827   0.54511   0.56822   0.00563   0.02478   0.02990   0.12912   0.07349   0.03235   0.00000   0.08527   0.13473   0.08266   0.00000   0.00000   0.00000   0.22711   0.06840   0.02319   0.17700   0.17469   0.43798   0.02356   0.37413   0.38275   0.04494   0.00000   0.03136   0.03757   0.29371   0.14558   0.13702   0.18845   0.15463   0.03548   0.08353   0.01399   0.14287   0.14925   0.37161   0.08641   0.24124   0.06229   0.11796   0.22880   0.00000   0.01332   0.29577   0.16157   0.04061   0.05969   0.07983   0.17869   0.04493   0.20858   0.24251   0.00000   0.19787   0.16376   0.11011   0.14129   0.00000   0.02985   0.08391   0.09329   0.43309   0.05811   0.19481   0.02171   0.10191   0.27445   0.05021   0.27910   0.23886   0.25031   0.05910   0.04549   0.00000   0.71470   0.32927   0.01567   0.25739   0.22035   0.15550   0.05431   0.29428   0.12045   0.04918   0.11599   0.03545   0.02592   0.08988   0.17414   0.11232   0.19432   0.18907   0.07798   0.26054   0.11596   0.11227   0.04417   0.10254   0.12576   0.19538   0.02131   0.26037   0.08637   0.09684   0.11832   0.08247   0.14312   0.56462   0.07565   0.31356   0.24816   0.67477   0.13884   0.11433   0.57590   0.32300   0.67680   0.03600   0.30842   0.80216   0.14686   0.04594   0.10068   0.08984   0.36062   0.19955   0.15945   0.06911   0.40116   0.31201   0.29676   0.19187   0.31040   0.21541   0.45600   0.08033   0.25542   0.40411   0.06829   0.43971   0.21209   0.01538   0.03090   0.21069   0.26421   0.47443   0.53357   0.26532   0.13841   0.09002   0.09840   0.08064   0.47959   0.70338   0.11424   0.61144   0.84822   0.18145   0.28226   0.66634   0.17748   0.34006   0.17754   0.08295   0.07123   0.23154   0.34508   0.02817   0.34602   0.49556   0.45010   0.35262   0.00000   0.37927   0.04098   0.07188   0.33119   0.29404   0.08878   0.20017   0.17462   0.20295   0.14486   0.13872   0.13315   0.25366   0.46931   0.06533   0.03412   0.06695   0.12629   0.12156   0.19247   0.02883   0.07987   0.05305   0.07921   0.22519   0.22393   0.10326   0.30010   0.32225   0.29476   0.23817   0.24224   0.32582   0.04574   0.05793   0.14506   0.10523   0.30968   0.00000   0.40956   0.24534   0.52880   0.62644   0.76619   0.01132   0.01394   0.09896   0.11759   0.16903   0.15794   0.33925   0.57503   0.57963   1.15883   0.45923   0.85426   0.74148   0.48905   0.29216   0.38693   0.00000   0.00000   0.00000   0.00000   0.15369   0.82351   0.82963   0.97843   2.37578   9.49802   8.80258   0.20576   1.00000  
381  0.0785  18735.674489  x:  1.54313   1.45741   0.55063   0.41017   0.65784   0.35023   0.60076   0.74889   0.94159   0.41612   0.02900   0.07945   0.04864   0.07295   0.05228   0.71073   0.00000   0.06973   0.00000   0.15512   0.76991   0.39971   0.09377   0.08988   0.19253   0.21190   0.07771   0.13022   0.18416   0.16477   0.87032   0.09989   0.05039   0.05904   0.15347   0.51792   0.14970   0.15285   0.62021   1.18219   0.03711   0.00000   0.35231   0.33658   0.39678   0.20205   0.06525   0.22555   0.10165   0.29731   0.54013   0.09054   0.12909   0.59758   0.01033   0.05691   0.08262   0.96827   0.54511   0.56822   0.00563   0.02478   0.02990   0.12912   0.07349   0.03235   0.00000   0.08527   0.13473   0.08266   0.00000   0.00000   0.00000   0.22711   0.06840   0.02319   0.17699   0.17470   0.43799   0.02356   0.37413   0.38275   0.04494   0.00000   0.03136   0.03757   0.29371   0.14558   0.13702   0.18845   0.15463   0.03548   0.08353   0.01399   0.14287   0.14925   0.37162   0.08641   0.24124   0.06229   0.11796   0.22880   0.00000   0.01332   0.29577   0.16157   0.04061   0.05969   0.07983   0.17869   0.04493   0.20858   0.24251   0.00000   0.19787   0.16376   0.11011   0.14129   0.00000   0.02985   0.08391   0.09329   0.43309   0.05811   0.19481   0.02171   0.10191   0.27445   0.05020   0.27910   0.23886   0.25032   0.05910   0.04549   0.00000   0.71469   0.32927   0.01567   0.25739   0.22035   0.15550   0.05431   0.29429   0.12044   0.04918   0.11599   0.03545   0.02592   0.08988   0.17414   0.11232   0.19432   0.18907   0.07798   0.26054   0.11596   0.11227   0.04417   0.10254   0.12576   0.19538   0.02131   0.26037   0.08637   0.09684   0.11832   0.08247   0.14312   0.56463   0.07565   0.31356   0.24816   0.67477   0.13884   0.11434   0.57591   0.32299   0.67679   0.03600   0.30842   0.80216   0.14686   0.04594   0.10067   0.08985   0.36062   0.19954   0.15945   0.06911   0.40117   0.31201   0.29675   0.19187   0.31040   0.21540   0.45599   0.08033   0.25542   0.40411   0.06829   0.43971   0.21209   0.01538   0.03090   0.21069   0.26421   0.47443   0.53357   0.26532   0.13841   0.09002   0.09840   0.08064   0.47959   0.70339   0.11424   0.61145   0.84822   0.18145   0.28226   0.66633   0.17748   0.34006   0.17753   0.08295   0.07123   0.23154   0.34509   0.02817   0.34600   0.49556   0.45009   0.35263   0.00000   0.37927   0.04099   0.07187   0.33120   0.29404   0.08878   0.20017   0.17463   0.20294   0.14486   0.13872   0.13315   0.25366   0.46930   0.06533   0.03412   0.06695   0.12629   0.12156   0.19247   0.02883   0.07987   0.05305   0.07921   0.22519   0.22392   0.10326   0.30011   0.32225   0.29477   0.23817   0.24224   0.32582   0.04574   0.05793   0.14506   0.10523   0.30968   0.00000   0.40956   0.24534   0.52880   0.62644   0.76618   0.01132   0.01394   0.09896   0.11759   0.16903   0.15795   0.33926   0.57504   0.57963   1.15883   0.45922   0.85426   0.74148   0.48905   0.29216   0.38693   0.00000   0.00000   0.00000   0.00000   0.15369   0.82351   0.82963   0.97843   2.37577   9.49845   8.80300   0.20576   1.00000  
382  0.0412  18735.674488  x:  1.54313   1.45741   0.55063   0.41017   0.65784   0.35023   0.60076   0.74889   0.94159   0.41612   0.02900   0.07945   0.04864   0.07295   0.05228   0.71074   0.00000   0.06973   0.00000   0.15513   0.76991   0.39969   0.09377   0.08988   0.19253   0.21190   0.07771   0.13022   0.18416   0.16477   0.87032   0.09989   0.05039   0.05904   0.15346   0.51794   0.14970   0.15285   0.62022   1.18219   0.03711   0.00000   0.35231   0.33659   0.39677   0.20205   0.06525   0.22555   0.10165   0.29731   0.54012   0.09054   0.12908   0.59758   0.01033   0.05690   0.08263   0.96826   0.54511   0.56822   0.00563   0.02478   0.02990   0.12912   0.07349   0.03235   0.00000   0.08527   0.13473   0.08266   0.00000   0.00000   0.00000   0.22710   0.06840   0.02319   0.17701   0.17468   0.43799   0.02356   0.37413   0.38275   0.04494   0.00000   0.03136   0.03757   0.29371   0.14558   0.13702   0.18845   0.15463   0.03548   0.08353   0.01399   0.14287   0.14925   0.37162   0.08641   0.24123   0.06229   0.11796   0.22880   0.00000   0.01332   0.29577   0.16157   0.04061   0.05969   0.07983   0.17869   0.04493   0.20858   0.24251   0.00000   0.19787   0.16376   0.11011   0.14129   0.00000   0.02985   0.08391   0.09329   0.43309   0.05811   0.19481   0.02171   0.10191   0.27445   0.05020   0.27910   0.23886   0.25032   0.05910   0.04549   0.00000   0.71467   0.32927   0.01567   0.25739   0.22036   0.15550   0.05431   0.29429   0.12044   0.04918   0.11599   0.03545   0.02592   0.08988   0.17414   0.11232   0.19432   0.18907   0.07798   0.26054   0.11596   0.11227   0.04417   0.10254   0.12576   0.19538   0.02131   0.26037   0.08637   0.09684   0.11832   0.08247   0.14312   0.56464   0.07565   0.31355   0.24816   0.67478   0.13885   0.11433   0.57592   0.32298   0.67677   0.03600   0.30842   0.80216   0.14686   0.04594   0.10068   0.08983   0.36062   0.19954   0.15944   0.06911   0.40117   0.31201   0.29675   0.19187   0.31040   0.21540   0.45599   0.08033   0.25542   0.40411   0.06829   0.43970   0.21209   0.01538   0.03090   0.21069   0.26421   0.47442   0.53357   0.26532   0.13841   0.09002   0.09840   0.08064   0.47959   0.70339   0.11424   0.61146   0.84822   0.18145   0.28226   0.66632   0.17748   0.34007   0.17753   0.08295   0.07123   0.23154   0.34509   0.02817   0.34600   0.49556   0.45009   0.35263   0.00000   0.37927   0.04099   0.07187   0.33120   0.29404   0.08878   0.20017   0.17463   0.20294   0.14487   0.13872   0.13315   0.25366   0.46931   0.06533   0.03412   0.06695   0.12629   0.12156   0.19247   0.02883   0.07987   0.05305   0.07921   0.22519   0.22393   0.10326   0.30010   0.32225   0.29477   0.23817   0.24225   0.32582   0.04574   0.05793   0.14506   0.10523   0.30968   0.00000   0.40956   0.24534   0.52880   0.62644   0.76618   0.01132   0.01394   0.09896   0.11759   0.16903   0.15794   0.33926   0.57504   0.57962   1.15883   0.45922   0.85426   0.74147   0.48905   0.29216   0.38693   0.00000   0.00000   0.00000   0.00000   0.15369   0.82351   0.82963   0.97843   2.37577   9.49924   8.80380   0.20576   1.00000  
383  0.0454  18735.674488  x:  1.54311   1.45739   0.55063   0.41017   0.65784   0.35023   0.60077   0.74889   0.94158   0.41613   0.02900   0.07945   0.04864   0.07295   0.05228   0.71074   0.00000   0.06973   0.00000   0.15514   0.76991   0.39969   0.09376   0.08988   0.19253   0.21190   0.07771   0.13022   0.18416   0.16478   0.87032   0.09989   0.05039   0.05904   0.15346   0.51796   0.14969   0.15285   0.62022   1.18219   0.03711   0.00000   0.35231   0.33659   0.39677   0.20204   0.06525   0.22556   0.10165   0.29731   0.54012   0.09054   0.12909   0.59759   0.01033   0.05691   0.08262   0.96826   0.54511   0.56822   0.00563   0.02478   0.02990   0.12912   0.07349   0.03235   0.00000   0.08526   0.13473   0.08266   0.00000   0.00000   0.00000   0.22711   0.06840   0.02319   0.17699   0.17469   0.43799   0.02356   0.37413   0.38275   0.04494   0.00000   0.03136   0.03757   0.29371   0.14558   0.13702   0.18845   0.15463   0.03548   0.08353   0.01399   0.14287   0.14925   0.37161   0.08641   0.24122   0.06229   0.11796   0.22880   0.00000   0.01332   0.29576   0.16157   0.04061   0.05969   0.07983   0.17870   0.04493   0.20858   0.24251   0.00000   0.19787   0.16376   0.11011   0.14129   0.00000   0.02985   0.08391   0.09329   0.43309   0.05811   0.19481   0.02171   0.10191   0.27445   0.05020   0.27911   0.23885   0.25032   0.05910   0.04549   0.00000   0.71466   0.32926   0.01567   0.25738   0.22036   0.15550   0.05431   0.29429   0.12044   0.04918   0.11599   0.03545   0.02592   0.08988   0.17414   0.11232   0.19432   0.18907   0.07798   0.26054   0.11596   0.11227   0.04417   0.10254   0.12576   0.19538   0.02131   0.26037   0.08637   0.09684   0.11832   0.08247   0.14312   0.56465   0.07566   0.31354   0.24815   0.67478   0.13888   0.11431   0.57592   0.32297   0.67676   0.03600   0.30841   0.80217   0.14684   0.04594   0.10068   0.08984   0.36062   0.19954   0.15945   0.06911   0.40117   0.31201   0.29676   0.19186   0.31040   0.21540   0.45599   0.08034   0.25542   0.40411   0.06829   0.43971   0.21210   0.01538   0.03090   0.21069   0.26421   0.47443   0.53357   0.26532   0.13841   0.09002   0.09840   0.08064   0.47959   0.70340   0.11424   0.61146   0.84822   0.18145   0.28226   0.66631   0.17748   0.34007   0.17754   0.08294   0.07123   0.23155   0.34508   0.02817   0.34603   0.49556   0.45009   0.35264   0.00000   0.37927   0.04099   0.07187   0.33120   0.29404   0.08878   0.20017   0.17463   0.20294   0.14487   0.13872   0.13315   0.25366   0.46931   0.06533   0.03412   0.06695   0.12629   0.12156   0.19247   0.02883   0.07987   0.05305   0.07921   0.22519   0.22392   0.10326   0.30009   0.32225   0.29476   0.23818   0.24226   0.32582   0.04574   0.05793   0.14506   0.10523   0.30968   0.00000   0.40956   0.24534   0.52880   0.62644   0.76618   0.01133   0.01394   0.09896   0.11759   0.16903   0.15794   0.33926   0.57504   0.57962   1.15883   0.45922   0.85426   0.74147   0.48905   0.29216   0.38693   0.00000   0.00000   0.00000   0.00000   0.15369   0.82351   0.82963   0.97843   2.37578   9.50031   8.80487   0.20576   1.00000  
384  0.1044  18735.674487  x:  1.54307   1.45735   0.55064   0.41017   0.65782   0.35023   0.60077   0.74888   0.94156   0.41615   0.02899   0.07947   0.04864   0.07295   0.05228   0.71073   0.00000   0.06973   0.00000   0.15512   0.76990   0.39972   0.09376   0.08988   0.19253   0.21190   0.07771   0.13022   0.18416   0.16478   0.87032   0.09989   0.05039   0.05902   0.15349   0.51792   0.14969   0.15286   0.62020   1.18220   0.03711   0.00000   0.35232   0.33658   0.39676   0.20205   0.06525   0.22556   0.10165   0.29732   0.54014   0.09054   0.12908   0.59756   0.01033   0.05691   0.08263   0.96826   0.54510   0.56822   0.00563   0.02478   0.02990   0.12912   0.07349   0.03235   0.00000   0.08526   0.13473   0.08266   0.00000   0.00000   0.00000   0.22711   0.06840   0.02319   0.17700   0.17468   0.43800   0.02356   0.37413   0.38275   0.04494   0.00000   0.03136   0.03757   0.29371   0.14558   0.13702   0.18846   0.15463   0.03548   0.08353   0.01399   0.14287   0.14925   0.37161   0.08641   0.24121   0.06229   0.11796   0.22881   0.00000   0.01332   0.29577   0.16157   0.04061   0.05969   0.07983   0.17870   0.04493   0.20858   0.24251   0.00000   0.19787   0.16376   0.11011   0.14129   0.00000   0.02985   0.08391   0.09329   0.43310   0.05811   0.19481   0.02171   0.10191   0.27446   0.05021   0.27910   0.23884   0.25034   0.05910   0.04549   0.00000   0.71470   0.32925   0.01567   0.25738   0.22037   0.15550   0.05431   0.29428   0.12045   0.04918   0.11599   0.03545   0.02592   0.08988   0.17414   0.11232   0.19431   0.18907   0.07798   0.26055   0.11596   0.11227   0.04417   0.10254   0.12576   0.19538   0.02131   0.26038   0.08637   0.09684   0.11832   0.08247   0.14312   0.56460   0.07566   0.31353   0.24814   0.67476   0.13888   0.11431   0.57589   0.32296   0.67679   0.03601   0.30840   0.80219   0.14684   0.04595   0.10068   0.08983   0.36063   0.19954   0.15944   0.06911   0.40115   0.31202   0.29677   0.19186   0.31041   0.21540   0.45599   0.08034   0.25542   0.40409   0.06829   0.43970   0.21211   0.01538   0.03090   0.21069   0.26420   0.47443   0.53356   0.26530   0.13841   0.09001   0.09840   0.08064   0.47959   0.70338   0.11425   0.61146   0.84822   0.18145   0.28226   0.66632   0.17749   0.34008   0.17752   0.08295   0.07123   0.23155   0.34507   0.02817   0.34604   0.49556   0.45006   0.35266   0.00000   0.37927   0.04099   0.07187   0.33123   0.29403   0.08878   0.20017   0.17463   0.20293   0.14487   0.13872   0.13315   0.25367   0.46929   0.06532   0.03412   0.06695   0.12629   0.12156   0.19247   0.02883   0.07987   0.05305   0.07921   0.22519   0.22392   0.10326   0.30009   0.32224   0.29479   0.23818   0.24226   0.32583   0.04574   0.05793   0.14506   0.10523   0.30968   0.00000   0.40955   0.24534   0.52881   0.62645   0.76617   0.01133   0.01394   0.09896   0.11759   0.16903   0.15794   0.33927   0.57503   0.57961   1.15885   0.45924   0.85427   0.74149   0.48905   0.29216   0.38693   0.00000   0.00000   0.00000   0.00000   0.15369   0.82351   0.82963   0.97842   2.37578   9.50170   8.80624   0.20576   1.00000  
385  0.0649  18735.674485  x:  1.54300   1.45729   0.55065   0.41017   0.65780   0.35022   0.60078   0.74887   0.94153   0.41618   0.02899   0.07947   0.04863   0.07295   0.05228   0.71074   0.00000   0.06973   0.00000   0.15512   0.76989   0.39974   0.09376   0.08988   0.19253   0.21189   0.07771   0.13022   0.18416   0.16478   0.87032   0.09989   0.05039   0.05901   0.15350   0.51790   0.14969   0.15286   0.62020   1.18221   0.03711   0.00000   0.35232   0.33659   0.39675   0.20205   0.06526   0.22556   0.10165   0.29729   0.54016   0.09055   0.12908   0.59754   0.01032   0.05691   0.08263   0.96825   0.54509   0.56822   0.00563   0.02478   0.02990   0.12912   0.07349   0.03235   0.00000   0.08525   0.13474   0.08266   0.00000   0.00000   0.00000   0.22710   0.06840   0.02319   0.17700   0.17468   0.43800   0.02356   0.37413   0.38275   0.04494   0.00000   0.03136   0.03757   0.29372   0.14558   0.13701   0.18846   0.15463   0.03548   0.08353   0.01399   0.14287   0.14925   0.37160   0.08641   0.24121   0.06229   0.11796   0.22881   0.00000   0.01332   0.29575   0.16158   0.04061   0.05969   0.07983   0.17870   0.04493   0.20858   0.24251   0.00000   0.19788   0.16376   0.11011   0.14128   0.00000   0.02985   0.08391   0.09329   0.43310   0.05811   0.19481   0.02171   0.10191   0.27447   0.05020   0.27912   0.23886   0.25033   0.05910   0.04549   0.00000   0.71472   0.32927   0.01567   0.25738   0.22037   0.15550   0.05431   0.29428   0.12044   0.04918   0.11599   0.03545   0.02592   0.08988   0.17414   0.11232   0.19431   0.18907   0.07798   0.26054   0.11596   0.11227   0.04417   0.10254   0.12577   0.19538   0.02131   0.26038   0.08637   0.09684   0.11832   0.08247   0.14312   0.56459   0.07566   0.31355   0.24814   0.67475   0.13889   0.11429   0.57588   0.32296   0.67683   0.03600   0.30840   0.80223   0.14683   0.04595   0.10068   0.08983   0.36063   0.19954   0.15944   0.06911   0.40117   0.31203   0.29675   0.19186   0.31041   0.21540   0.45598   0.08034   0.25542   0.40409   0.06829   0.43968   0.21212   0.01538   0.03090   0.21068   0.26420   0.47442   0.53355   0.26531   0.13841   0.09001   0.09840   0.08064   0.47958   0.70337   0.11425   0.61146   0.84822   0.18145   0.28225   0.66631   0.17749   0.34009   0.17753   0.08294   0.07123   0.23155   0.34511   0.02817   0.34598   0.49556   0.45005   0.35265   0.00000   0.37925   0.04099   0.07187   0.33121   0.29404   0.08878   0.20017   0.17463   0.20292   0.14487   0.13872   0.13315   0.25367   0.46928   0.06533   0.03412   0.06695   0.12629   0.12156   0.19248   0.02883   0.07987   0.05305   0.07921   0.22519   0.22392   0.10326   0.30007   0.32225   0.29476   0.23819   0.24229   0.32583   0.04574   0.05793   0.14506   0.10523   0.30968   0.00000   0.40954   0.24534   0.52881   0.62646   0.76616   0.01133   0.01394   0.09896   0.11759   0.16903   0.15793   0.33927   0.57501   0.57959   1.15887   0.45925   0.85428   0.74151   0.48904   0.29216   0.38693   0.00000   0.00000   0.00000   0.00000   0.15369   0.82350   0.82964   0.97840   2.37576   9.50174   8.80629   0.20577   1.00000  
386  0.0068  18735.674481  x:  1.54286   1.45716   0.55069   0.41018   0.65775   0.35022   0.60080   0.74884   0.94148   0.41627   0.02900   0.07944   0.04863   0.07297   0.05227   0.71075   0.00000   0.06974   0.00000   0.15509   0.76986   0.39970   0.09376   0.08988   0.19254   0.21188   0.07771   0.13022   0.18416   0.16477   0.87033   0.09989   0.05039   0.05903   0.15347   0.51794   0.14968   0.15286   0.62019   1.18223   0.03711   0.00000   0.35233   0.33661   0.39674   0.20207   0.06525   0.22556   0.10165   0.29730   0.54019   0.09055   0.12907   0.59753   0.01034   0.05691   0.08264   0.96822   0.54507   0.56820   0.00563   0.02478   0.02990   0.12912   0.07349   0.03235   0.00000   0.08526   0.13473   0.08266   0.00000   0.00000   0.00000   0.22710   0.06840   0.02319   0.17699   0.17468   0.43798   0.02356   0.37413   0.38276   0.04494   0.00000   0.03136   0.03757   0.29372   0.14559   0.13701   0.18848   0.15463   0.03548   0.08353   0.01399   0.14287   0.14925   0.37159   0.08641   0.24122   0.06229   0.11796   0.22881   0.00000   0.01332   0.29576   0.16158   0.04061   0.05969   0.07983   0.17870   0.04493   0.20858   0.24251   0.00000   0.19788   0.16376   0.11011   0.14128   0.00000   0.02985   0.08390   0.09329   0.43310   0.05811   0.19482   0.02171   0.10191   0.27448   0.05021   0.27909   0.23886   0.25035   0.05910   0.04549   0.00000   0.71470   0.32926   0.01567   0.25739   0.22036   0.15549   0.05431   0.29429   0.12042   0.04918   0.11598   0.03545   0.02592   0.08988   0.17414   0.11233   0.19430   0.18907   0.07798   0.26053   0.11596   0.11226   0.04417   0.10255   0.12577   0.19538   0.02131   0.26038   0.08637   0.09684   0.11832   0.08247   0.14312   0.56462   0.07566   0.31355   0.24815   0.67476   0.13886   0.11430   0.57589   0.32300   0.67683   0.03600   0.30840   0.80230   0.14682   0.04595   0.10068   0.08985   0.36062   0.19953   0.15944   0.06911   0.40118   0.31204   0.29675   0.19184   0.31042   0.21540   0.45599   0.08036   0.25542   0.40411   0.06829   0.43968   0.21213   0.01538   0.03089   0.21068   0.26420   0.47440   0.53351   0.26532   0.13841   0.09001   0.09840   0.08064   0.47957   0.70335   0.11424   0.61147   0.84822   0.18145   0.28225   0.66626   0.17746   0.34009   0.17752   0.08294   0.07124   0.23156   0.34510   0.02817   0.34601   0.49559   0.45007   0.35262   0.00000   0.37925   0.04099   0.07187   0.33124   0.29403   0.08878   0.20017   0.17463   0.20290   0.14488   0.13872   0.13314   0.25368   0.46931   0.06533   0.03412   0.06695   0.12629   0.12155   0.19248   0.02883   0.07987   0.05305   0.07921   0.22519   0.22392   0.10326   0.30011   0.32225   0.29475   0.23815   0.24230   0.32579   0.04574   0.05793   0.14506   0.10523   0.30968   0.00000   0.40953   0.24534   0.52881   0.62647   0.76613   0.01134   0.01394   0.09896   0.11759   0.16903   0.15792   0.33925   0.57497   0.57954   1.15892   0.45928   0.85428   0.74151   0.48904   0.29217   0.38694   0.00000   0.00000   0.00000   0.00000   0.15373   0.82350   0.82965   0.97837   2.37579   9.50037   8.80489   0.20577   1.00000  
387  0.0752  18735.674481  x:  1.54285   1.45715   0.55069   0.41018   0.65774   0.35022   0.60080   0.74883   0.94147   0.41628   0.02900   0.07944   0.04863   0.07297   0.05227   0.71076   0.00000   0.06974   0.00000   0.15510   0.76986   0.39970   0.09376   0.08988   0.19254   0.21188   0.07771   0.13022   0.18416   0.16477   0.87033   0.09989   0.05039   0.05903   0.15346   0.51795   0.14968   0.15286   0.62019   1.18223   0.03711   0.00000   0.35233   0.33660   0.39675   0.20207   0.06526   0.22556   0.10165   0.29729   0.54018   0.09055   0.12907   0.59753   0.01034   0.05691   0.08265   0.96822   0.54507   0.56820   0.00563   0.02479   0.02990   0.12912   0.07349   0.03235   0.00000   0.08526   0.13472   0.08266   0.00000   0.00000   0.00000   0.22710   0.06840   0.02319   0.17699   0.17468   0.43798   0.02356   0.37413   0.38276   0.04494   0.00000   0.03136   0.03757   0.29372   0.14559   0.13701   0.18848   0.15463   0.03548   0.08353   0.01399   0.14287   0.14925   0.37159   0.08641   0.24122   0.06229   0.11796   0.22881   0.00000   0.01332   0.29576   0.16157   0.04061   0.05969   0.07983   0.17870   0.04493   0.20858   0.24251   0.00000   0.19788   0.16376   0.11011   0.14128   0.00000   0.02985   0.08390   0.09329   0.43310   0.05811   0.19482   0.02171   0.10191   0.27448   0.05021   0.27909   0.23887   0.25034   0.05910   0.04549   0.00000   0.71470   0.32926   0.01567   0.25739   0.22036   0.15549   0.05431   0.29428   0.12043   0.04918   0.11598   0.03545   0.02592   0.08988   0.17414   0.11233   0.19430   0.18907   0.07798   0.26053   0.11596   0.11226   0.04417   0.10255   0.12577   0.19538   0.02131   0.26038   0.08637   0.09684   0.11832   0.08247   0.14312   0.56461   0.07566   0.31357   0.24815   0.67477   0.13887   0.11430   0.57589   0.32299   0.67681   0.03600   0.30841   0.80231   0.14683   0.04594   0.10068   0.08985   0.36062   0.19953   0.15944   0.06911   0.40116   0.31204   0.29677   0.19184   0.31042   0.21540   0.45599   0.08035   0.25542   0.40411   0.06829   0.43970   0.21212   0.01538   0.03090   0.21068   0.26420   0.47442   0.53352   0.26531   0.13842   0.09001   0.09840   0.08064   0.47957   0.70335   0.11425   0.61147   0.84822   0.18145   0.28225   0.66625   0.17746   0.34009   0.17752   0.08294   0.07124   0.23156   0.34510   0.02817   0.34601   0.49559   0.45007   0.35262   0.00000   0.37925   0.04099   0.07187   0.33125   0.29403   0.08878   0.20017   0.17463   0.20290   0.14488   0.13872   0.13314   0.25368   0.46932   0.06533   0.03412   0.06695   0.12629   0.12155   0.19248   0.02883   0.07987   0.05305   0.07921   0.22519   0.22392   0.10326   0.30010   0.32225   0.29476   0.23814   0.24229   0.32580   0.04574   0.05793   0.14506   0.10523   0.30968   0.00000   0.40953   0.24534   0.52881   0.62647   0.76613   0.01134   0.01394   0.09896   0.11759   0.16903   0.15791   0.33925   0.57497   0.57954   1.15893   0.45929   0.85428   0.74151   0.48903   0.29217   0.38694   0.00000   0.00000   0.00000   0.00000   0.15373   0.82350   0.82965   0.97837   2.37579   9.50018   8.80470   0.20577   1.00000  
388  0.0303  18735.674481  x:  1.54285   1.45715   0.55069   0.41018   0.65774   0.35022   0.60080   0.74883   0.94147   0.41628   0.02900   0.07944   0.04863   0.07297   0.05227   0.71076   0.00000   0.06974   0.00000   0.15510   0.76986   0.39971   0.09376   0.08988   0.19254   0.21188   0.07771   0.13022   0.18416   0.16477   0.87033   0.09989   0.05039   0.05904   0.15346   0.51795   0.14968   0.15286   0.62019   1.18223   0.03711   0.00000   0.35234   0.33660   0.39675   0.20207   0.06526   0.22556   0.10165   0.29729   0.54018   0.09055   0.12907   0.59753   0.01034   0.05691   0.08265   0.96822   0.54507   0.56820   0.00563   0.02479   0.02990   0.12912   0.07349   0.03235   0.00000   0.08526   0.13472   0.08266   0.00000   0.00000   0.00000   0.22710   0.06840   0.02319   0.17699   0.17468   0.43798   0.02356   0.37413   0.38276   0.04494   0.00000   0.03136   0.03757   0.29372   0.14559   0.13701   0.18848   0.15463   0.03548   0.08353   0.01399   0.14287   0.14925   0.37159   0.08641   0.24122   0.06229   0.11796   0.22881   0.00000   0.01332   0.29576   0.16158   0.04061   0.05969   0.07983   0.17870   0.04493   0.20858   0.24251   0.00000   0.19788   0.16376   0.11011   0.14128   0.00000   0.02985   0.08390   0.09329   0.43310   0.05811   0.19482   0.02171   0.10191   0.27448   0.05021   0.27909   0.23886   0.25034   0.05910   0.04549   0.00000   0.71470   0.32927   0.01567   0.25739   0.22036   0.15549   0.05431   0.29428   0.12043   0.04918   0.11598   0.03545   0.02592   0.08988   0.17414   0.11233   0.19430   0.18907   0.07798   0.26053   0.11596   0.11226   0.04417   0.10255   0.12577   0.19538   0.02131   0.26038   0.08637   0.09684   0.11832   0.08247   0.14312   0.56460   0.07566   0.31357   0.24815   0.67477   0.13887   0.11430   0.57589   0.32299   0.67680   0.03600   0.30841   0.80231   0.14682   0.04594   0.10068   0.08985   0.36061   0.19953   0.15944   0.06911   0.40115   0.31204   0.29677   0.19184   0.31042   0.21540   0.45599   0.08035   0.25542   0.40410   0.06829   0.43970   0.21213   0.01538   0.03090   0.21068   0.26420   0.47442   0.53353   0.26531   0.13842   0.09001   0.09840   0.08064   0.47957   0.70336   0.11425   0.61148   0.84822   0.18145   0.28225   0.66624   0.17746   0.34009   0.17752   0.08294   0.07124   0.23156   0.34510   0.02817   0.34600   0.49559   0.45007   0.35262   0.00000   0.37924   0.04099   0.07187   0.33125   0.29403   0.08878   0.20017   0.17463   0.20290   0.14488   0.13872   0.13314   0.25368   0.46932   0.06533   0.03412   0.06695   0.12629   0.12155   0.19248   0.02883   0.07987   0.05305   0.07921   0.22519   0.22392   0.10326   0.30011   0.32225   0.29475   0.23815   0.24229   0.32580   0.04574   0.05793   0.14506   0.10523   0.30968   0.00000   0.40953   0.24534   0.52881   0.62647   0.76613   0.01134   0.01394   0.09896   0.11759   0.16903   0.15791   0.33925   0.57496   0.57954   1.15893   0.45929   0.85428   0.74151   0.48903   0.29217   0.38694   0.00000   0.00000   0.00000   0.00000   0.15373   0.82350   0.82965   0.97837   2.37579   9.50016   8.80468   0.20577   1.00000  
389  0.0038  18735.674481  x:  1.54285   1.45715   0.55069   0.41018   0.65774   0.35022   0.60081   0.74883   0.94147   0.41628   0.02900   0.07944   0.04863   0.07297   0.05227   0.71076   0.00000   0.06974   0.00000   0.15509   0.76986   0.39971   0.09376   0.08988   0.19254   0.21188   0.07771   0.13022   0.18416   0.16477   0.87033   0.09989   0.05039   0.05903   0.15346   0.51795   0.14968   0.15286   0.62018   1.18223   0.03711   0.00000   0.35234   0.33659   0.39675   0.20207   0.06526   0.22556   0.10165   0.29729   0.54018   0.09055   0.12907   0.59753   0.01034   0.05691   0.08265   0.96822   0.54507   0.56820   0.00563   0.02479   0.02990   0.12912   0.07349   0.03235   0.00000   0.08526   0.13472   0.08266   0.00000   0.00000   0.00000   0.22710   0.06840   0.02319   0.17699   0.17468   0.43798   0.02356   0.37413   0.38276   0.04494   0.00000   0.03136   0.03757   0.29372   0.14559   0.13701   0.18848   0.15463   0.03548   0.08353   0.01399   0.14287   0.14925   0.37159   0.08641   0.24122   0.06229   0.11796   0.22881   0.00000   0.01332   0.29576   0.16158   0.04061   0.05969   0.07983   0.17870   0.04493   0.20858   0.24251   0.00000   0.19788   0.16376   0.11011   0.14128   0.00000   0.02985   0.08390   0.09329   0.43310   0.05811   0.19482   0.02171   0.10191   0.27448   0.05021   0.27909   0.23886   0.25034   0.05910   0.04549   0.00000   0.71470   0.32926   0.01567   0.25739   0.22036   0.15549   0.05431   0.29428   0.12043   0.04918   0.11598   0.03545   0.02592   0.08988   0.17414   0.11233   0.19430   0.18907   0.07798   0.26053   0.11596   0.11226   0.04417   0.10255   0.12577   0.19538   0.02131   0.26038   0.08637   0.09684   0.11832   0.08247   0.14312   0.56459   0.07566   0.31357   0.24815   0.67477   0.13887   0.11430   0.57589   0.32299   0.67678   0.03600   0.30841   0.80231   0.14683   0.04594   0.10068   0.08985   0.36061   0.19953   0.15944   0.06911   0.40116   0.31204   0.29677   0.19184   0.31042   0.21539   0.45599   0.08035   0.25542   0.40411   0.06829   0.43970   0.21212   0.01538   0.03090   0.21068   0.26420   0.47442   0.53353   0.26532   0.13842   0.09001   0.09840   0.08064   0.47957   0.70336   0.11424   0.61148   0.84822   0.18145   0.28225   0.66624   0.17746   0.34009   0.17752   0.08294   0.07124   0.23156   0.34510   0.02817   0.34601   0.49559   0.45007   0.35262   0.00000   0.37924   0.04099   0.07187   0.33125   0.29403   0.08878   0.20017   0.17463   0.20290   0.14488   0.13872   0.13314   0.25368   0.46932   0.06533   0.03412   0.06695   0.12629   0.12155   0.19248   0.02883   0.07987   0.05305   0.07921   0.22519   0.22392   0.10326   0.30011   0.32225   0.29475   0.23815   0.24229   0.32580   0.04574   0.05793   0.14506   0.10523   0.30968   0.00000   0.40953   0.24534   0.52881   0.62647   0.76612   0.01134   0.01394   0.09896   0.11759   0.16903   0.15791   0.33925   0.57496   0.57955   1.15893   0.45930   0.85428   0.74151   0.48903   0.29217   0.38695   0.00000   0.00000   0.00000   0.00000   0.15373   0.82350   0.82965   0.97837   2.37579   9.50022   8.80474   0.20577   1.00000  
390  0.0028  18735.674480  x:  1.54286   1.45718   0.55069   0.41017   0.65775   0.35023   0.60080   0.74884   0.94148   0.41627   0.02900   0.07945   0.04863   0.07297   0.05227   0.71076   0.00000   0.06974   0.00000   0.15509   0.76985   0.39973   0.09376   0.08988   0.19253   0.21188   0.07771   0.13022   0.18416   0.16478   0.87033   0.09989   0.05039   0.05903   0.15347   0.51795   0.14968   0.15286   0.62018   1.18222   0.03711   0.00000   0.35233   0.33661   0.39675   0.20209   0.06526   0.22556   0.10165   0.29727   0.54019   0.09055   0.12907   0.59753   0.01033   0.05691   0.08265   0.96822   0.54507   0.56820   0.00563   0.02478   0.02990   0.12912   0.07349   0.03235   0.00000   0.08527   0.13472   0.08266   0.00000   0.00000   0.00000   0.22710   0.06840   0.02319   0.17699   0.17468   0.43797   0.02356   0.37413   0.38277   0.04494   0.00000   0.03136   0.03757   0.29372   0.14559   0.13701   0.18848   0.15463   0.03548   0.08353   0.01399   0.14287   0.14925   0.37158   0.08641   0.24123   0.06229   0.11796   0.22881   0.00000   0.01332   0.29576   0.16158   0.04061   0.05969   0.07983   0.17870   0.04493   0.20858   0.24251   0.00000   0.19788   0.16376   0.11011   0.14128   0.00000   0.02985   0.08390   0.09329   0.43309   0.05811   0.19482   0.02171   0.10191   0.27448   0.05020   0.27911   0.23887   0.25033   0.05910   0.04549   0.00000   0.71471   0.32927   0.01567   0.25740   0.22035   0.15549   0.05431   0.29427   0.12043   0.04918   0.11598   0.03545   0.02592   0.08988   0.17413   0.11233   0.19430   0.18907   0.07798   0.26053   0.11596   0.11226   0.04417   0.10255   0.12577   0.19538   0.02131   0.26038   0.08637   0.09684   0.11832   0.08247   0.14312   0.56460   0.07565   0.31357   0.24815   0.67476   0.13887   0.11430   0.57590   0.32299   0.67675   0.03601   0.30841   0.80230   0.14681   0.04595   0.10068   0.08985   0.36062   0.19953   0.15944   0.06911   0.40117   0.31203   0.29678   0.19184   0.31042   0.21540   0.45599   0.08035   0.25542   0.40411   0.06829   0.43969   0.21213   0.01538   0.03090   0.21068   0.26421   0.47440   0.53351   0.26531   0.13841   0.09001   0.09840   0.08064   0.47957   0.70337   0.11423   0.61150   0.84823   0.18145   0.28225   0.66625   0.17747   0.34009   0.17751   0.08294   0.07124   0.23156   0.34510   0.02817   0.34602   0.49559   0.45007   0.35262   0.00000   0.37924   0.04099   0.07187   0.33126   0.29402   0.08877   0.20017   0.17463   0.20290   0.14488   0.13872   0.13314   0.25368   0.46931   0.06533   0.03412   0.06695   0.12629   0.12155   0.19248   0.02883   0.07987   0.05305   0.07921   0.22519   0.22393   0.10326   0.30011   0.32225   0.29475   0.23815   0.24230   0.32580   0.04574   0.05793   0.14506   0.10523   0.30968   0.00000   0.40953   0.24534   0.52881   0.62647   0.76612   0.01134   0.01394   0.09896   0.11759   0.16903   0.15792   0.33925   0.57496   0.57955   1.15893   0.45931   0.85429   0.74152   0.48903   0.29218   0.38695   0.00000   0.00000   0.00000   0.00000   0.15373   0.82349   0.82964   0.97838   2.37579   9.50088   8.80540   0.20577   1.00000  
391  0.0095  18735.674480  x:  1.54288   1.45721   0.55069   0.41016   0.65775   0.35023   0.60079   0.74884   0.94150   0.41626   0.02899   0.07947   0.04863   0.07297   0.05227   0.71077   0.00000   0.06974   0.00000   0.15508   0.76985   0.39973   0.09376   0.08988   0.19253   0.21188   0.07771   0.13023   0.18416   0.16478   0.87033   0.09989   0.05039   0.05903   0.15347   0.51797   0.14968   0.15286   0.62018   1.18222   0.03711   0.00000   0.35232   0.33662   0.39674   0.20208   0.06526   0.22556   0.10165   0.29729   0.54020   0.09056   0.12906   0.59753   0.01033   0.05691   0.08266   0.96822   0.54507   0.56821   0.00563   0.02478   0.02990   0.12912   0.07349   0.03235   0.00000   0.08527   0.13472   0.08266   0.00000   0.00000   0.00000   0.22710   0.06840   0.02319   0.17698   0.17468   0.43797   0.02356   0.37412   0.38278   0.04494   0.00000   0.03136   0.03757   0.29373   0.14559   0.13701   0.18848   0.15463   0.03548   0.08353   0.01399   0.14287   0.14925   0.37158   0.08641   0.24124   0.06229   0.11796   0.22881   0.00000   0.01332   0.29574   0.16158   0.04061   0.05969   0.07983   0.17870   0.04493   0.20859   0.24250   0.00000   0.19789   0.16376   0.11011   0.14128   0.00000   0.02985   0.08390   0.09329   0.43309   0.05811   0.19482   0.02171   0.10191   0.27449   0.05020   0.27909   0.23887   0.25035   0.05910   0.04549   0.00000   0.71471   0.32927   0.01567   0.25740   0.22035   0.15549   0.05431   0.29427   0.12043   0.04918   0.11598   0.03545   0.02592   0.08988   0.17413   0.11233   0.19430   0.18907   0.07798   0.26053   0.11596   0.11226   0.04417   0.10255   0.12577   0.19538   0.02131   0.26038   0.08637   0.09684   0.11832   0.08247   0.14312   0.56460   0.07565   0.31358   0.24815   0.67476   0.13888   0.11430   0.57591   0.32298   0.67676   0.03601   0.30840   0.80230   0.14683   0.04595   0.10068   0.08985   0.36062   0.19954   0.15944   0.06911   0.40115   0.31204   0.29679   0.19184   0.31042   0.21539   0.45598   0.08035   0.25542   0.40410   0.06829   0.43969   0.21212   0.01538   0.03090   0.21068   0.26421   0.47441   0.53348   0.26530   0.13842   0.09001   0.09840   0.08064   0.47957   0.70338   0.11422   0.61151   0.84823   0.18145   0.28225   0.66625   0.17748   0.34010   0.17752   0.08294   0.07124   0.23156   0.34510   0.02817   0.34602   0.49560   0.45006   0.35262   0.00000   0.37924   0.04099   0.07187   0.33126   0.29403   0.08877   0.20018   0.17463   0.20290   0.14488   0.13872   0.13314   0.25368   0.46930   0.06533   0.03412   0.06695   0.12629   0.12155   0.19247   0.02883   0.07987   0.05305   0.07921   0.22519   0.22393   0.10326   0.30011   0.32225   0.29473   0.23815   0.24230   0.32581   0.04574   0.05793   0.14506   0.10523   0.30968   0.00000   0.40953   0.24534   0.52882   0.62647   0.76612   0.01134   0.01394   0.09896   0.11759   0.16903   0.15792   0.33926   0.57497   0.57954   1.15892   0.45930   0.85429   0.74152   0.48902   0.29218   0.38695   0.00000   0.00000   0.00000   0.00000   0.15373   0.82349   0.82963   0.97838   2.37579   9.50164   8.80617   0.20577   1.00000  
392  0.0751  18735.674480  x:  1.54289   1.45721   0.55069   0.41016   0.65775   0.35023   0.60079   0.74884   0.94150   0.41625   0.02899   0.07947   0.04863   0.07297   0.05227   0.71077   0.00000   0.06974   0.00000   0.15508   0.76984   0.39974   0.09376   0.08988   0.19253   0.21188   0.07771   0.13023   0.18416   0.16478   0.87034   0.09989   0.05039   0.05903   0.15347   0.51799   0.14968   0.15286   0.62019   1.18222   0.03711   0.00000   0.35233   0.33661   0.39674   0.20208   0.06526   0.22556   0.10165   0.29729   0.54020   0.09056   0.12906   0.59754   0.01033   0.05691   0.08266   0.96822   0.54507   0.56820   0.00563   0.02478   0.02990   0.12912   0.07349   0.03235   0.00000   0.08527   0.13472   0.08266   0.00000   0.00000   0.00000   0.22710   0.06840   0.02319   0.17698   0.17468   0.43797   0.02356   0.37412   0.38278   0.04494   0.00000   0.03136   0.03757   0.29373   0.14559   0.13701   0.18848   0.15463   0.03548   0.08353   0.01399   0.14287   0.14925   0.37158   0.08641   0.24124   0.06229   0.11796   0.22881   0.00000   0.01332   0.29574   0.16158   0.04061   0.05969   0.07983   0.17870   0.04493   0.20859   0.24250   0.00000   0.19789   0.16376   0.11011   0.14128   0.00000   0.02985   0.08390   0.09329   0.43309   0.05811   0.19482   0.02171   0.10191   0.27449   0.05020   0.27910   0.23887   0.25034   0.05910   0.04549   0.00000   0.71469   0.32928   0.01567   0.25740   0.22035   0.15549   0.05431   0.29427   0.12044   0.04918   0.11598   0.03545   0.02592   0.08988   0.17413   0.11233   0.19429   0.18907   0.07798   0.26053   0.11596   0.11226   0.04417   0.10255   0.12577   0.19538   0.02131   0.26038   0.08637   0.09684   0.11832   0.08247   0.14312   0.56458   0.07565   0.31358   0.24815   0.67476   0.13888   0.11430   0.57590   0.32299   0.67679   0.03601   0.30840   0.80230   0.14682   0.04595   0.10068   0.08985   0.36061   0.19954   0.15944   0.06911   0.40115   0.31204   0.29678   0.19184   0.31042   0.21539   0.45598   0.08035   0.25542   0.40409   0.06829   0.43968   0.21212   0.01538   0.03090   0.21068   0.26421   0.47441   0.53349   0.26530   0.13841   0.09001   0.09840   0.08064   0.47957   0.70339   0.11421   0.61152   0.84823   0.18145   0.28224   0.66624   0.17748   0.34010   0.17752   0.08294   0.07124   0.23156   0.34510   0.02817   0.34603   0.49561   0.45005   0.35262   0.00000   0.37924   0.04099   0.07187   0.33126   0.29402   0.08877   0.20018   0.17463   0.20290   0.14488   0.13872   0.13314   0.25368   0.46930   0.06533   0.03412   0.06695   0.12629   0.12155   0.19247   0.02883   0.07987   0.05305   0.07921   0.22519   0.22393   0.10326   0.30011   0.32225   0.29473   0.23815   0.24230   0.32581   0.04574   0.05793   0.14506   0.10523   0.30968   0.00000   0.40953   0.24534   0.52882   0.62648   0.76612   0.01134   0.01394   0.09896   0.11759   0.16903   0.15792   0.33927   0.57497   0.57953   1.15892   0.45929   0.85429   0.74152   0.48902   0.29218   0.38695   0.00000   0.00000   0.00000   0.00000   0.15373   0.82349   0.82963   0.97839   2.37580   9.50190   8.80643   0.20577   1.00000  
393  0.0280  18735.674480  x:  1.54289   1.45722   0.55069   0.41016   0.65775   0.35023   0.60079   0.74884   0.94150   0.41625   0.02899   0.07947   0.04863   0.07297   0.05227   0.71077   0.00000   0.06974   0.00000   0.15508   0.76984   0.39974   0.09376   0.08988   0.19253   0.21188   0.07771   0.13023   0.18416   0.16478   0.87034   0.09989   0.05039   0.05903   0.15347   0.51799   0.14968   0.15286   0.62019   1.18222   0.03711   0.00000   0.35233   0.33661   0.39674   0.20208   0.06526   0.22556   0.10165   0.29728   0.54019   0.09056   0.12906   0.59754   0.01033   0.05691   0.08266   0.96822   0.54507   0.56820   0.00563   0.02478   0.02990   0.12912   0.07349   0.03235   0.00000   0.08527   0.13472   0.08266   0.00000   0.00000   0.00000   0.22710   0.06841   0.02319   0.17698   0.17468   0.43797   0.02356   0.37412   0.38278   0.04494   0.00000   0.03136   0.03757   0.29373   0.14559   0.13701   0.18848   0.15463   0.03548   0.08353   0.01399   0.14287   0.14925   0.37158   0.08641   0.24124   0.06229   0.11796   0.22881   0.00000   0.01332   0.29574   0.16158   0.04061   0.05969   0.07983   0.17870   0.04493   0.20859   0.24250   0.00000   0.19789   0.16376   0.11011   0.14128   0.00000   0.02985   0.08390   0.09329   0.43309   0.05811   0.19482   0.02171   0.10191   0.27449   0.05020   0.27910   0.23887   0.25034   0.05910   0.04549   0.00000   0.71469   0.32927   0.01567   0.25740   0.22035   0.15549   0.05431   0.29427   0.12044   0.04918   0.11598   0.03545   0.02592   0.08988   0.17413   0.11233   0.19429   0.18907   0.07798   0.26053   0.11596   0.11226   0.04417   0.10255   0.12577   0.19538   0.02131   0.26038   0.08637   0.09684   0.11832   0.08247   0.14312   0.56458   0.07565   0.31358   0.24815   0.67476   0.13887   0.11430   0.57590   0.32299   0.67679   0.03601   0.30841   0.80230   0.14682   0.04595   0.10068   0.08985   0.36061   0.19954   0.15944   0.06911   0.40116   0.31204   0.29679   0.19184   0.31042   0.21539   0.45598   0.08035   0.25542   0.40409   0.06829   0.43968   0.21212   0.01538   0.03090   0.21068   0.26421   0.47441   0.53349   0.26530   0.13842   0.09001   0.09840   0.08064   0.47957   0.70338   0.11421   0.61152   0.84823   0.18145   0.28225   0.66624   0.17748   0.34010   0.17752   0.08294   0.07124   0.23156   0.34509   0.02817   0.34603   0.49561   0.45005   0.35262   0.00000   0.37924   0.04099   0.07187   0.33126   0.29402   0.08877   0.20018   0.17463   0.20290   0.14488   0.13872   0.13314   0.25368   0.46930   0.06533   0.03412   0.06695   0.12629   0.12155   0.19247   0.02883   0.07987   0.05305   0.07921   0.22519   0.22393   0.10326   0.30012   0.32225   0.29473   0.23816   0.24230   0.32581   0.04574   0.05793   0.14506   0.10523   0.30968   0.00000   0.40953   0.24534   0.52882   0.62648   0.76612   0.01134   0.01394   0.09896   0.11759   0.16903   0.15792   0.33927   0.57497   0.57953   1.15892   0.45929   0.85429   0.74152   0.48902   0.29218   0.38695   0.00000   0.00000   0.00000   0.00000   0.15373   0.82349   0.82963   0.97839   2.37580   9.50194   8.80647   0.20577   1.00000  
394  0.0053  18735.674480  x:  1.54289   1.45722   0.55069   0.41016   0.65775   0.35023   0.60079   0.74884   0.94150   0.41625   0.02899   0.07947   0.04863   0.07297   0.05227   0.71077   0.00000   0.06974   0.00000   0.15508   0.76984   0.39974   0.09376   0.08988   0.19253   0.21188   0.07771   0.13023   0.18416   0.16478   0.87034   0.09989   0.05039   0.05903   0.15346   0.51799   0.14968   0.15286   0.62019   1.18222   0.03711   0.00000   0.35234   0.33661   0.39674   0.20208   0.06525   0.22556   0.10165   0.29729   0.54019   0.09056   0.12906   0.59754   0.01033   0.05691   0.08266   0.96822   0.54507   0.56820   0.00563   0.02478   0.02990   0.12912   0.07349   0.03235   0.00000   0.08527   0.13473   0.08266   0.00000   0.00000   0.00000   0.22710   0.06841   0.02319   0.17698   0.17468   0.43797   0.02356   0.37412   0.38278   0.04494   0.00000   0.03136   0.03757   0.29373   0.14559   0.13701   0.18848   0.15463   0.03548   0.08353   0.01399   0.14287   0.14925   0.37158   0.08641   0.24124   0.06229   0.11796   0.22881   0.00000   0.01332   0.29574   0.16158   0.04061   0.05969   0.07983   0.17870   0.04493   0.20859   0.24250   0.00000   0.19789   0.16376   0.11011   0.14128   0.00000   0.02985   0.08390   0.09329   0.43309   0.05811   0.19482   0.02171   0.10191   0.27449   0.05021   0.27909   0.23887   0.25034   0.05910   0.04549   0.00000   0.71469   0.32928   0.01567   0.25740   0.22035   0.15549   0.05431   0.29426   0.12044   0.04918   0.11598   0.03545   0.02592   0.08988   0.17413   0.11233   0.19429   0.18907   0.07798   0.26053   0.11596   0.11226   0.04417   0.10255   0.12577   0.19538   0.02131   0.26038   0.08637   0.09684   0.11832   0.08247   0.14312   0.56458   0.07565   0.31359   0.24815   0.67476   0.13887   0.11430   0.57590   0.32298   0.67679   0.03601   0.30841   0.80230   0.14682   0.04595   0.10068   0.08985   0.36061   0.19953   0.15944   0.06911   0.40116   0.31204   0.29679   0.19184   0.31042   0.21539   0.45598   0.08035   0.25542   0.40410   0.06829   0.43969   0.21212   0.01538   0.03090   0.21068   0.26421   0.47440   0.53350   0.26530   0.13841   0.09001   0.09840   0.08064   0.47957   0.70338   0.11421   0.61152   0.84823   0.18145   0.28225   0.66624   0.17748   0.34010   0.17752   0.08294   0.07124   0.23156   0.34509   0.02817   0.34602   0.49560   0.45006   0.35262   0.00000   0.37924   0.04099   0.07187   0.33126   0.29402   0.08877   0.20018   0.17463   0.20290   0.14488   0.13872   0.13314   0.25368   0.46930   0.06533   0.03412   0.06695   0.12629   0.12155   0.19247   0.02883   0.07987   0.05305   0.07921   0.22519   0.22393   0.10326   0.30011   0.32225   0.29472   0.23816   0.24230   0.32581   0.04574   0.05793   0.14506   0.10523   0.30968   0.00000   0.40953   0.24534   0.52882   0.62648   0.76612   0.01134   0.01394   0.09896   0.11759   0.16903   0.15792   0.33927   0.57497   0.57953   1.15892   0.45929   0.85429   0.74151   0.48902   0.29218   0.38695   0.00000   0.00000   0.00000   0.00000   0.15374   0.82349   0.82963   0.97839   2.37580   9.50211   8.80664   0.20577   1.00000  
395  0.0047  18735.674477  x:  1.54289   1.45737   0.55069   0.41017   0.65776   0.35023   0.60078   0.74885   0.94154   0.41622   0.02899   0.07949   0.04863   0.07297   0.05227   0.71077   0.00000   0.06974   0.00000   0.15507   0.76985   0.39974   0.09375   0.08989   0.19252   0.21188   0.07771   0.13023   0.18415   0.16479   0.87034   0.09989   0.05039   0.05904   0.15345   0.51799   0.14968   0.15287   0.62020   1.18222   0.03711   0.00000   0.35235   0.33660   0.39675   0.20209   0.06525   0.22557   0.10165   0.29729   0.54020   0.09056   0.12906   0.59750   0.01033   0.05691   0.08265   0.96821   0.54507   0.56823   0.00563   0.02478   0.02990   0.12912   0.07349   0.03235   0.00000   0.08526   0.13473   0.08266   0.00000   0.00000   0.00000   0.22709   0.06841   0.02319   0.17699   0.17468   0.43798   0.02356   0.37411   0.38279   0.04494   0.00000   0.03136   0.03757   0.29373   0.14560   0.13700   0.18848   0.15463   0.03549   0.08353   0.01399   0.14287   0.14925   0.37158   0.08641   0.24122   0.06229   0.11796   0.22882   0.00000   0.01332   0.29576   0.16158   0.04061   0.05969   0.07983   0.17870   0.04492   0.20859   0.24252   0.00000   0.19789   0.16376   0.11011   0.14128   0.00000   0.02985   0.08390   0.09329   0.43308   0.05811   0.19482   0.02171   0.10191   0.27450   0.05020   0.27911   0.23887   0.25035   0.05910   0.04549   0.00000   0.71470   0.32929   0.01567   0.25740   0.22035   0.15549   0.05431   0.29431   0.12043   0.04918   0.11598   0.03545   0.02592   0.08989   0.17413   0.11233   0.19429   0.18908   0.07798   0.26054   0.11596   0.11226   0.04417   0.10255   0.12577   0.19537   0.02131   0.26040   0.08636   0.09684   0.11832   0.08247   0.14312   0.56461   0.07565   0.31358   0.24815   0.67474   0.13889   0.11429   0.57585   0.32299   0.67680   0.03601   0.30843   0.80231   0.14682   0.04595   0.10068   0.08986   0.36062   0.19954   0.15945   0.06911   0.40112   0.31206   0.29679   0.19187   0.31042   0.21538   0.45598   0.08035   0.25542   0.40409   0.06829   0.43972   0.21210   0.01539   0.03090   0.21067   0.26422   0.47434   0.53351   0.26531   0.13841   0.09001   0.09840   0.08064   0.47958   0.70338   0.11421   0.61151   0.84825   0.18148   0.28221   0.66621   0.17747   0.34011   0.17751   0.08294   0.07123   0.23156   0.34511   0.02817   0.34602   0.49563   0.45008   0.35261   0.00000   0.37925   0.04099   0.07187   0.33126   0.29403   0.08877   0.20018   0.17462   0.20291   0.14488   0.13872   0.13315   0.25367   0.46934   0.06533   0.03412   0.06695   0.12629   0.12155   0.19248   0.02883   0.07987   0.05305   0.07921   0.22519   0.22393   0.10326   0.30012   0.32223   0.29473   0.23816   0.24229   0.32582   0.04574   0.05793   0.14506   0.10523   0.30969   0.00000   0.40955   0.24533   0.52879   0.62648   0.76612   0.01135   0.01394   0.09896   0.11759   0.16903   0.15791   0.33927   0.57495   0.57954   1.15891   0.45930   0.85430   0.74149   0.48902   0.29221   0.38696   0.00000   0.00000   0.00000   0.00000   0.15373   0.82349   0.82961   0.97841   2.37579   9.50989   8.81445   0.20577   1.00000  
396  0.0339  18735.674476  x:  1.54289   1.45750   0.55068   0.41015   0.65776   0.35024   0.60077   0.74886   0.94157   0.41619   0.02899   0.07949   0.04863   0.07297   0.05227   0.71077   0.00000   0.06974   0.00000   0.15507   0.76986   0.39973   0.09375   0.08989   0.19251   0.21187   0.07771   0.13024   0.18414   0.16480   0.87035   0.09989   0.05039   0.05904   0.15345   0.51799   0.14968   0.15287   0.62021   1.18222   0.03711   0.00000   0.35237   0.33660   0.39676   0.20209   0.06525   0.22558   0.10165   0.29729   0.54020   0.09056   0.12906   0.59748   0.01034   0.05691   0.08265   0.96821   0.54507   0.56821   0.00563   0.02478   0.02990   0.12912   0.07349   0.03235   0.00000   0.08528   0.13472   0.08266   0.00000   0.00000   0.00000   0.22709   0.06841   0.02319   0.17699   0.17468   0.43799   0.02356   0.37410   0.38280   0.04494   0.00000   0.03136   0.03757   0.29374   0.14560   0.13700   0.18848   0.15463   0.03549   0.08353   0.01398   0.14287   0.14925   0.37157   0.08641   0.24121   0.06229   0.11796   0.22882   0.00000   0.01331   0.29578   0.16158   0.04061   0.05969   0.07983   0.17869   0.04492   0.20859   0.24253   0.00000   0.19790   0.16376   0.11011   0.14128   0.00000   0.02985   0.08390   0.09329   0.43307   0.05811   0.19482   0.02171   0.10191   0.27451   0.05021   0.27910   0.23888   0.25037   0.05910   0.04549   0.00000   0.71472   0.32931   0.01567   0.25739   0.22035   0.15549   0.05431   0.29432   0.12044   0.04918   0.11598   0.03545   0.02592   0.08989   0.17413   0.11232   0.19429   0.18908   0.07798   0.26055   0.11596   0.11226   0.04417   0.10255   0.12577   0.19537   0.02130   0.26040   0.08637   0.09684   0.11832   0.08247   0.14311   0.56463   0.07565   0.31358   0.24814   0.67475   0.13889   0.11428   0.57586   0.32299   0.67681   0.03601   0.30841   0.80231   0.14681   0.04595   0.10067   0.08987   0.36061   0.19954   0.15945   0.06911   0.40116   0.31204   0.29681   0.19187   0.31041   0.21538   0.45598   0.08035   0.25542   0.40411   0.06829   0.43966   0.21211   0.01539   0.03090   0.21067   0.26423   0.47441   0.53351   0.26530   0.13841   0.09001   0.09840   0.08064   0.47962   0.70339   0.11420   0.61150   0.84826   0.18145   0.28227   0.66623   0.17745   0.34011   0.17750   0.08295   0.07123   0.23158   0.34510   0.02817   0.34601   0.49564   0.45007   0.35260   0.00000   0.37925   0.04099   0.07187   0.33125   0.29403   0.08877   0.20019   0.17462   0.20292   0.14488   0.13872   0.13315   0.25366   0.46937   0.06533   0.03412   0.06695   0.12630   0.12155   0.19248   0.02883   0.07987   0.05305   0.07921   0.22520   0.22392   0.10326   0.30012   0.32222   0.29473   0.23816   0.24230   0.32582   0.04574   0.05793   0.14506   0.10523   0.30969   0.00000   0.40956   0.24533   0.52880   0.62646   0.76612   0.01135   0.01394   0.09897   0.11759   0.16903   0.15790   0.33927   0.57492   0.57955   1.15891   0.45932   0.85431   0.74146   0.48902   0.29220   0.38697   0.00000   0.00000   0.00000   0.00000   0.15375   0.82349   0.82960   0.97843   2.37579   9.51662   8.82119   0.20577   1.00000  
397  0.5655  18735.674475  x:  1.54289   1.45751   0.55068   0.41014   0.65776   0.35024   0.60076   0.74886   0.94157   0.41619   0.02899   0.07949   0.04863   0.07297   0.05227   0.71078   0.00000   0.06974   0.00000   0.15506   0.76986   0.39973   0.09375   0.08989   0.19251   0.21187   0.07771   0.13024   0.18414   0.16480   0.87035   0.09989   0.05039   0.05904   0.15345   0.51799   0.14968   0.15287   0.62021   1.18222   0.03711   0.00000   0.35238   0.33659   0.39677   0.20209   0.06525   0.22558   0.10165   0.29729   0.54019   0.09056   0.12906   0.59748   0.01034   0.05692   0.08265   0.96821   0.54507   0.56818   0.00563   0.02478   0.02990   0.12912   0.07349   0.03235   0.00000   0.08528   0.13472   0.08266   0.00000   0.00000   0.00000   0.22709   0.06841   0.02319   0.17699   0.17468   0.43798   0.02356   0.37410   0.38280   0.04494   0.00000   0.03136   0.03757   0.29374   0.14560   0.13700   0.18848   0.15463   0.03549   0.08353   0.01398   0.14287   0.14925   0.37157   0.08641   0.24121   0.06229   0.11796   0.22882   0.00000   0.01331   0.29578   0.16158   0.04061   0.05969   0.07983   0.17869   0.04492   0.20859   0.24253   0.00000   0.19790   0.16376   0.11011   0.14128   0.00000   0.02985   0.08390   0.09329   0.43307   0.05811   0.19482   0.02171   0.10191   0.27451   0.05021   0.27910   0.23888   0.25037   0.05910   0.04549   0.00000   0.71473   0.32931   0.01567   0.25739   0.22035   0.15549   0.05431   0.29432   0.12044   0.04918   0.11598   0.03545   0.02592   0.08989   0.17412   0.11232   0.19428   0.18908   0.07798   0.26055   0.11596   0.11226   0.04417   0.10255   0.12577   0.19537   0.02130   0.26041   0.08637   0.09684   0.11832   0.08247   0.14311   0.56462   0.07565   0.31358   0.24814   0.67476   0.13889   0.11428   0.57589   0.32298   0.67682   0.03601   0.30841   0.80231   0.14681   0.04595   0.10067   0.08987   0.36062   0.19954   0.15945   0.06911   0.40116   0.31205   0.29681   0.19188   0.31041   0.21538   0.45598   0.08035   0.25542   0.40410   0.06829   0.43967   0.21211   0.01539   0.03090   0.21067   0.26423   0.47441   0.53351   0.26530   0.13841   0.09001   0.09840   0.08064   0.47962   0.70339   0.11420   0.61150   0.84826   0.18146   0.28225   0.66624   0.17745   0.34011   0.17751   0.08295   0.07123   0.23158   0.34510   0.02817   0.34600   0.49565   0.45007   0.35259   0.00000   0.37925   0.04099   0.07187   0.33125   0.29403   0.08877   0.20019   0.17462   0.20292   0.14488   0.13872   0.13315   0.25366   0.46936   0.06533   0.03412   0.06695   0.12630   0.12155   0.19248   0.02883   0.07987   0.05305   0.07921   0.22520   0.22392   0.10327   0.30012   0.32222   0.29472   0.23815   0.24230   0.32581   0.04575   0.05793   0.14506   0.10523   0.30970   0.00000   0.40956   0.24533   0.52881   0.62646   0.76612   0.01135   0.01394   0.09897   0.11759   0.16903   0.15790   0.33927   0.57492   0.57955   1.15891   0.45933   0.85431   0.74146   0.48902   0.29218   0.38697   0.00000   0.00000   0.00000   0.00000   0.15377   0.82350   0.82960   0.97843   2.37579   9.51734   8.82191   0.20577   1.00000  
398  0.0633  18735.674475  x:  1.54287   1.45753   0.55068   0.41012   0.65775   0.35023   0.60076   0.74886   0.94157   0.41618   0.02898   0.07950   0.04863   0.07297   0.05227   0.71077   0.00000   0.06974   0.00000   0.15507   0.76986   0.39973   0.09375   0.08989   0.19251   0.21187   0.07771   0.13024   0.18414   0.16480   0.87035   0.09989   0.05039   0.05904   0.15345   0.51799   0.14968   0.15287   0.62021   1.18222   0.03711   0.00000   0.35238   0.33659   0.39677   0.20209   0.06525   0.22558   0.10165   0.29729   0.54019   0.09056   0.12906   0.59748   0.01034   0.05692   0.08265   0.96821   0.54506   0.56816   0.00563   0.02477   0.02990   0.12912   0.07349   0.03235   0.00000   0.08528   0.13471   0.08266   0.00000   0.00000   0.00000   0.22709   0.06841   0.02319   0.17699   0.17468   0.43799   0.02356   0.37410   0.38280   0.04494   0.00000   0.03136   0.03757   0.29374   0.14560   0.13700   0.18848   0.15463   0.03549   0.08353   0.01398   0.14287   0.14925   0.37157   0.08641   0.24121   0.06229   0.11796   0.22882   0.00000   0.01331   0.29578   0.16158   0.04061   0.05969   0.07983   0.17869   0.04492   0.20859   0.24253   0.00000   0.19790   0.16376   0.11011   0.14128   0.00000   0.02985   0.08390   0.09329   0.43307   0.05811   0.19482   0.02171   0.10191   0.27451   0.05021   0.27910   0.23888   0.25037   0.05910   0.04549   0.00000   0.71473   0.32931   0.01567   0.25739   0.22035   0.15549   0.05431   0.29433   0.12044   0.04918   0.11598   0.03544   0.02592   0.08989   0.17412   0.11232   0.19428   0.18908   0.07798   0.26055   0.11596   0.11226   0.04417   0.10255   0.12577   0.19537   0.02130   0.26041   0.08636   0.09684   0.11832   0.08247   0.14311   0.56461   0.07565   0.31358   0.24814   0.67477   0.13890   0.11427   0.57591   0.32300   0.67682   0.03601   0.30842   0.80231   0.14681   0.04595   0.10067   0.08987   0.36061   0.19954   0.15945   0.06911   0.40113   0.31204   0.29679   0.19188   0.31041   0.21538   0.45597   0.08035   0.25542   0.40411   0.06829   0.43968   0.21210   0.01539   0.03090   0.21067   0.26423   0.47438   0.53352   0.26530   0.13841   0.09001   0.09840   0.08064   0.47961   0.70339   0.11420   0.61150   0.84826   0.18144   0.28229   0.66625   0.17746   0.34012   0.17750   0.08295   0.07123   0.23157   0.34511   0.02817   0.34601   0.49566   0.45008   0.35261   0.00000   0.37925   0.04100   0.07187   0.33125   0.29403   0.08877   0.20019   0.17462   0.20292   0.14488   0.13872   0.13315   0.25366   0.46936   0.06533   0.03412   0.06695   0.12630   0.12155   0.19248   0.02883   0.07987   0.05305   0.07921   0.22520   0.22392   0.10327   0.30012   0.32222   0.29473   0.23815   0.24231   0.32582   0.04574   0.05793   0.14506   0.10523   0.30970   0.00000   0.40957   0.24533   0.52883   0.62645   0.76612   0.01135   0.01394   0.09897   0.11759   0.16903   0.15790   0.33927   0.57492   0.57956   1.15891   0.45932   0.85431   0.74146   0.48902   0.29216   0.38696   0.00000   0.00000   0.00000   0.00000   0.15377   0.82350   0.82960   0.97843   2.37579   9.51930   8.82387   0.20577   1.00000  
399  0.0320  18735.674416  x:  1.54055   1.45956   0.55061   0.41019   0.65782   0.35004   0.60090   0.74886   0.94144   0.41625   0.02890   0.07959   0.04861   0.07299   0.05225   0.71063   0.00000   0.06974   0.00000   0.15503   0.76989   0.39986   0.09381   0.08989   0.19249   0.21184   0.07771   0.13021   0.18414   0.16470   0.87033   0.09990   0.05039   0.05897   0.15343   0.51814   0.14971   0.15283   0.62038   1.18227   0.03711   0.00000   0.35231   0.33656   0.39681   0.20207   0.06525   0.22557   0.10165   0.29729   0.54002   0.09058   0.12904   0.59749   0.01040   0.05690   0.08270   0.96830   0.54492   0.56831   0.00563   0.02475   0.02990   0.12912   0.07349   0.03235   0.00000   0.08526   0.13474   0.08268   0.00000   0.00000   0.00000   0.22709   0.06841   0.02319   0.17697   0.17466   0.43805   0.02356   0.37408   0.38276   0.04494   0.00000   0.03136   0.03757   0.29373   0.14564   0.13699   0.18846   0.15462   0.03548   0.08353   0.01397   0.14289   0.14924   0.37159   0.08641   0.24131   0.06228   0.11796   0.22884   0.00000   0.01331   0.29574   0.16157   0.04062   0.05969   0.07984   0.17864   0.04492   0.20858   0.24256   0.00000   0.19789   0.16375   0.11010   0.14126   0.00000   0.02986   0.08389   0.09330   0.43308   0.05811   0.19482   0.02171   0.10191   0.27454   0.05020   0.27912   0.23888   0.25035   0.05910   0.04549   0.00000   0.71472   0.32930   0.01567   0.25739   0.22034   0.15549   0.05431   0.29438   0.12046   0.04918   0.11602   0.03543   0.02592   0.08991   0.17411   0.11231   0.19426   0.18911   0.07800   0.26050   0.11596   0.11229   0.04416   0.10254   0.12578   0.19533   0.02130   0.26042   0.08636   0.09684   0.11833   0.08247   0.14314   0.56462   0.07564   0.31358   0.24821   0.67457   0.13885   0.11432   0.57589   0.32294   0.67676   0.03602   0.30825   0.80258   0.14688   0.04595   0.10067   0.08983   0.36065   0.19951   0.15948   0.06910   0.40112   0.31204   0.29688   0.19184   0.31038   0.21541   0.45603   0.08039   0.25537   0.40432   0.06829   0.43966   0.21214   0.01538   0.03089   0.21068   0.26418   0.47434   0.53353   0.26528   0.13841   0.09003   0.09840   0.08065   0.47963   0.70330   0.11423   0.61165   0.84807   0.18146   0.28225   0.66629   0.17730   0.34026   0.17750   0.08296   0.07121   0.23160   0.34506   0.02817   0.34605   0.49562   0.45003   0.35264   0.00000   0.37933   0.04098   0.07188   0.33119   0.29406   0.08879   0.20019   0.17464   0.20285   0.14486   0.13871   0.13317   0.25370   0.46930   0.06534   0.03412   0.06695   0.12633   0.12154   0.19246   0.02883   0.07987   0.05305   0.07921   0.22522   0.22396   0.10327   0.30010   0.32224   0.29469   0.23814   0.24233   0.32581   0.04575   0.05793   0.14505   0.10523   0.30971   0.00000   0.40964   0.24534   0.52883   0.62636   0.76610   0.01140   0.01394   0.09896   0.11759   0.16903   0.15785   0.33932   0.57473   0.57989   1.15884   0.45902   0.85462   0.74147   0.48904   0.29200   0.38689   0.00000   0.00000   0.00000   0.00000   0.15369   0.82357   0.82970   0.97827   2.37576   9.75276   9.05727   0.20577   1.00000  
400  0.2900  18735.674407  x:  1.54020   1.45986   0.55062   0.41027   0.65786   0.35003   0.60092   0.74886   0.94143   0.41627   0.02893   0.07953   0.04863   0.07300   0.05225   0.71063   0.00000   0.06974   0.00000   0.15503   0.76989   0.39988   0.09381   0.08989   0.19248   0.21184   0.07771   0.13021   0.18414   0.16468   0.87033   0.09990   0.05039   0.05895   0.15344   0.51814   0.14972   0.15282   0.62041   1.18227   0.03711   0.00000   0.35230   0.33655   0.39682   0.20207   0.06525   0.22557   0.10165   0.29730   0.54000   0.09059   0.12904   0.59741   0.01040   0.05690   0.08268   0.96830   0.54506   0.56822   0.00564   0.02475   0.02990   0.12912   0.07349   0.03235   0.00000   0.08526   0.13474   0.08268   0.00000   0.00000   0.00000   0.22709   0.06841   0.02319   0.17697   0.17466   0.43801   0.02356   0.37408   0.38275   0.04494   0.00000   0.03136   0.03757   0.29373   0.14564   0.13698   0.18845   0.15462   0.03548   0.08353   0.01397   0.14289   0.14924   0.37159   0.08641   0.24133   0.06228   0.11796   0.22884   0.00000   0.01331   0.29573   0.16157   0.04062   0.05969   0.07984   0.17864   0.04492   0.20857   0.24257   0.00000   0.19789   0.16375   0.11009   0.14126   0.00000   0.02986   0.08389   0.09330   0.43308   0.05811   0.19482   0.02171   0.10191   0.27455   0.05020   0.27912   0.23888   0.25035   0.05910   0.04549   0.00000   0.71471   0.32929   0.01567   0.25739   0.22034   0.15549   0.05431   0.29440   0.12047   0.04918   0.11602   0.03542   0.02592   0.08991   0.17411   0.11230   0.19426   0.18912   0.07800   0.26050   0.11597   0.11229   0.04416   0.10254   0.12578   0.19532   0.02130   0.26043   0.08636   0.09684   0.11833   0.08247   0.14315   0.56459   0.07564   0.31358   0.24822   0.67457   0.13884   0.11431   0.57590   0.32295   0.67675   0.03603   0.30820   0.80261   0.14688   0.04596   0.10067   0.08982   0.36073   0.19948   0.15949   0.06909   0.40119   0.31204   0.29682   0.19186   0.31040   0.21539   0.45600   0.08041   0.25542   0.40411   0.06829   0.43971   0.21215   0.01538   0.03090   0.21068   0.26417   0.47435   0.53351   0.26527   0.13841   0.09004   0.09840   0.08065   0.47963   0.70329   0.11423   0.61165   0.84805   0.18142   0.28230   0.66625   0.17734   0.34029   0.17747   0.08298   0.07123   0.23160   0.34506   0.02817   0.34607   0.49562   0.45004   0.35254   0.00000   0.37935   0.04097   0.07188   0.33117   0.29407   0.08880   0.20019   0.17464   0.20285   0.14486   0.13871   0.13317   0.25371   0.46928   0.06534   0.03412   0.06695   0.12633   0.12154   0.19246   0.02883   0.07987   0.05305   0.07921   0.22522   0.22397   0.10327   0.30010   0.32224   0.29470   0.23812   0.24235   0.32586   0.04574   0.05793   0.14504   0.10523   0.30971   0.00000   0.40964   0.24534   0.52884   0.62636   0.76611   0.01139   0.01394   0.09896   0.11759   0.16903   0.15787   0.33933   0.57469   0.57994   1.15883   0.45897   0.85466   0.74146   0.48905   0.29207   0.38693   0.00000   0.00000   0.00000   0.00000   0.15368   0.82358   0.82971   0.97826   2.37578   9.78786   9.09236   0.20577   1.00000  
401  4.3725  18735.674404  x:  1.54019   1.45987   0.55063   0.41032   0.65788   0.35004   0.60092   0.74886   0.94142   0.41628   0.02892   0.07956   0.04862   0.07300   0.05226   0.71064   0.00000   0.06974   0.00000   0.15503   0.76989   0.39986   0.09381   0.08989   0.19249   0.21184   0.07771   0.13021   0.18414   0.16468   0.87032   0.09990   0.05039   0.05896   0.15344   0.51812   0.14972   0.15282   0.62040   1.18227   0.03711   0.00000   0.35231   0.33654   0.39682   0.20207   0.06525   0.22557   0.10165   0.29730   0.54002   0.09058   0.12904   0.59737   0.01040   0.05691   0.08265   0.96828   0.54521   0.56812   0.00564   0.02475   0.02990   0.12912   0.07349   0.03235   0.00000   0.08527   0.13475   0.08268   0.00000   0.00000   0.00000   0.22709   0.06841   0.02319   0.17697   0.17466   0.43803   0.02356   0.37408   0.38275   0.04494   0.00000   0.03136   0.03757   0.29373   0.14564   0.13698   0.18845   0.15462   0.03548   0.08353   0.01397   0.14289   0.14924   0.37159   0.08641   0.24133   0.06228   0.11796   0.22884   0.00000   0.01331   0.29573   0.16157   0.04062   0.05969   0.07984   0.17864   0.04492   0.20857   0.24257   0.00000   0.19789   0.16375   0.11009   0.14126   0.00000   0.02986   0.08389   0.09330   0.43308   0.05811   0.19482   0.02171   0.10191   0.27455   0.05020   0.27912   0.23888   0.25034   0.05910   0.04549   0.00000   0.71470   0.32929   0.01567   0.25739   0.22034   0.15549   0.05431   0.29439   0.12047   0.04918   0.11602   0.03542   0.02592   0.08991   0.17411   0.11230   0.19426   0.18912   0.07800   0.26050   0.11596   0.11229   0.04416   0.10254   0.12578   0.19532   0.02130   0.26043   0.08636   0.09684   0.11833   0.08247   0.14315   0.56457   0.07564   0.31358   0.24821   0.67461   0.13884   0.11431   0.57592   0.32295   0.67675   0.03603   0.30821   0.80259   0.14688   0.04596   0.10067   0.08982   0.36070   0.19949   0.15949   0.06909   0.40116   0.31204   0.29684   0.19185   0.31039   0.21540   0.45601   0.08040   0.25540   0.40420   0.06829   0.43969   0.21215   0.01538   0.03089   0.21068   0.26417   0.47434   0.53349   0.26527   0.13841   0.09004   0.09840   0.08065   0.47963   0.70329   0.11423   0.61163   0.84806   0.18143   0.28228   0.66622   0.17734   0.34024   0.17749   0.08298   0.07122   0.23160   0.34506   0.02817   0.34606   0.49561   0.45004   0.35258   0.00000   0.37934   0.04097   0.07188   0.33118   0.29407   0.08880   0.20019   0.17464   0.20285   0.14486   0.13871   0.13317   0.25370   0.46927   0.06534   0.03412   0.06695   0.12633   0.12154   0.19246   0.02883   0.07987   0.05305   0.07921   0.22522   0.22397   0.10327   0.30010   0.32224   0.29469   0.23811   0.24236   0.32584   0.04574   0.05793   0.14504   0.10523   0.30971   0.00000   0.40964   0.24534   0.52885   0.62636   0.76613   0.01139   0.01394   0.09896   0.11759   0.16903   0.15787   0.33932   0.57470   0.57993   1.15883   0.45898   0.85466   0.74147   0.48904   0.29213   0.38694   0.00000   0.00000   0.00000   0.00000   0.15363   0.82356   0.82969   0.97827   2.37577   9.78912   9.09362   0.20577   1.00000  
402  0.0336  18735.674368  x:  1.53998   1.45999   0.55067   0.41016   0.65778   0.35012   0.60084   0.74882   0.94142   0.41628   0.02894   0.07958   0.04861   0.07297   0.05227   0.71074   0.00000   0.06973   0.00000   0.15506   0.76988   0.39977   0.09378   0.08989   0.19251   0.21187   0.07771   0.13022   0.18415   0.16474   0.87032   0.09989   0.05039   0.05902   0.15345   0.51797   0.14970   0.15285   0.62024   1.18224   0.03711   0.00000   0.35233   0.33657   0.39678   0.20208   0.06525   0.22557   0.10165   0.29729   0.54016   0.09056   0.12906   0.59741   0.01038   0.05690   0.08263   0.96822   0.54532   0.56823   0.00563   0.02477   0.02990   0.12912   0.07349   0.03235   0.00000   0.08527   0.13472   0.08267   0.00000   0.00000   0.00000   0.22709   0.06841   0.02319   0.17697   0.17468   0.43799   0.02356   0.37410   0.38278   0.04494   0.00000   0.03136   0.03757   0.29372   0.14561   0.13700   0.18847   0.15463   0.03548   0.08353   0.01398   0.14288   0.14925   0.37158   0.08641   0.24127   0.06229   0.11796   0.22882   0.00000   0.01331   0.29575   0.16157   0.04061   0.05969   0.07984   0.17868   0.04493   0.20858   0.24253   0.00000   0.19789   0.16376   0.11011   0.14127   0.00000   0.02986   0.08390   0.09329   0.43308   0.05811   0.19482   0.02171   0.10191   0.27451   0.05020   0.27910   0.23888   0.25035   0.05910   0.04549   0.00000   0.71468   0.32930   0.01567   0.25740   0.22034   0.15549   0.05431   0.29429   0.12046   0.04918   0.11599   0.03544   0.02592   0.08989   0.17412   0.11232   0.19428   0.18909   0.07799   0.26052   0.11596   0.11227   0.04417   0.10254   0.12578   0.19536   0.02131   0.26040   0.08636   0.09684   0.11832   0.08247   0.14313   0.56461   0.07565   0.31360   0.24817   0.67474   0.13885   0.11433   0.57592   0.32292   0.67679   0.03600   0.30836   0.80237   0.14686   0.04594   0.10068   0.08986   0.36054   0.19955   0.15946   0.06910   0.40106   0.31202   0.29690   0.19182   0.31037   0.21542   0.45603   0.08035   0.25534   0.40445   0.06829   0.43964   0.21212   0.01538   0.03090   0.21068   0.26420   0.47436   0.53352   0.26535   0.13840   0.09002   0.09840   0.08064   0.47958   0.70334   0.11423   0.61151   0.84817   0.18148   0.28221   0.66616   0.17739   0.34005   0.17757   0.08294   0.07122   0.23156   0.34510   0.02817   0.34602   0.49564   0.45004   0.35271   0.00000   0.37926   0.04099   0.07187   0.33124   0.29403   0.08878   0.20018   0.17463   0.20287   0.14488   0.13871   0.13315   0.25368   0.46929   0.06534   0.03412   0.06695   0.12630   0.12155   0.19246   0.02883   0.07987   0.05305   0.07921   0.22520   0.22395   0.10326   0.30012   0.32224   0.29470   0.23812   0.24233   0.32574   0.04575   0.05793   0.14506   0.10523   0.30970   0.00000   0.40958   0.24533   0.52887   0.62642   0.76619   0.01136   0.01394   0.09896   0.11759   0.16903   0.15790   0.33927   0.57488   0.57969   1.15890   0.45916   0.85442   0.74152   0.48899   0.29211   0.38694   0.00000   0.00000   0.00000   0.00000   0.15364   0.82348   0.82963   0.97833   2.37575   9.80544   9.10995   0.20577   1.00000  
403  0.0947  18735.674361  x:  1.53999   1.45997   0.55069   0.41018   0.65779   0.35018   0.60085   0.74882   0.94142   0.41629   0.02894   0.07957   0.04861   0.07297   0.05226   0.71076   0.00000   0.06973   0.00000   0.15507   0.76988   0.39974   0.09377   0.08989   0.19252   0.21187   0.07771   0.13023   0.18415   0.16475   0.87032   0.09989   0.05039   0.05903   0.15343   0.51798   0.14969   0.15285   0.62022   1.18224   0.03711   0.00000   0.35234   0.33657   0.39676   0.20209   0.06525   0.22556   0.10165   0.29729   0.54017   0.09056   0.12906   0.59751   0.01037   0.05691   0.08265   0.96823   0.54515   0.56814   0.00563   0.02477   0.02990   0.12912   0.07349   0.03235   0.00000   0.08526   0.13474   0.08266   0.00000   0.00000   0.00000   0.22709   0.06841   0.02319   0.17698   0.17467   0.43811   0.02356   0.37410   0.38278   0.04494   0.00000   0.03136   0.03757   0.29372   0.14561   0.13700   0.18848   0.15463   0.03548   0.08353   0.01398   0.14287   0.14925   0.37158   0.08641   0.24125   0.06229   0.11796   0.22882   0.00000   0.01331   0.29575   0.16157   0.04061   0.05969   0.07983   0.17869   0.04493   0.20859   0.24252   0.00000   0.19789   0.16376   0.11011   0.14128   0.00000   0.02985   0.08390   0.09329   0.43307   0.05810   0.19482   0.02171   0.10191   0.27451   0.05020   0.27910   0.23888   0.25033   0.05910   0.04549   0.00000   0.71469   0.32929   0.01567   0.25740   0.22034   0.15549   0.05431   0.29429   0.12045   0.04918   0.11598   0.03544   0.02592   0.08989   0.17413   0.11232   0.19429   0.18908   0.07799   0.26052   0.11596   0.11227   0.04417   0.10254   0.12578   0.19537   0.02131   0.26039   0.08636   0.09684   0.11832   0.08247   0.14312   0.56460   0.07564   0.31360   0.24816   0.67476   0.13885   0.11429   0.57591   0.32305   0.67679   0.03601   0.30841   0.80232   0.14683   0.04594   0.10068   0.08986   0.36055   0.19955   0.15945   0.06910   0.40108   0.31203   0.29688   0.19182   0.31038   0.21541   0.45602   0.08035   0.25535   0.40438   0.06829   0.43963   0.21212   0.01538   0.03090   0.21067   0.26420   0.47437   0.53351   0.26526   0.13843   0.09001   0.09840   0.08064   0.47957   0.70336   0.11423   0.61150   0.84819   0.18150   0.28218   0.66624   0.17737   0.34005   0.17759   0.08293   0.07122   0.23158   0.34507   0.02817   0.34598   0.49559   0.45005   0.35272   0.00000   0.37924   0.04100   0.07187   0.33125   0.29402   0.08877   0.20018   0.17463   0.20288   0.14488   0.13871   0.13315   0.25368   0.46931   0.06534   0.03412   0.06695   0.12630   0.12155   0.19247   0.02883   0.07987   0.05305   0.07921   0.22520   0.22394   0.10325   0.30012   0.32224   0.29470   0.23814   0.24229   0.32574   0.04575   0.05793   0.14506   0.10523   0.30969   0.00000   0.40956   0.24533   0.52881   0.62645   0.76617   0.01136   0.01394   0.09896   0.11759   0.16903   0.15789   0.33926   0.57493   0.57965   1.15891   0.45921   0.85437   0.74152   0.48898   0.29217   0.38692   0.00000   0.00000   0.00000   0.00000   0.15365   0.82347   0.82962   0.97834   2.37576   9.80345   9.10795   0.20576   1.00000  
404  0.1683  18735.674355  x:  1.54005   1.45990   0.55070   0.41018   0.65779   0.35021   0.60084   0.74882   0.94142   0.41630   0.02897   0.07952   0.04862   0.07297   0.05226   0.71076   0.00000   0.06973   0.00000   0.15507   0.76987   0.39973   0.09377   0.08989   0.19252   0.21188   0.07771   0.13023   0.18415   0.16476   0.87033   0.09989   0.05039   0.05904   0.15343   0.51798   0.14969   0.15285   0.62020   1.18223   0.03711   0.00000   0.35234   0.33658   0.39676   0.20209   0.06525   0.22556   0.10165   0.29729   0.54017   0.09056   0.12906   0.59757   0.01035   0.05692   0.08267   0.96823   0.54498   0.56812   0.00563   0.02477   0.02990   0.12912   0.07349   0.03235   0.00000   0.08527   0.13472   0.08266   0.00000   0.00000   0.00000   0.22709   0.06841   0.02319   0.17698   0.17468   0.43798   0.02356   0.37411   0.38278   0.04494   0.00000   0.03136   0.03757   0.29372   0.14560   0.13700   0.18848   0.15463   0.03548   0.08353   0.01398   0.14287   0.14925   0.37158   0.08641   0.24124   0.06229   0.11796   0.22881   0.00000   0.01331   0.29575   0.16157   0.04061   0.05969   0.07983   0.17870   0.04493   0.20859   0.24252   0.00000   0.19789   0.16376   0.11011   0.14128   0.00000   0.02985   0.08390   0.09329   0.43307   0.05811   0.19482   0.02171   0.10191   0.27450   0.05020   0.27909   0.23888   0.25034   0.05910   0.04549   0.00000   0.71471   0.32929   0.01567   0.25740   0.22034   0.15549   0.05431   0.29427   0.12045   0.04918   0.11598   0.03545   0.02592   0.08988   0.17413   0.11233   0.19429   0.18908   0.07798   0.26053   0.11596   0.11227   0.04417   0.10255   0.12577   0.19537   0.02131   0.26039   0.08636   0.09684   0.11832   0.08247   0.14312   0.56460   0.07565   0.31360   0.24816   0.67476   0.13886   0.11432   0.57587   0.32298   0.67680   0.03600   0.30841   0.80230   0.14684   0.04594   0.10068   0.08987   0.36055   0.19955   0.15945   0.06911   0.40109   0.31202   0.29686   0.19183   0.31039   0.21540   0.45600   0.08034   0.25536   0.40431   0.06829   0.43965   0.21212   0.01538   0.03090   0.21067   0.26420   0.47438   0.53351   0.26533   0.13841   0.09001   0.09840   0.08064   0.47957   0.70337   0.11423   0.61150   0.84821   0.18148   0.28221   0.66631   0.17741   0.34009   0.17754   0.08293   0.07123   0.23155   0.34511   0.02817   0.34601   0.49561   0.45005   0.35267   0.00000   0.37923   0.04100   0.07187   0.33125   0.29402   0.08877   0.20018   0.17463   0.20289   0.14488   0.13872   0.13315   0.25367   0.46933   0.06534   0.03412   0.06695   0.12629   0.12155   0.19247   0.02883   0.07987   0.05305   0.07921   0.22520   0.22394   0.10325   0.30012   0.32224   0.29471   0.23816   0.24228   0.32578   0.04575   0.05793   0.14506   0.10523   0.30969   0.00000   0.40955   0.24533   0.52878   0.62648   0.76616   0.01136   0.01394   0.09896   0.11759   0.16903   0.15790   0.33925   0.57496   0.57962   1.15892   0.45925   0.85433   0.74151   0.48899   0.29220   0.38692   0.00000   0.00000   0.00000   0.00000   0.15368   0.82347   0.82961   0.97836   2.37577   9.79603   9.10054   0.20576   1.00000  
405  0.4499  18735.674353  x:  1.54010   1.45986   0.55069   0.41011   0.65775   0.35019   0.60082   0.74881   0.94143   0.41629   0.02898   0.07950   0.04862   0.07297   0.05226   0.71077   0.00000   0.06973   0.00000   0.15507   0.76987   0.39974   0.09377   0.08989   0.19252   0.21188   0.07771   0.13023   0.18415   0.16476   0.87033   0.09989   0.05039   0.05904   0.15344   0.51796   0.14969   0.15286   0.62019   1.18223   0.03711   0.00000   0.35233   0.33659   0.39676   0.20209   0.06525   0.22556   0.10165   0.29729   0.54018   0.09056   0.12907   0.59756   0.01035   0.05690   0.08267   0.96823   0.54500   0.56824   0.00563   0.02477   0.02990   0.12912   0.07349   0.03235   0.00000   0.08527   0.13472   0.08266   0.00000   0.00000   0.00000   0.22709   0.06841   0.02319   0.17698   0.17468   0.43800   0.02356   0.37411   0.38278   0.04494   0.00000   0.03136   0.03757   0.29372   0.14560   0.13700   0.18848   0.15463   0.03548   0.08353   0.01398   0.14287   0.14925   0.37158   0.08641   0.24124   0.06229   0.11796   0.22881   0.00000   0.01331   0.29575   0.16157   0.04061   0.05969   0.07983   0.17870   0.04493   0.20859   0.24252   0.00000   0.19789   0.16376   0.11011   0.14128   0.00000   0.02985   0.08390   0.09329   0.43307   0.05811   0.19482   0.02171   0.10191   0.27450   0.05020   0.27909   0.23888   0.25034   0.05910   0.04549   0.00000   0.71470   0.32929   0.01567   0.25740   0.22034   0.15549   0.05431   0.29427   0.12044   0.04918   0.11598   0.03545   0.02592   0.08988   0.17413   0.11233   0.19429   0.18908   0.07798   0.26053   0.11596   0.11227   0.04417   0.10255   0.12577   0.19537   0.02131   0.26039   0.08636   0.09684   0.11832   0.08247   0.14312   0.56462   0.07565   0.31360   0.24816   0.67476   0.13886   0.11431   0.57588   0.32300   0.67679   0.03600   0.30842   0.80228   0.14683   0.04593   0.10068   0.08987   0.36056   0.19954   0.15945   0.06911   0.40112   0.31203   0.29683   0.19184   0.31040   0.21540   0.45600   0.08035   0.25538   0.40423   0.06829   0.43966   0.21211   0.01538   0.03090   0.21067   0.26420   0.47440   0.53353   0.26531   0.13842   0.09001   0.09840   0.08064   0.47957   0.70337   0.11423   0.61150   0.84821   0.18147   0.28222   0.66627   0.17743   0.34008   0.17755   0.08293   0.07123   0.23156   0.34510   0.02817   0.34600   0.49561   0.45006   0.35265   0.00000   0.37923   0.04100   0.07187   0.33125   0.29402   0.08877   0.20018   0.17463   0.20290   0.14488   0.13872   0.13314   0.25367   0.46932   0.06534   0.03412   0.06695   0.12629   0.12155   0.19247   0.02883   0.07987   0.05305   0.07921   0.22519   0.22394   0.10325   0.30013   0.32224   0.29471   0.23815   0.24228   0.32578   0.04575   0.05793   0.14506   0.10523   0.30969   0.00000   0.40955   0.24533   0.52881   0.62647   0.76616   0.01135   0.01394   0.09896   0.11759   0.16903   0.15791   0.33925   0.57497   0.57960   1.15893   0.45926   0.85432   0.74151   0.48899   0.29213   0.38693   0.00000   0.00000   0.00000   0.00000   0.15373   0.82348   0.82962   0.97836   2.37578   9.79135   9.09587   0.20576   1.00000  
406  0.3545  18735.674348  x:  1.54008   1.45998   0.55070   0.41020   0.65777   0.35023   0.60080   0.74884   0.94148   0.41627   0.02899   0.07947   0.04863   0.07297   0.05227   0.71078   0.00000   0.06973   0.00000   0.15508   0.76986   0.39972   0.09376   0.08988   0.19253   0.21188   0.07771   0.13023   0.18416   0.16477   0.87033   0.09989   0.05039   0.05905   0.15345   0.51793   0.14968   0.15286   0.62018   1.18223   0.03711   0.00000   0.35234   0.33659   0.39675   0.20209   0.06526   0.22556   0.10165   0.29728   0.54021   0.09055   0.12907   0.59750   0.01034   0.05691   0.08264   0.96821   0.54519   0.56813   0.00563   0.02478   0.02990   0.12912   0.07349   0.03235   0.00000   0.08527   0.13472   0.08266   0.00000   0.00000   0.00000   0.22710   0.06841   0.02319   0.17698   0.17468   0.43798   0.02356   0.37412   0.38278   0.04494   0.00000   0.03136   0.03757   0.29373   0.14559   0.13701   0.18848   0.15463   0.03548   0.08353   0.01399   0.14287   0.14925   0.37158   0.08641   0.24124   0.06229   0.11796   0.22880   0.00000   0.01332   0.29575   0.16158   0.04061   0.05969   0.07983   0.17870   0.04493   0.20859   0.24251   0.00000   0.19789   0.16376   0.11011   0.14128   0.00000   0.02985   0.08390   0.09329   0.43309   0.05811   0.19482   0.02171   0.10191   0.27449   0.05021   0.27909   0.23888   0.25033   0.05910   0.04549   0.00000   0.71470   0.32928   0.01567   0.25740   0.22034   0.15549   0.05431   0.29427   0.12044   0.04918   0.11598   0.03545   0.02592   0.08988   0.17414   0.11233   0.19430   0.18907   0.07798   0.26052   0.11596   0.11226   0.04417   0.10255   0.12577   0.19538   0.02131   0.26038   0.08636   0.09684   0.11832   0.08247   0.14312   0.56458   0.07565   0.31360   0.24816   0.67479   0.13885   0.11431   0.57590   0.32302   0.67680   0.03600   0.30842   0.80228   0.14683   0.04594   0.10068   0.08986   0.36059   0.19954   0.15944   0.06911   0.40114   0.31203   0.29680   0.19184   0.31041   0.21540   0.45599   0.08035   0.25540   0.40415   0.06829   0.43969   0.21211   0.01538   0.03090   0.21068   0.26421   0.47441   0.53350   0.26531   0.13842   0.09001   0.09840   0.08064   0.47957   0.70338   0.11422   0.61147   0.84825   0.18146   0.28224   0.66622   0.17746   0.34005   0.17754   0.08293   0.07124   0.23156   0.34510   0.02817   0.34600   0.49561   0.45008   0.35263   0.00000   0.37924   0.04099   0.07187   0.33125   0.29403   0.08877   0.20018   0.17463   0.20291   0.14489   0.13872   0.13314   0.25368   0.46932   0.06534   0.03412   0.06695   0.12629   0.12155   0.19247   0.02883   0.07987   0.05305   0.07921   0.22519   0.22394   0.10325   0.30013   0.32225   0.29472   0.23814   0.24229   0.32578   0.04575   0.05793   0.14506   0.10523   0.30968   0.00000   0.40953   0.24534   0.52881   0.62648   0.76615   0.01134   0.01394   0.09896   0.11759   0.16903   0.15792   0.33925   0.57497   0.57954   1.15893   0.45930   0.85428   0.74152   0.48901   0.29223   0.38697   0.00000   0.00000   0.00000   0.00000   0.15370   0.82348   0.82962   0.97839   2.37579   9.79855   9.10308   0.20577   1.00000  
407  0.0143  18735.674348  x:  1.54008   1.45999   0.55070   0.41020   0.65777   0.35023   0.60080   0.74884   0.94148   0.41627   0.02900   0.07946   0.04863   0.07297   0.05227   0.71079   0.00000   0.06973   0.00000   0.15508   0.76986   0.39972   0.09376   0.08988   0.19253   0.21188   0.07771   0.13023   0.18416   0.16477   0.87033   0.09989   0.05039   0.05905   0.15345   0.51793   0.14968   0.15286   0.62018   1.18223   0.03711   0.00000   0.35234   0.33659   0.39675   0.20209   0.06526   0.22556   0.10165   0.29728   0.54020   0.09055   0.12907   0.59749   0.01034   0.05691   0.08264   0.96821   0.54519   0.56813   0.00563   0.02478   0.02990   0.12912   0.07349   0.03235   0.00000   0.08527   0.13472   0.08266   0.00000   0.00000   0.00000   0.22710   0.06841   0.02319   0.17698   0.17468   0.43798   0.02356   0.37412   0.38278   0.04494   0.00000   0.03136   0.03757   0.29373   0.14559   0.13701   0.18848   0.15463   0.03548   0.08353   0.01399   0.14287   0.14925   0.37158   0.08641   0.24124   0.06229   0.11796   0.22880   0.00000   0.01332   0.29575   0.16158   0.04061   0.05969   0.07983   0.17870   0.04493   0.20859   0.24251   0.00000   0.19789   0.16376   0.11011   0.14128   0.00000   0.02985   0.08390   0.09329   0.43309   0.05811   0.19482   0.02171   0.10191   0.27449   0.05021   0.27909   0.23888   0.25033   0.05910   0.04549   0.00000   0.71470   0.32928   0.01567   0.25740   0.22034   0.15549   0.05431   0.29426   0.12044   0.04918   0.11598   0.03545   0.02592   0.08988   0.17414   0.11233   0.19430   0.18907   0.07798   0.26053   0.11596   0.11226   0.04417   0.10255   0.12577   0.19538   0.02131   0.26038   0.08636   0.09684   0.11832   0.08247   0.14312   0.56458   0.07565   0.31360   0.24816   0.67480   0.13885   0.11431   0.57590   0.32301   0.67680   0.03600   0.30843   0.80228   0.14683   0.04594   0.10068   0.08986   0.36059   0.19954   0.15944   0.06911   0.40114   0.31203   0.29679   0.19184   0.31041   0.21540   0.45599   0.08035   0.25540   0.40416   0.06829   0.43968   0.21211   0.01538   0.03090   0.21068   0.26421   0.47441   0.53350   0.26530   0.13842   0.09001   0.09840   0.08064   0.47957   0.70338   0.11422   0.61147   0.84824   0.18146   0.28223   0.66622   0.17747   0.34006   0.17754   0.08294   0.07124   0.23156   0.34510   0.02817   0.34600   0.49560   0.45008   0.35262   0.00000   0.37924   0.04099   0.07187   0.33125   0.29403   0.08877   0.20018   0.17463   0.20291   0.14488   0.13872   0.13314   0.25368   0.46932   0.06534   0.03412   0.06695   0.12629   0.12155   0.19247   0.02883   0.07987   0.05305   0.07921   0.22519   0.22394   0.10325   0.30012   0.32225   0.29472   0.23814   0.24229   0.32579   0.04575   0.05793   0.14506   0.10523   0.30968   0.00000   0.40953   0.24534   0.52881   0.62648   0.76615   0.01134   0.01394   0.09896   0.11759   0.16903   0.15792   0.33925   0.57497   0.57954   1.15893   0.45930   0.85428   0.74152   0.48902   0.29223   0.38697   0.00000   0.00000   0.00000   0.00000   0.15370   0.82348   0.82962   0.97839   2.37579   9.79874   9.10327   0.20577   1.00000  
408  0.0126  18735.674338  x:  1.53994   1.46076   0.55066   0.41024   0.65773   0.35028   0.60070   0.74893   0.94174   0.41612   0.02897   0.07945   0.04863   0.07295   0.05228   0.71076   0.00000   0.06974   0.00000   0.15510   0.76982   0.39971   0.09375   0.08988   0.19254   0.21188   0.07770   0.13022   0.18417   0.16480   0.87036   0.09988   0.05039   0.05904   0.15347   0.51800   0.14967   0.15287   0.62019   1.18222   0.03711   0.00000   0.35237   0.33662   0.39675   0.20208   0.06526   0.22556   0.10165   0.29728   0.54020   0.09056   0.12907   0.59750   0.01035   0.05691   0.08263   0.96824   0.54511   0.56820   0.00563   0.02480   0.02990   0.12913   0.07349   0.03235   0.00000   0.08526   0.13474   0.08265   0.00000   0.00000   0.00000   0.22711   0.06841   0.02319   0.17699   0.17468   0.43800   0.02356   0.37414   0.38276   0.04494   0.00000   0.03136   0.03757   0.29374   0.14559   0.13701   0.18848   0.15463   0.03549   0.08353   0.01400   0.14287   0.14925   0.37159   0.08640   0.24126   0.06228   0.11796   0.22880   0.00000   0.01332   0.29576   0.16159   0.04061   0.05969   0.07983   0.17870   0.04493   0.20858   0.24250   0.00000   0.19788   0.16376   0.11011   0.14128   0.00000   0.02985   0.08390   0.09329   0.43314   0.05810   0.19482   0.02171   0.10191   0.27447   0.05021   0.27910   0.23888   0.25034   0.05910   0.04549   0.00000   0.71475   0.32927   0.01567   0.25741   0.22034   0.15549   0.05431   0.29430   0.12043   0.04918   0.11599   0.03545   0.02592   0.08989   0.17413   0.11232   0.19430   0.18908   0.07798   0.26052   0.11596   0.11227   0.04417   0.10255   0.12577   0.19539   0.02131   0.26039   0.08638   0.09684   0.11832   0.08247   0.14311   0.56455   0.07566   0.31360   0.24818   0.67475   0.13884   0.11432   0.57592   0.32300   0.67682   0.03601   0.30841   0.80241   0.14684   0.04595   0.10068   0.08985   0.36063   0.19957   0.15944   0.06911   0.40113   0.31205   0.29681   0.19183   0.31043   0.21542   0.45603   0.08034   0.25543   0.40424   0.06829   0.43972   0.21211   0.01538   0.03090   0.21068   0.26426   0.47443   0.53348   0.26530   0.13841   0.09000   0.09840   0.08064   0.47962   0.70339   0.11419   0.61152   0.84828   0.18146   0.28225   0.66622   0.17744   0.34008   0.17752   0.08294   0.07122   0.23157   0.34511   0.02817   0.34602   0.49561   0.45009   0.35266   0.00000   0.37927   0.04099   0.07187   0.33124   0.29404   0.08878   0.20016   0.17463   0.20292   0.14488   0.13872   0.13314   0.25369   0.46935   0.06532   0.03412   0.06695   0.12630   0.12155   0.19249   0.02883   0.07987   0.05305   0.07921   0.22519   0.22393   0.10326   0.30012   0.32229   0.29475   0.23815   0.24232   0.32575   0.04575   0.05793   0.14505   0.10523   0.30967   0.00000   0.40952   0.24536   0.52883   0.62645   0.76601   0.01136   0.01394   0.09897   0.11758   0.16903   0.15790   0.33928   0.57489   0.57943   1.15891   0.45940   0.85428   0.74154   0.48911   0.29219   0.38693   0.00000   0.00000   0.00000   0.00000   0.15373   0.82355   0.82968   0.97847   2.37580   9.84652   9.15115   0.20577   1.00000  
409  0.0250  18735.674234  x:  1.53592   1.46431   0.55064   0.41025   0.65786   0.35027   0.60078   0.74879   0.94145   0.41639   0.02903   0.07948   0.04861   0.07300   0.05225   0.71083   0.00000   0.06976   0.00000   0.15511   0.76984   0.39977   0.09372   0.08989   0.19253   0.21191   0.07771   0.13023   0.18415   0.16482   0.87029   0.09990   0.05039   0.05901   0.15346   0.51803   0.14963   0.15292   0.62021   1.18221   0.03711   0.00000   0.35234   0.33659   0.39678   0.20210   0.06525   0.22556   0.10165   0.29730   0.54024   0.09056   0.12907   0.59752   0.01032   0.05692   0.08262   0.96828   0.54513   0.56821   0.00564   0.02485   0.02991   0.12912   0.07349   0.03236   0.00000   0.08529   0.13470   0.08267   0.00000   0.00000   0.00000   0.22710   0.06840   0.02319   0.17699   0.17469   0.43802   0.02356   0.37413   0.38281   0.04494   0.00000   0.03136   0.03757   0.29369   0.14561   0.13700   0.18848   0.15463   0.03550   0.08354   0.01403   0.14289   0.14924   0.37160   0.08641   0.24126   0.06229   0.11796   0.22885   0.00000   0.01333   0.29576   0.16156   0.04061   0.05969   0.07984   0.17870   0.04493   0.20860   0.24252   0.00000   0.19789   0.16377   0.11011   0.14128   0.00000   0.02985   0.08390   0.09329   0.43313   0.05811   0.19483   0.02172   0.10191   0.27447   0.05021   0.27910   0.23891   0.25033   0.05910   0.04549   0.00000   0.71478   0.32931   0.01567   0.25744   0.22034   0.15549   0.05431   0.29433   0.12041   0.04919   0.11599   0.03544   0.02592   0.08989   0.17413   0.11233   0.19430   0.18909   0.07799   0.26055   0.11595   0.11228   0.04417   0.10254   0.12578   0.19535   0.02131   0.26041   0.08637   0.09684   0.11833   0.08247   0.14312   0.56460   0.07565   0.31360   0.24815   0.67484   0.13884   0.11429   0.57593   0.32306   0.67685   0.03600   0.30840   0.80229   0.14683   0.04593   0.10068   0.08986   0.36065   0.19955   0.15946   0.06910   0.40120   0.31205   0.29685   0.19187   0.31044   0.21542   0.45604   0.08034   0.25543   0.40422   0.06829   0.43977   0.21207   0.01540   0.03090   0.21068   0.26431   0.47447   0.53356   0.26536   0.13844   0.09001   0.09840   0.08064   0.47958   0.70341   0.11415   0.61151   0.84814   0.18145   0.28224   0.66627   0.17747   0.34007   0.17753   0.08293   0.07124   0.23153   0.34510   0.02817   0.34603   0.49562   0.45013   0.35262   0.00000   0.37926   0.04098   0.07187   0.33125   0.29404   0.08879   0.20020   0.17462   0.20297   0.14486   0.13871   0.13315   0.25366   0.46935   0.06532   0.03413   0.06695   0.12628   0.12156   0.19249   0.02884   0.07987   0.05305   0.07921   0.22522   0.22393   0.10325   0.30013   0.32229   0.29478   0.23813   0.24237   0.32586   0.04574   0.05793   0.14506   0.10523   0.30970   0.00000   0.40954   0.24535   0.52886   0.62650   0.76617   0.01135   0.01395   0.09897   0.11759   0.16902   0.15791   0.33925   0.57495   0.57961   1.15891   0.45930   0.85447   0.74157   0.48900   0.29222   0.38694   0.00000   0.00000   0.00000   0.00000   0.15379   0.82348   0.82967   0.97822   2.37575  10.24186   9.54654   0.20577   1.00000  
410  0.0699  18735.674045  x:  1.52067   1.47935   0.55074   0.41007   0.65784   0.35027   0.60106   0.74876   0.94114   0.41657   0.02901   0.07947   0.04865   0.07295   0.05228   0.71089   0.00000   0.06972   0.00000   0.15503   0.77004   0.39986   0.09377   0.08990   0.19254   0.21189   0.07771   0.13025   0.18415   0.16478   0.87043   0.09991   0.05039   0.05904   0.15343   0.51800   0.14975   0.15283   0.62037   1.18234   0.03711   0.00000   0.35237   0.33665   0.39686   0.20211   0.06525   0.22559   0.10166   0.29734   0.54024   0.09056   0.12907   0.59760   0.01032   0.05690   0.08268   0.96824   0.54513   0.56827   0.00564   0.02483   0.02991   0.12912   0.07350   0.03236   0.00000   0.08529   0.13471   0.08267   0.00000   0.00000   0.00000   0.22711   0.06841   0.02319   0.17699   0.17470   0.43801   0.02356   0.37414   0.38283   0.04495   0.00000   0.03136   0.03757   0.29378   0.14560   0.13704   0.18848   0.15464   0.03549   0.08353   0.01402   0.14287   0.14929   0.37161   0.08641   0.24125   0.06229   0.11797   0.22880   0.00000   0.01332   0.29581   0.16160   0.04061   0.05969   0.07984   0.17873   0.04492   0.20862   0.24254   0.00000   0.19791   0.16377   0.11013   0.14130   0.00000   0.02986   0.08391   0.09330   0.43312   0.05811   0.19483   0.02172   0.10192   0.27452   0.05021   0.27913   0.23889   0.25037   0.05911   0.04549   0.00000   0.71478   0.32934   0.01567   0.25741   0.22038   0.15550   0.05432   0.29433   0.12047   0.04919   0.11597   0.03545   0.02592   0.08988   0.17417   0.11235   0.19430   0.18908   0.07799   0.26056   0.11597   0.11226   0.04418   0.10255   0.12577   0.19543   0.02131   0.26040   0.08635   0.09685   0.11833   0.08249   0.14314   0.56477   0.07563   0.31364   0.24818   0.67487   0.13890   0.11434   0.57595   0.32304   0.67688   0.03601   0.30846   0.80247   0.14685   0.04593   0.10069   0.08991   0.36059   0.19954   0.15946   0.06912   0.40121   0.31208   0.29682   0.19189   0.31044   0.21539   0.45601   0.08033   0.25543   0.40405   0.06829   0.43972   0.21214   0.01540   0.03090   0.21070   0.26419   0.47444   0.53365   0.26532   0.13843   0.09003   0.09841   0.08065   0.47967   0.70345   0.11426   0.61157   0.84834   0.18147   0.28231   0.66637   0.17750   0.34019   0.17756   0.08294   0.07126   0.23160   0.34514   0.02818   0.34605   0.49572   0.45012   0.35262   0.00000   0.37929   0.04100   0.07188   0.33128   0.29405   0.08876   0.20022   0.17464   0.20293   0.14490   0.13873   0.13316   0.25369   0.46936   0.06536   0.03412   0.06696   0.12631   0.12155   0.19247   0.02884   0.07988   0.05306   0.07922   0.22521   0.22396   0.10325   0.30015   0.32225   0.29471   0.23817   0.24229   0.32585   0.04575   0.05793   0.14509   0.10523   0.30973   0.00000   0.40963   0.24535   0.52885   0.62653   0.76635   0.01132   0.01395   0.09896   0.11762   0.16905   0.15797   0.33927   0.57512   0.57987   1.15901   0.45923   0.85441   0.74160   0.48899   0.29235   0.38703   0.00000   0.00000   0.00000   0.00000   0.15389   0.82347   0.82961   0.97834   2.37578  11.82324  11.12812   0.20575   1.00000  
411  0.7466  18735.673995  x:  1.51536   1.48503   0.55072   0.41025   0.65780   0.35023   0.60075   0.74891   0.94170   0.41619   0.02900   0.07946   0.04862   0.07300   0.05226   0.71078   0.00000   0.06974   0.00000   0.15511   0.76987   0.39973   0.09377   0.08989   0.19254   0.21190   0.07771   0.13023   0.18417   0.16476   0.87034   0.09989   0.05040   0.05904   0.15347   0.51798   0.14967   0.15288   0.62016   1.18230   0.03711   0.00000   0.35236   0.33658   0.39676   0.20209   0.06526   0.22557   0.10164   0.29729   0.54024   0.09056   0.12908   0.59754   0.01035   0.05691   0.08266   0.96830   0.54510   0.56821   0.00563   0.02479   0.02990   0.12913   0.07349   0.03235   0.00000   0.08527   0.13472   0.08266   0.00000   0.00000   0.00000   0.22711   0.06841   0.02319   0.17698   0.17469   0.43798   0.02356   0.37415   0.38281   0.04494   0.00000   0.03136   0.03757   0.29372   0.14561   0.13700   0.18850   0.15464   0.03548   0.08353   0.01399   0.14288   0.14925   0.37160   0.08641   0.24126   0.06229   0.11797   0.22884   0.00000   0.01332   0.29576   0.16158   0.04061   0.05969   0.07984   0.17870   0.04493   0.20859   0.24252   0.00000   0.19790   0.16377   0.11011   0.14129   0.00000   0.02985   0.08391   0.09329   0.43309   0.05811   0.19484   0.02171   0.10191   0.27451   0.05021   0.27910   0.23890   0.25035   0.05911   0.04549   0.00000   0.71473   0.32929   0.01567   0.25742   0.22035   0.15549   0.05431   0.29427   0.12044   0.04919   0.11599   0.03545   0.02592   0.08989   0.17414   0.11233   0.19431   0.18909   0.07798   0.26054   0.11596   0.11227   0.04417   0.10255   0.12579   0.19537   0.02131   0.26041   0.08638   0.09684   0.11833   0.08247   0.14312   0.56461   0.07566   0.31361   0.24817   0.67479   0.13885   0.11430   0.57592   0.32304   0.67683   0.03600   0.30844   0.80225   0.14684   0.04594   0.10068   0.08985   0.36065   0.19955   0.15945   0.06911   0.40118   0.31205   0.29681   0.19186   0.31043   0.21540   0.45602   0.08037   0.25542   0.40415   0.06829   0.43973   0.21213   0.01538   0.03090   0.21068   0.26423   0.47446   0.53352   0.26534   0.13843   0.09001   0.09840   0.08064   0.47958   0.70342   0.11423   0.61150   0.84821   0.18146   0.28225   0.66626   0.17746   0.34009   0.17753   0.08293   0.07124   0.23155   0.34511   0.02817   0.34602   0.49561   0.45011   0.35262   0.00000   0.37926   0.04099   0.07187   0.33127   0.29404   0.08879   0.20019   0.17464   0.20291   0.14489   0.13872   0.13315   0.25369   0.46935   0.06533   0.03412   0.06695   0.12629   0.12156   0.19248   0.02883   0.07987   0.05305   0.07921   0.22520   0.22395   0.10327   0.30015   0.32226   0.29474   0.23816   0.24231   0.32585   0.04574   0.05793   0.14506   0.10523   0.30970   0.00000   0.40954   0.24535   0.52885   0.62650   0.76613   0.01135   0.01394   0.09897   0.11759   0.16904   0.15791   0.33929   0.57498   0.57950   1.15900   0.45935   0.85433   0.74152   0.48906   0.29214   0.38697   0.00000   0.00000   0.00000   0.00000   0.15370   0.82356   0.82974   0.97848   2.37579  12.39738  11.70209   0.20577   1.00000  
412  0.5250  18735.673981  x:  1.50888   1.49115   0.55065   0.41012   0.65769   0.35023   0.60077   0.74881   0.94141   0.41629   0.02899   0.07944   0.04865   0.07294   0.05228   0.71075   0.00000   0.06973   0.00000   0.15506   0.76982   0.39971   0.09375   0.08988   0.19253   0.21187   0.07770   0.13022   0.18416   0.16479   0.87034   0.09988   0.05039   0.05905   0.15345   0.51793   0.14969   0.15285   0.62018   1.18215   0.03711   0.00000   0.35233   0.33662   0.39674   0.20207   0.06525   0.22555   0.10165   0.29727   0.54015   0.09056   0.12906   0.59751   0.01034   0.05690   0.08265   0.96817   0.54505   0.56819   0.00563   0.02477   0.02990   0.12912   0.07349   0.03235   0.00000   0.08527   0.13472   0.08265   0.00000   0.00000   0.00000   0.22710   0.06840   0.02319   0.17699   0.17468   0.43796   0.02356   0.37411   0.38273   0.04494   0.00000   0.03136   0.03757   0.29373   0.14558   0.13701   0.18847   0.15462   0.03548   0.08353   0.01398   0.14286   0.14925   0.37156   0.08640   0.24124   0.06228   0.11796   0.22878   0.00000   0.01331   0.29574   0.16158   0.04060   0.05969   0.07983   0.17870   0.04493   0.20858   0.24250   0.00000   0.19787   0.16375   0.11012   0.14128   0.00000   0.02985   0.08390   0.09329   0.43310   0.05810   0.19480   0.02171   0.10191   0.27446   0.05020   0.27909   0.23886   0.25032   0.05910   0.04549   0.00000   0.71469   0.32926   0.01567   0.25739   0.22033   0.15549   0.05431   0.29428   0.12043   0.04918   0.11598   0.03545   0.02592   0.08988   0.17413   0.11232   0.19429   0.18906   0.07798   0.26051   0.11595   0.11226   0.04417   0.10254   0.12576   0.19539   0.02131   0.26037   0.08636   0.09684   0.11831   0.08247   0.14311   0.56455   0.07564   0.31359   0.24816   0.67473   0.13885   0.11432   0.57587   0.32298   0.67678   0.03601   0.30839   0.80235   0.14682   0.04595   0.10067   0.08987   0.36058   0.19954   0.15944   0.06911   0.40113   0.31202   0.29677   0.19183   0.31041   0.21540   0.45597   0.08034   0.25542   0.40410   0.06829   0.43968   0.21210   0.01538   0.03090   0.21067   0.26421   0.47439   0.53348   0.26528   0.13841   0.09001   0.09839   0.08064   0.47958   0.70334   0.11421   0.61148   0.84826   0.18144   0.28224   0.66622   0.17746   0.34007   0.17751   0.08295   0.07123   0.23157   0.34510   0.02817   0.34600   0.49560   0.45005   0.35260   0.00000   0.37924   0.04099   0.07187   0.33123   0.29402   0.08876   0.20016   0.17462   0.20291   0.14487   0.13872   0.13314   0.25367   0.46930   0.06533   0.03412   0.06695   0.12629   0.12154   0.19247   0.02883   0.07987   0.05305   0.07921   0.22518   0.22393   0.10325   0.30010   0.32226   0.29472   0.23814   0.24228   0.32574   0.04575   0.05793   0.14506   0.10522   0.30967   0.00000   0.40952   0.24533   0.52878   0.62644   0.76609   0.01135   0.01394   0.09896   0.11759   0.16902   0.15791   0.33923   0.57491   0.57951   1.15887   0.45930   0.85424   0.74150   0.48903   0.29220   0.38693   0.00000   0.00000   0.00000   0.00000   0.15375   0.82346   0.82956   0.97833   2.37581  13.05739  12.36180   0.20577   1.00000  
413  0.4122  18735.673970  x:  1.50001   1.49998   0.55072   0.41019   0.65778   0.35020   0.60081   0.74883   0.94152   0.41626   0.02900   0.07946   0.04862   0.07299   0.05226   0.71076   0.00000   0.06974   0.00000   0.15509   0.76986   0.39973   0.09377   0.08989   0.19253   0.21189   0.07771   0.13023   0.18415   0.16476   0.87032   0.09989   0.05039   0.05903   0.15346   0.51795   0.14968   0.15286   0.62017   1.18228   0.03711   0.00000   0.35233   0.33657   0.39676   0.20209   0.06526   0.22556   0.10164   0.29729   0.54021   0.09055   0.12907   0.59752   0.01033   0.05691   0.08266   0.96824   0.54506   0.56820   0.00563   0.02478   0.02990   0.12912   0.07349   0.03235   0.00000   0.08527   0.13471   0.08266   0.00000   0.00000   0.00000   0.22709   0.06841   0.02319   0.17697   0.17468   0.43796   0.02356   0.37412   0.38280   0.04494   0.00000   0.03136   0.03757   0.29372   0.14560   0.13700   0.18849   0.15463   0.03548   0.08353   0.01398   0.14287   0.14925   0.37159   0.08641   0.24124   0.06229   0.11796   0.22882   0.00000   0.01332   0.29575   0.16158   0.04061   0.05969   0.07984   0.17870   0.04493   0.20859   0.24252   0.00000   0.19790   0.16376   0.11011   0.14128   0.00000   0.02985   0.08391   0.09329   0.43307   0.05811   0.19483   0.02171   0.10191   0.27450   0.05021   0.27909   0.23888   0.25034   0.05910   0.04549   0.00000   0.71470   0.32928   0.01567   0.25741   0.22034   0.15548   0.05431   0.29427   0.12044   0.04919   0.11597   0.03545   0.02592   0.08988   0.17414   0.11233   0.19430   0.18908   0.07798   0.26053   0.11596   0.11227   0.04417   0.10255   0.12578   0.19537   0.02131   0.26039   0.08637   0.09684   0.11832   0.08247   0.14312   0.56461   0.07565   0.31360   0.24816   0.67478   0.13885   0.11431   0.57589   0.32302   0.67680   0.03600   0.30843   0.80224   0.14683   0.04594   0.10068   0.08986   0.36062   0.19953   0.15944   0.06911   0.40117   0.31203   0.29678   0.19186   0.31042   0.21538   0.45598   0.08036   0.25541   0.40408   0.06828   0.43970   0.21212   0.01539   0.03090   0.21067   0.26421   0.47443   0.53352   0.26532   0.13842   0.09001   0.09840   0.08064   0.47957   0.70338   0.11423   0.61148   0.84820   0.18145   0.28225   0.66626   0.17747   0.34009   0.17753   0.08294   0.07124   0.23154   0.34510   0.02817   0.34602   0.49560   0.45009   0.35258   0.00000   0.37924   0.04099   0.07187   0.33125   0.29403   0.08878   0.20019   0.17463   0.20290   0.14489   0.13872   0.13314   0.25367   0.46933   0.06534   0.03412   0.06695   0.12629   0.12155   0.19247   0.02883   0.07987   0.05305   0.07921   0.22519   0.22394   0.10326   0.30013   0.32224   0.29472   0.23815   0.24228   0.32584   0.04574   0.05793   0.14506   0.10523   0.30969   0.00000   0.40954   0.24534   0.52882   0.62648   0.76615   0.01134   0.01394   0.09896   0.11759   0.16903   0.15792   0.33926   0.57500   0.57957   1.15893   0.45927   0.85430   0.74149   0.48901   0.29214   0.38697   0.00000   0.00000   0.00000   0.00000   0.15371   0.82351   0.82968   0.97845   2.37579  13.98104  13.28560   0.20577   1.00000  
414  0.4126  18735.673966  x:  1.49203   1.50817   0.55068   0.41016   0.65774   0.35025   0.60078   0.74885   0.94149   0.41628   0.02899   0.07945   0.04864   0.07296   0.05227   0.71078   0.00000   0.06973   0.00000   0.15508   0.76986   0.39973   0.09376   0.08988   0.19253   0.21188   0.07771   0.13023   0.18416   0.16478   0.87035   0.09989   0.05039   0.05905   0.15345   0.51796   0.14969   0.15286   0.62020   1.18220   0.03711   0.00000   0.35235   0.33661   0.39676   0.20208   0.06525   0.22556   0.10165   0.29729   0.54019   0.09056   0.12907   0.59753   0.01034   0.05691   0.08265   0.96822   0.54508   0.56820   0.00563   0.02479   0.02990   0.12912   0.07349   0.03235   0.00000   0.08527   0.13472   0.08266   0.00000   0.00000   0.00000   0.22710   0.06841   0.02319   0.17699   0.17469   0.43798   0.02356   0.37412   0.38277   0.04494   0.00000   0.03136   0.03757   0.29373   0.14559   0.13701   0.18848   0.15463   0.03549   0.08353   0.01399   0.14287   0.14926   0.37158   0.08641   0.24125   0.06229   0.11796   0.22880   0.00000   0.01332   0.29576   0.16158   0.04061   0.05969   0.07983   0.17870   0.04493   0.20859   0.24251   0.00000   0.19788   0.16376   0.11011   0.14128   0.00000   0.02985   0.08390   0.09329   0.43310   0.05811   0.19482   0.02171   0.10191   0.27448   0.05021   0.27910   0.23888   0.25034   0.05910   0.04549   0.00000   0.71472   0.32928   0.01567   0.25741   0.22034   0.15549   0.05431   0.29429   0.12043   0.04918   0.11599   0.03545   0.02592   0.08989   0.17413   0.11233   0.19430   0.18908   0.07798   0.26053   0.11596   0.11226   0.04417   0.10255   0.12577   0.19538   0.02131   0.26038   0.08637   0.09684   0.11832   0.08247   0.14312   0.56459   0.07565   0.31360   0.24817   0.67477   0.13885   0.11431   0.57590   0.32301   0.67681   0.03601   0.30841   0.80235   0.14683   0.04594   0.10068   0.08986   0.36061   0.19954   0.15944   0.06911   0.40115   0.31204   0.29679   0.19184   0.31042   0.21540   0.45600   0.08034   0.25542   0.40413   0.06829   0.43970   0.21211   0.01538   0.03090   0.21068   0.26422   0.47442   0.53351   0.26530   0.13842   0.09001   0.09840   0.08064   0.47959   0.70338   0.11422   0.61150   0.84826   0.18145   0.28225   0.66625   0.17746   0.34009   0.17752   0.08294   0.07124   0.23157   0.34511   0.02817   0.34601   0.49562   0.45008   0.35261   0.00000   0.37926   0.04099   0.07187   0.33124   0.29403   0.08877   0.20017   0.17463   0.20291   0.14488   0.13872   0.13315   0.25368   0.46933   0.06533   0.03412   0.06695   0.12629   0.12155   0.19248   0.02883   0.07987   0.05305   0.07921   0.22519   0.22394   0.10325   0.30012   0.32226   0.29473   0.23815   0.24230   0.32578   0.04575   0.05793   0.14506   0.10523   0.30968   0.00000   0.40954   0.24534   0.52881   0.62647   0.76612   0.01134   0.01394   0.09896   0.11759   0.16903   0.15792   0.33926   0.57495   0.57953   1.15893   0.45932   0.85430   0.74152   0.48904   0.29220   0.38695   0.00000   0.00000   0.00000   0.00000   0.15375   0.82350   0.82963   0.97836   2.37580  14.82524  14.12982   0.20577   1.00000  
415  0.5237  18735.673964  x:  1.48235   1.51775   0.55070   0.41017   0.65777   0.35022   0.60081   0.74883   0.94150   0.41628   0.02900   0.07945   0.04863   0.07298   0.05226   0.71078   0.00000   0.06974   0.00000   0.15508   0.76986   0.39973   0.09376   0.08989   0.19253   0.21188   0.07771   0.13023   0.18416   0.16477   0.87033   0.09989   0.05039   0.05904   0.15345   0.51795   0.14968   0.15286   0.62018   1.18226   0.03711   0.00000   0.35234   0.33659   0.39676   0.20209   0.06526   0.22556   0.10165   0.29729   0.54020   0.09056   0.12907   0.59753   0.01034   0.05691   0.08266   0.96823   0.54507   0.56821   0.00563   0.02478   0.02990   0.12912   0.07349   0.03235   0.00000   0.08527   0.13472   0.08266   0.00000   0.00000   0.00000   0.22710   0.06841   0.02319   0.17698   0.17468   0.43797   0.02356   0.37412   0.38279   0.04494   0.00000   0.03136   0.03757   0.29373   0.14560   0.13701   0.18849   0.15463   0.03548   0.08353   0.01399   0.14287   0.14925   0.37159   0.08641   0.24125   0.06229   0.11796   0.22881   0.00000   0.01332   0.29575   0.16158   0.04061   0.05969   0.07984   0.17870   0.04493   0.20859   0.24251   0.00000   0.19789   0.16376   0.11011   0.14128   0.00000   0.02985   0.08390   0.09329   0.43309   0.05811   0.19482   0.02171   0.10191   0.27449   0.05021   0.27909   0.23888   0.25034   0.05910   0.04549   0.00000   0.71471   0.32928   0.01567   0.25741   0.22034   0.15549   0.05431   0.29428   0.12044   0.04918   0.11598   0.03545   0.02592   0.08988   0.17414   0.11233   0.19430   0.18908   0.07798   0.26053   0.11596   0.11227   0.04417   0.10255   0.12578   0.19538   0.02131   0.26039   0.08637   0.09684   0.11832   0.08247   0.14312   0.56460   0.07565   0.31360   0.24816   0.67478   0.13885   0.11431   0.57590   0.32302   0.67681   0.03600   0.30842   0.80228   0.14683   0.04594   0.10068   0.08986   0.36061   0.19954   0.15944   0.06911   0.40116   0.31204   0.29679   0.19185   0.31042   0.21539   0.45599   0.08035   0.25542   0.40410   0.06829   0.43971   0.21211   0.01538   0.03090   0.21068   0.26421   0.47442   0.53352   0.26532   0.13842   0.09001   0.09840   0.08064   0.47958   0.70338   0.11422   0.61149   0.84822   0.18145   0.28225   0.66626   0.17747   0.34009   0.17752   0.08294   0.07124   0.23155   0.34510   0.02817   0.34602   0.49561   0.45009   0.35260   0.00000   0.37924   0.04099   0.07187   0.33125   0.29403   0.08877   0.20018   0.17463   0.20291   0.14489   0.13872   0.13314   0.25368   0.46933   0.06534   0.03412   0.06695   0.12629   0.12155   0.19247   0.02883   0.07987   0.05305   0.07921   0.22519   0.22394   0.10326   0.30013   0.32225   0.29472   0.23815   0.24229   0.32582   0.04574   0.05793   0.14506   0.10523   0.30969   0.00000   0.40954   0.24534   0.52882   0.62648   0.76615   0.01134   0.01394   0.09896   0.11759   0.16903   0.15792   0.33926   0.57498   0.57957   1.15893   0.45928   0.85430   0.74151   0.48902   0.29217   0.38696   0.00000   0.00000   0.00000   0.00000   0.15374   0.82350   0.82965   0.97842   2.37579  15.83189  15.13647   0.20577   1.00000  
416  0.5009  18735.673963  x:  1.47225   1.52791   0.55069   0.41016   0.65775   0.35024   0.60078   0.74885   0.94150   0.41628   0.02900   0.07945   0.04864   0.07296   0.05227   0.71078   0.00000   0.06973   0.00000   0.15508   0.76986   0.39973   0.09376   0.08988   0.19253   0.21188   0.07771   0.13023   0.18416   0.16478   0.87035   0.09989   0.05039   0.05904   0.15345   0.51796   0.14969   0.15286   0.62019   1.18222   0.03711   0.00000   0.35234   0.33660   0.39676   0.20208   0.06526   0.22556   0.10165   0.29729   0.54019   0.09056   0.12907   0.59753   0.01034   0.05691   0.08266   0.96823   0.54508   0.56820   0.00563   0.02478   0.02990   0.12912   0.07349   0.03235   0.00000   0.08527   0.13472   0.08266   0.00000   0.00000   0.00000   0.22710   0.06841   0.02319   0.17698   0.17469   0.43797   0.02356   0.37412   0.38277   0.04494   0.00000   0.03136   0.03757   0.29373   0.14560   0.13701   0.18848   0.15463   0.03548   0.08353   0.01399   0.14287   0.14925   0.37158   0.08641   0.24125   0.06229   0.11796   0.22880   0.00000   0.01332   0.29575   0.16158   0.04061   0.05969   0.07983   0.17870   0.04493   0.20859   0.24251   0.00000   0.19789   0.16376   0.11011   0.14128   0.00000   0.02985   0.08390   0.09329   0.43310   0.05811   0.19482   0.02171   0.10191   0.27449   0.05021   0.27910   0.23888   0.25034   0.05910   0.04549   0.00000   0.71471   0.32928   0.01567   0.25741   0.22034   0.15549   0.05431   0.29428   0.12044   0.04918   0.11598   0.03545   0.02592   0.08988   0.17413   0.11233   0.19430   0.18908   0.07798   0.26053   0.11596   0.11227   0.04417   0.10255   0.12577   0.19538   0.02131   0.26039   0.08637   0.09684   0.11832   0.08247   0.14312   0.56459   0.07565   0.31360   0.24816   0.67477   0.13885   0.11431   0.57590   0.32301   0.67681   0.03601   0.30842   0.80232   0.14683   0.04594   0.10068   0.08986   0.36061   0.19954   0.15944   0.06911   0.40115   0.31204   0.29679   0.19185   0.31042   0.21540   0.45599   0.08035   0.25542   0.40412   0.06829   0.43970   0.21211   0.01538   0.03090   0.21068   0.26422   0.47442   0.53351   0.26531   0.13842   0.09001   0.09840   0.08064   0.47959   0.70338   0.11422   0.61150   0.84825   0.18145   0.28225   0.66625   0.17746   0.34009   0.17752   0.08294   0.07124   0.23156   0.34510   0.02817   0.34601   0.49561   0.45008   0.35261   0.00000   0.37925   0.04099   0.07187   0.33125   0.29403   0.08877   0.20018   0.17463   0.20291   0.14488   0.13872   0.13314   0.25368   0.46933   0.06533   0.03412   0.06695   0.12629   0.12155   0.19248   0.02883   0.07987   0.05305   0.07921   0.22519   0.22394   0.10326   0.30012   0.32226   0.29473   0.23815   0.24229   0.32579   0.04575   0.05793   0.14506   0.10523   0.30968   0.00000   0.40954   0.24534   0.52881   0.62647   0.76613   0.01134   0.01394   0.09896   0.11759   0.16903   0.15792   0.33926   0.57496   0.57953   1.15893   0.45931   0.85429   0.74152   0.48904   0.29219   0.38695   0.00000   0.00000   0.00000   0.00000   0.15374   0.82350   0.82964   0.97838   2.37580  16.88980  16.19437   0.20577   1.00000  
417  0.5871  18735.673963  x:  1.45728   1.54284   0.55070   0.41017   0.65776   0.35022   0.60080   0.74883   0.94150   0.41628   0.02900   0.07945   0.04863   0.07297   0.05226   0.71077   0.00000   0.06973   0.00000   0.15508   0.76986   0.39973   0.09376   0.08988   0.19253   0.21188   0.07771   0.13023   0.18416   0.16477   0.87034   0.09989   0.05039   0.05904   0.15345   0.51795   0.14968   0.15286   0.62019   1.18224   0.03711   0.00000   0.35234   0.33660   0.39676   0.20209   0.06526   0.22556   0.10165   0.29729   0.54020   0.09056   0.12907   0.59753   0.01034   0.05691   0.08266   0.96823   0.54507   0.56820   0.00563   0.02478   0.02990   0.12912   0.07349   0.03235   0.00000   0.08527   0.13472   0.08266   0.00000   0.00000   0.00000   0.22710   0.06841   0.02319   0.17698   0.17468   0.43797   0.02356   0.37412   0.38278   0.04494   0.00000   0.03136   0.03757   0.29373   0.14560   0.13701   0.18848   0.15463   0.03548   0.08353   0.01399   0.14287   0.14925   0.37158   0.08641   0.24125   0.06229   0.11796   0.22881   0.00000   0.01332   0.29575   0.16158   0.04061   0.05969   0.07983   0.17870   0.04493   0.20859   0.24251   0.00000   0.19789   0.16376   0.11011   0.14128   0.00000   0.02985   0.08390   0.09329   0.43309   0.05811   0.19482   0.02171   0.10191   0.27449   0.05021   0.27909   0.23888   0.25034   0.05910   0.04549   0.00000   0.71471   0.32928   0.01567   0.25741   0.22034   0.15549   0.05431   0.29428   0.12044   0.04918   0.11598   0.03545   0.02592   0.08988   0.17414   0.11233   0.19430   0.18908   0.07798   0.26053   0.11596   0.11227   0.04417   0.10255   0.12577   0.19538   0.02131   0.26039   0.08637   0.09684   0.11832   0.08247   0.14312   0.56460   0.07565   0.31360   0.24816   0.67477   0.13885   0.11431   0.57590   0.32301   0.67680   0.03600   0.30842   0.80230   0.14683   0.04594   0.10068   0.08986   0.36061   0.19954   0.15944   0.06911   0.40116   0.31204   0.29679   0.19185   0.31042   0.21539   0.45599   0.08035   0.25542   0.40411   0.06829   0.43970   0.21211   0.01538   0.03090   0.21068   0.26422   0.47442   0.53352   0.26531   0.13842   0.09001   0.09840   0.08064   0.47958   0.70338   0.11422   0.61149   0.84823   0.18145   0.28225   0.66625   0.17746   0.34009   0.17752   0.08294   0.07124   0.23156   0.34510   0.02817   0.34602   0.49561   0.45008   0.35260   0.00000   0.37925   0.04099   0.07187   0.33125   0.29403   0.08877   0.20018   0.17463   0.20291   0.14488   0.13872   0.13314   0.25368   0.46933   0.06534   0.03412   0.06695   0.12629   0.12155   0.19247   0.02883   0.07987   0.05305   0.07921   0.22519   0.22394   0.10326   0.30013   0.32225   0.29472   0.23815   0.24229   0.32581   0.04575   0.05793   0.14506   0.10523   0.30969   0.00000   0.40954   0.24534   0.52881   0.62647   0.76614   0.01134   0.01394   0.09896   0.11759   0.16903   0.15792   0.33926   0.57497   0.57955   1.15893   0.45929   0.85430   0.74151   0.48903   0.29218   0.38696   0.00000   0.00000   0.00000   0.00000   0.15374   0.82350   0.82965   0.97840   2.37580  18.45218  17.75675   0.20577   1.00000  
418  0.7374  18735.673963  x:  1.43509   1.56505   0.55069   0.41017   0.65775   0.35023   0.60079   0.74884   0.94150   0.41628   0.02900   0.07945   0.04863   0.07297   0.05227   0.71077   0.00000   0.06974   0.00000   0.15508   0.76986   0.39973   0.09376   0.08988   0.19253   0.21188   0.07771   0.13023   0.18416   0.16478   0.87034   0.09989   0.05039   0.05904   0.15345   0.51796   0.14968   0.15286   0.62019   1.18223   0.03711   0.00000   0.35234   0.33660   0.39676   0.20208   0.06526   0.22556   0.10165   0.29729   0.54020   0.09056   0.12907   0.59753   0.01034   0.05691   0.08266   0.96823   0.54507   0.56820   0.00563   0.02478   0.02990   0.12912   0.07349   0.03235   0.00000   0.08527   0.13472   0.08266   0.00000   0.00000   0.00000   0.22710   0.06841   0.02319   0.17698   0.17468   0.43797   0.02356   0.37412   0.38278   0.04494   0.00000   0.03136   0.03757   0.29373   0.14560   0.13701   0.18848   0.15463   0.03548   0.08353   0.01399   0.14287   0.14925   0.37158   0.08641   0.24125   0.06229   0.11796   0.22881   0.00000   0.01332   0.29575   0.16158   0.04061   0.05969   0.07983   0.17870   0.04493   0.20859   0.24251   0.00000   0.19789   0.16376   0.11011   0.14128   0.00000   0.02985   0.08390   0.09329   0.43309   0.05811   0.19482   0.02171   0.10191   0.27449   0.05021   0.27909   0.23888   0.25034   0.05910   0.04549   0.00000   0.71471   0.32928   0.01567   0.25741   0.22034   0.15549   0.05431   0.29428   0.12044   0.04918   0.11598   0.03545   0.02592   0.08988   0.17413   0.11233   0.19430   0.18908   0.07798   0.26053   0.11596   0.11227   0.04417   0.10255   0.12577   0.19538   0.02131   0.26039   0.08637   0.09684   0.11832   0.08247   0.14312   0.56460   0.07565   0.31360   0.24816   0.67477   0.13885   0.11431   0.57590   0.32301   0.67681   0.03601   0.30842   0.80231   0.14683   0.04594   0.10068   0.08986   0.36061   0.19954   0.15944   0.06911   0.40116   0.31204   0.29679   0.19185   0.31042   0.21539   0.45599   0.08035   0.25542   0.40411   0.06829   0.43970   0.21211   0.01538   0.03090   0.21068   0.26422   0.47442   0.53351   0.26531   0.13842   0.09001   0.09840   0.08064   0.47958   0.70338   0.11422   0.61150   0.84824   0.18145   0.28225   0.66625   0.17746   0.34009   0.17752   0.08294   0.07124   0.23156   0.34510   0.02817   0.34601   0.49561   0.45008   0.35260   0.00000   0.37925   0.04099   0.07187   0.33125   0.29403   0.08877   0.20018   0.17463   0.20291   0.14488   0.13872   0.13314   0.25368   0.46933   0.06533   0.03412   0.06695   0.12629   0.12155   0.19248   0.02883   0.07987   0.05305   0.07921   0.22519   0.22394   0.10326   0.30013   0.32226   0.29472   0.23815   0.24229   0.32580   0.04575   0.05793   0.14506   0.10523   0.30968   0.00000   0.40954   0.24534   0.52881   0.62647   0.76613   0.01134   0.01394   0.09896   0.11759   0.16903   0.15792   0.33926   0.57496   0.57954   1.15893   0.45930   0.85430   0.74151   0.48903   0.29218   0.38696   0.00000   0.00000   0.00000   0.00000   0.15374   0.82350   0.82964   0.97839   2.37580  20.77114  20.07571   0.20577   1.00000  
419  1.1705  18735.673963  x:  1.43509   1.56505   0.55069   0.41017   0.65775   0.35023   0.60079   0.74884   0.94150   0.41628   0.02900   0.07945   0.04863   0.07297   0.05227   0.71077   0.00000   0.06974   0.00000   0.15508   0.76986   0.39973   0.09376   0.08988   0.19253   0.21188   0.07771   0.13023   0.18416   0.16478   0.87034   0.09989   0.05039   0.05904   0.15345   0.51796   0.14968   0.15286   0.62019   1.18223   0.03711   0.00000   0.35234   0.33660   0.39676   0.20208   0.06526   0.22556   0.10165   0.29729   0.54020   0.09056   0.12907   0.59753   0.01034   0.05691   0.08266   0.96823   0.54507   0.56820   0.00563   0.02478   0.02990   0.12912   0.07349   0.03235   0.00000   0.08527   0.13472   0.08266   0.00000   0.00000   0.00000   0.22710   0.06841   0.02319   0.17698   0.17468   0.43797   0.02356   0.37412   0.38278   0.04494   0.00000   0.03136   0.03757   0.29373   0.14560   0.13701   0.18848   0.15463   0.03548   0.08353   0.01399   0.14287   0.14925   0.37158   0.08641   0.24125   0.06229   0.11796   0.22881   0.00000   0.01332   0.29575   0.16158   0.04061   0.05969   0.07983   0.17870   0.04493   0.20859   0.24251   0.00000   0.19789   0.16376   0.11011   0.14128   0.00000   0.02985   0.08390   0.09329   0.43309   0.05811   0.19482   0.02171   0.10191   0.27449   0.05021   0.27909   0.23888   0.25034   0.05910   0.04549   0.00000   0.71471   0.32928   0.01567   0.25741   0.22034   0.15549   0.05431   0.29428   0.12044   0.04918   0.11598   0.03545   0.02592   0.08988   0.17413   0.11233   0.19430   0.18908   0.07798   0.26053   0.11596   0.11227   0.04417   0.10255   0.12577   0.19538   0.02131   0.26039   0.08637   0.09684   0.11832   0.08247   0.14312   0.56460   0.07565   0.31360   0.24816   0.67477   0.13885   0.11431   0.57590   0.32301   0.67681   0.03601   0.30842   0.80231   0.14683   0.04594   0.10068   0.08986   0.36061   0.19954   0.15944   0.06911   0.40116   0.31204   0.29679   0.19185   0.31042   0.21539   0.45599   0.08035   0.25542   0.40411   0.06829   0.43970   0.21211   0.01538   0.03090   0.21068   0.26422   0.47442   0.53351   0.26531   0.13842   0.09001   0.09840   0.08064   0.47958   0.70338   0.11422   0.61150   0.84824   0.18145   0.28225   0.66625   0.17746   0.34009   0.17752   0.08294   0.07124   0.23156   0.34510   0.02817   0.34601   0.49561   0.45008   0.35260   0.00000   0.37925   0.04099   0.07187   0.33125   0.29403   0.08877   0.20018   0.17463   0.20291   0.14488   0.13872   0.13314   0.25368   0.46933   0.06533   0.03412   0.06695   0.12629   0.12155   0.19248   0.02883   0.07987   0.05305   0.07921   0.22519   0.22394   0.10326   0.30013   0.32226   0.29472   0.23815   0.24229   0.32580   0.04575   0.05793   0.14506   0.10523   0.30968   0.00000   0.40954   0.24534   0.52881   0.62647   0.76613   0.01134   0.01394   0.09896   0.11759   0.16903   0.15792   0.33926   0.57496   0.57954   1.15893   0.45930   0.85430   0.74151   0.48903   0.29218   0.38696   0.00000   0.00000   0.00000   0.00000   0.15374   0.82350   0.82964   0.97839   2.37580  20.77100  20.07557   0.20577   1.00000  
420  3.2791  18735.673963  x:  1.43509   1.56505   0.55069   0.41017   0.65775   0.35023   0.60079   0.74884   0.94150   0.41628   0.02900   0.07945   0.04863   0.07297   0.05227   0.71077   0.00000   0.06974   0.00000   0.15508   0.76986   0.39973   0.09376   0.08988   0.19253   0.21188   0.07771   0.13023   0.18416   0.16478   0.87034   0.09989   0.05039   0.05904   0.15345   0.51796   0.14968   0.15286   0.62019   1.18223   0.03711   0.00000   0.35234   0.33660   0.39676   0.20208   0.06526   0.22556   0.10165   0.29729   0.54020   0.09056   0.12907   0.59753   0.01034   0.05691   0.08266   0.96823   0.54507   0.56820   0.00563   0.02478   0.02990   0.12912   0.07349   0.03235   0.00000   0.08527   0.13472   0.08266   0.00000   0.00000   0.00000   0.22710   0.06841   0.02319   0.17698   0.17468   0.43797   0.02356   0.37412   0.38278   0.04494   0.00000   0.03136   0.03757   0.29373   0.14560   0.13701   0.18848   0.15463   0.03548   0.08353   0.01399   0.14287   0.14925   0.37158   0.08641   0.24125   0.06229   0.11796   0.22881   0.00000   0.01332   0.29575   0.16158   0.04061   0.05969   0.07983   0.17870   0.04493   0.20859   0.24251   0.00000   0.19789   0.16376   0.11011   0.14128   0.00000   0.02985   0.08390   0.09329   0.43309   0.05811   0.19482   0.02171   0.10191   0.27449   0.05021   0.27909   0.23888   0.25034   0.05910   0.04549   0.00000   0.71471   0.32928   0.01567   0.25741   0.22034   0.15549   0.05431   0.29428   0.12044   0.04918   0.11598   0.03545   0.02592   0.08988   0.17414   0.11233   0.19430   0.18908   0.07798   0.26053   0.11596   0.11227   0.04417   0.10255   0.12577   0.19538   0.02131   0.26039   0.08637   0.09684   0.11832   0.08247   0.14312   0.56460   0.07565   0.31360   0.24816   0.67477   0.13885   0.11431   0.57590   0.32301   0.67681   0.03601   0.30842   0.80231   0.14683   0.04594   0.10068   0.08986   0.36061   0.19954   0.15944   0.06911   0.40116   0.31204   0.29679   0.19185   0.31042   0.21539   0.45599   0.08035   0.25542   0.40411   0.06829   0.43970   0.21211   0.01538   0.03090   0.21068   0.26422   0.47442   0.53351   0.26531   0.13842   0.09001   0.09840   0.08064   0.47958   0.70338   0.11422   0.61150   0.84824   0.18145   0.28225   0.66625   0.17746   0.34009   0.17752   0.08294   0.07124   0.23156   0.34510   0.02817   0.34601   0.49561   0.45008   0.35260   0.00000   0.37925   0.04099   0.07187   0.33125   0.29403   0.08877   0.20018   0.17463   0.20291   0.14488   0.13872   0.13314   0.25368   0.46933   0.06533   0.03412   0.06695   0.12629   0.12155   0.19248   0.02883   0.07987   0.05305   0.07921   0.22519   0.22394   0.10326   0.30013   0.32226   0.29472   0.23815   0.24229   0.32580   0.04575   0.05793   0.14506   0.10523   0.30968   0.00000   0.40954   0.24534   0.52881   0.62647   0.76613   0.01134   0.01394   0.09896   0.11759   0.16903   0.15792   0.33926   0.57496   0.57954   1.15893   0.45930   0.85430   0.74151   0.48903   0.29218   0.38696   0.00000   0.00000   0.00000   0.00000   0.15374   0.82350   0.82964   0.97839   2.37580  20.77094  20.07551   0.20577   1.00000  
421 31.0276  18735.673963  x:  1.43509   1.56505   0.55069   0.41017   0.65775   0.35023   0.60079   0.74884   0.94150   0.41628   0.02900   0.07945   0.04863   0.07297   0.05227   0.71077   0.00000   0.06974   0.00000   0.15508   0.76986   0.39973   0.09376   0.08988   0.19253   0.21188   0.07771   0.13023   0.18416   0.16478   0.87034   0.09989   0.05039   0.05904   0.15345   0.51796   0.14968   0.15286   0.62019   1.18223   0.03711   0.00000   0.35234   0.33660   0.39676   0.20208   0.06526   0.22556   0.10165   0.29729   0.54020   0.09056   0.12907   0.59753   0.01034   0.05691   0.08266   0.96823   0.54507   0.56820   0.00563   0.02478   0.02990   0.12912   0.07349   0.03235   0.00000   0.08527   0.13472   0.08266   0.00000   0.00000   0.00000   0.22710   0.06841   0.02319   0.17698   0.17468   0.43797   0.02356   0.37412   0.38278   0.04494   0.00000   0.03136   0.03757   0.29373   0.14560   0.13701   0.18848   0.15463   0.03548   0.08353   0.01399   0.14287   0.14925   0.37158   0.08641   0.24125   0.06229   0.11796   0.22881   0.00000   0.01332   0.29575   0.16158   0.04061   0.05969   0.07983   0.17870   0.04493   0.20859   0.24251   0.00000   0.19789   0.16376   0.11011   0.14128   0.00000   0.02985   0.08390   0.09329   0.43309   0.05811   0.19482   0.02171   0.10191   0.27449   0.05021   0.27909   0.23888   0.25034   0.05910   0.04549   0.00000   0.71471   0.32928   0.01567   0.25741   0.22034   0.15549   0.05431   0.29428   0.12044   0.04918   0.11598   0.03545   0.02592   0.08988   0.17414   0.11233   0.19430   0.18908   0.07798   0.26053   0.11596   0.11227   0.04417   0.10255   0.12577   0.19538   0.02131   0.26039   0.08637   0.09684   0.11832   0.08247   0.14312   0.56460   0.07565   0.31360   0.24816   0.67477   0.13885   0.11431   0.57590   0.32301   0.67681   0.03601   0.30842   0.80231   0.14683   0.04594   0.10068   0.08986   0.36061   0.19954   0.15944   0.06911   0.40116   0.31204   0.29679   0.19185   0.31042   0.21539   0.45599   0.08035   0.25542   0.40411   0.06829   0.43970   0.21211   0.01538   0.03090   0.21068   0.26422   0.47442   0.53351   0.26531   0.13842   0.09001   0.09840   0.08064   0.47958   0.70338   0.11422   0.61150   0.84824   0.18145   0.28225   0.66625   0.17746   0.34009   0.17752   0.08294   0.07124   0.23156   0.34510   0.02817   0.34601   0.49561   0.45008   0.35260   0.00000   0.37925   0.04099   0.07187   0.33125   0.29403   0.08877   0.20018   0.17463   0.20291   0.14488   0.13872   0.13314   0.25368   0.46933   0.06533   0.03412   0.06695   0.12629   0.12155   0.19248   0.02883   0.07987   0.05305   0.07921   0.22519   0.22394   0.10326   0.30013   0.32226   0.29472   0.23815   0.24229   0.32580   0.04575   0.05793   0.14506   0.10523   0.30968   0.00000   0.40954   0.24534   0.52881   0.62647   0.76613   0.01134   0.01394   0.09896   0.11759   0.16903   0.15792   0.33926   0.57496   0.57954   1.15893   0.45930   0.85430   0.74151   0.48903   0.29218   0.38696   0.00000   0.00000   0.00000   0.00000   0.15374   0.82350   0.82964   0.97839   2.37580  20.77094  20.07551   0.20577   1.00000  
422  0.8790  18735.673963  x:  1.43509   1.56505   0.55069   0.41017   0.65775   0.35023   0.60079   0.74884   0.94150   0.41628   0.02900   0.07945   0.04863   0.07297   0.05227   0.71077   0.00000   0.06974   0.00000   0.15508   0.76986   0.39973   0.09376   0.08988   0.19253   0.21188   0.07771   0.13023   0.18416   0.16478   0.87034   0.09989   0.05039   0.05904   0.15345   0.51796   0.14968   0.15286   0.62019   1.18223   0.03711   0.00000   0.35234   0.33660   0.39676   0.20208   0.06526   0.22556   0.10165   0.29729   0.54020   0.09056   0.12907   0.59753   0.01034   0.05691   0.08266   0.96823   0.54507   0.56820   0.00563   0.02478   0.02990   0.12912   0.07349   0.03235   0.00000   0.08527   0.13472   0.08266   0.00000   0.00000   0.00000   0.22710   0.06841   0.02319   0.17698   0.17468   0.43797   0.02356   0.37412   0.38278   0.04494   0.00000   0.03136   0.03757   0.29373   0.14560   0.13701   0.18848   0.15463   0.03548   0.08353   0.01399   0.14287   0.14925   0.37158   0.08641   0.24125   0.06229   0.11796   0.22881   0.00000   0.01332   0.29575   0.16158   0.04061   0.05969   0.07983   0.17870   0.04493   0.20859   0.24251   0.00000   0.19789   0.16376   0.11011   0.14128   0.00000   0.02985   0.08390   0.09329   0.43309   0.05811   0.19482   0.02171   0.10191   0.27449   0.05021   0.27909   0.23888   0.25034   0.05910   0.04549   0.00000   0.71471   0.32928   0.01567   0.25741   0.22034   0.15549   0.05431   0.29428   0.12044   0.04918   0.11598   0.03545   0.02592   0.08988   0.17414   0.11233   0.19430   0.18908   0.07798   0.26053   0.11596   0.11227   0.04417   0.10255   0.12577   0.19538   0.02131   0.26039   0.08637   0.09684   0.11832   0.08247   0.14312   0.56460   0.07565   0.31360   0.24816   0.67477   0.13885   0.11431   0.57590   0.32301   0.67681   0.03601   0.30842   0.80231   0.14683   0.04594   0.10068   0.08986   0.36061   0.19954   0.15944   0.06911   0.40116   0.31204   0.29679   0.19185   0.31042   0.21539   0.45599   0.08035   0.25542   0.40411   0.06829   0.43970   0.21211   0.01538   0.03090   0.21068   0.26422   0.47442   0.53351   0.26531   0.13842   0.09001   0.09840   0.08064   0.47958   0.70338   0.11422   0.61150   0.84824   0.18145   0.28225   0.66625   0.17746   0.34009   0.17752   0.08294   0.07124   0.23156   0.34510   0.02817   0.34601   0.49561   0.45008   0.35260   0.00000   0.37925   0.04099   0.07187   0.33125   0.29403   0.08877   0.20018   0.17463   0.20291   0.14488   0.13872   0.13314   0.25368   0.46933   0.06533   0.03412   0.06695   0.12629   0.12155   0.19248   0.02883   0.07987   0.05305   0.07921   0.22519   0.22394   0.10326   0.30013   0.32226   0.29472   0.23815   0.24229   0.32580   0.04575   0.05793   0.14506   0.10523   0.30968   0.00000   0.40954   0.24534   0.52881   0.62647   0.76613   0.01134   0.01394   0.09896   0.11759   0.16903   0.15792   0.33926   0.57496   0.57954   1.15893   0.45930   0.85430   0.74151   0.48903   0.29218   0.38696   0.00000   0.00000   0.00000   0.00000   0.15374   0.82350   0.82964   0.97839   2.37580  20.77094  20.07551   0.20577   1.00000  
423  0.0026  18735.673963  x:  1.43509   1.56505   0.55069   0.41017   0.65775   0.35023   0.60079   0.74884   0.94150   0.41628   0.02900   0.07945   0.04863   0.07297   0.05227   0.71077   0.00000   0.06974   0.00000   0.15508   0.76986   0.39973   0.09376   0.08988   0.19253   0.21188   0.07771   0.13023   0.18416   0.16478   0.87034   0.09989   0.05039   0.05904   0.15345   0.51796   0.14968   0.15286   0.62019   1.18223   0.03711   0.00000   0.35234   0.33660   0.39676   0.20208   0.06526   0.22556   0.10165   0.29729   0.54020   0.09056   0.12907   0.59753   0.01034   0.05691   0.08266   0.96823   0.54507   0.56820   0.00563   0.02478   0.02990   0.12912   0.07349   0.03235   0.00000   0.08527   0.13472   0.08266   0.00000   0.00000   0.00000   0.22710   0.06841   0.02319   0.17698   0.17468   0.43797   0.02356   0.37412   0.38278   0.04494   0.00000   0.03136   0.03757   0.29373   0.14560   0.13701   0.18848   0.15463   0.03548   0.08353   0.01399   0.14287   0.14925   0.37158   0.08641   0.24125   0.06229   0.11796   0.22881   0.00000   0.01332   0.29575   0.16158   0.04061   0.05969   0.07983   0.17870   0.04493   0.20859   0.24251   0.00000   0.19789   0.16376   0.11011   0.14128   0.00000   0.02985   0.08390   0.09329   0.43309   0.05811   0.19482   0.02171   0.10191   0.27449   0.05021   0.27909   0.23888   0.25034   0.05910   0.04549   0.00000   0.71471   0.32928   0.01567   0.25741   0.22034   0.15549   0.05431   0.29428   0.12044   0.04918   0.11598   0.03545   0.02592   0.08988   0.17414   0.11233   0.19430   0.18908   0.07798   0.26053   0.11596   0.11227   0.04417   0.10255   0.12577   0.19538   0.02131   0.26039   0.08637   0.09684   0.11832   0.08247   0.14312   0.56460   0.07565   0.31360   0.24816   0.67477   0.13885   0.11431   0.57590   0.32301   0.67681   0.03601   0.30842   0.80231   0.14683   0.04594   0.10068   0.08986   0.36061   0.19954   0.15944   0.06911   0.40116   0.31204   0.29679   0.19185   0.31042   0.21539   0.45599   0.08035   0.25542   0.40411   0.06829   0.43970   0.21211   0.01538   0.03090   0.21068   0.26422   0.47442   0.53351   0.26531   0.13842   0.09001   0.09840   0.08064   0.47958   0.70338   0.11422   0.61150   0.84824   0.18145   0.28225   0.66625   0.17746   0.34009   0.17752   0.08294   0.07124   0.23156   0.34510   0.02817   0.34601   0.49561   0.45008   0.35260   0.00000   0.37925   0.04099   0.07187   0.33125   0.29403   0.08877   0.20018   0.17463   0.20291   0.14488   0.13872   0.13314   0.25368   0.46933   0.06533   0.03412   0.06695   0.12629   0.12155   0.19248   0.02883   0.07987   0.05305   0.07921   0.22519   0.22394   0.10326   0.30013   0.32226   0.29472   0.23815   0.24229   0.32580   0.04575   0.05793   0.14506   0.10523   0.30968   0.00000   0.40954   0.24534   0.52881   0.62647   0.76613   0.01134   0.01394   0.09896   0.11759   0.16903   0.15792   0.33926   0.57496   0.57954   1.15893   0.45930   0.85430   0.74151   0.48903   0.29218   0.38696   0.00000   0.00000   0.00000   0.00000   0.15374   0.82350   0.82964   0.97839   2.37580  20.77094  20.07551   0.20577   1.00000  
424  0.0025  18735.673963  x:  1.43509   1.56505   0.55069   0.41017   0.65775   0.35023   0.60079   0.74884   0.94150   0.41628   0.02900   0.07945   0.04863   0.07297   0.05227   0.71077   0.00000   0.06973   0.00000   0.15508   0.76986   0.39973   0.09376   0.08988   0.19253   0.21188   0.07771   0.13023   0.18416   0.16478   0.87034   0.09989   0.05039   0.05904   0.15345   0.51796   0.14968   0.15286   0.62019   1.18223   0.03711   0.00000   0.35234   0.33660   0.39676   0.20208   0.06526   0.22556   0.10165   0.29729   0.54020   0.09056   0.12907   0.59753   0.01034   0.05691   0.08266   0.96823   0.54507   0.56820   0.00563   0.02478   0.02990   0.12912   0.07349   0.03235   0.00000   0.08527   0.13472   0.08266   0.00000   0.00000   0.00000   0.22710   0.06841   0.02319   0.17698   0.17468   0.43797   0.02356   0.37412   0.38278   0.04494   0.00000   0.03136   0.03757   0.29373   0.14560   0.13701   0.18848   0.15463   0.03548   0.08353   0.01399   0.14287   0.14925   0.37158   0.08641   0.24125   0.06229   0.11796   0.22881   0.00000   0.01332   0.29575   0.16158   0.04061   0.05969   0.07983   0.17870   0.04493   0.20859   0.24251   0.00000   0.19789   0.16376   0.11011   0.14128   0.00000   0.02985   0.08390   0.09329   0.43309   0.05811   0.19482   0.02171   0.10191   0.27449   0.05021   0.27909   0.23888   0.25034   0.05910   0.04549   0.00000   0.71471   0.32928   0.01567   0.25741   0.22034   0.15549   0.05431   0.29428   0.12044   0.04918   0.11598   0.03545   0.02592   0.08988   0.17414   0.11233   0.19430   0.18908   0.07798   0.26053   0.11596   0.11227   0.04417   0.10255   0.12577   0.19538   0.02131   0.26039   0.08637   0.09684   0.11832   0.08247   0.14312   0.56460   0.07565   0.31360   0.24816   0.67477   0.13885   0.11431   0.57590   0.32301   0.67681   0.03600   0.30842   0.80231   0.14683   0.04594   0.10068   0.08986   0.36061   0.19954   0.15944   0.06911   0.40116   0.31204   0.29679   0.19185   0.31042   0.21539   0.45599   0.08035   0.25542   0.40411   0.06829   0.43970   0.21211   0.01538   0.03090   0.21068   0.26422   0.47442   0.53351   0.26531   0.13842   0.09001   0.09840   0.08064   0.47958   0.70338   0.11422   0.61150   0.84824   0.18145   0.28225   0.66625   0.17746   0.34009   0.17752   0.08294   0.07124   0.23156   0.34510   0.02817   0.34601   0.49561   0.45008   0.35260   0.00000   0.37925   0.04099   0.07187   0.33125   0.29403   0.08877   0.20018   0.17463   0.20291   0.14488   0.13872   0.13314   0.25368   0.46933   0.06534   0.03412   0.06695   0.12629   0.12155   0.19248   0.02883   0.07987   0.05305   0.07921   0.22519   0.22394   0.10326   0.30013   0.32226   0.29472   0.23815   0.24229   0.32580   0.04575   0.05793   0.14506   0.10523   0.30968   0.00000   0.40954   0.24534   0.52881   0.62647   0.76613   0.01134   0.01394   0.09896   0.11759   0.16903   0.15792   0.33926   0.57496   0.57954   1.15893   0.45930   0.85430   0.74151   0.48903   0.29218   0.38696   0.00000   0.00000   0.00000   0.00000   0.15374   0.82350   0.82964   0.97839   2.37580  20.77094  20.07551   0.20577   1.00000  
425  0.0034  18735.673963  x:  1.43509   1.56505   0.55069   0.41017   0.65775   0.35023   0.60079   0.74884   0.94150   0.41628   0.02900   0.07945   0.04863   0.07297   0.05227   0.71077   0.00000   0.06973   0.00000   0.15508   0.76986   0.39973   0.09376   0.08988   0.19253   0.21188   0.07771   0.13023   0.18416   0.16478   0.87034   0.09989   0.05039   0.05904   0.15345   0.51796   0.14968   0.15286   0.62019   1.18223   0.03711   0.00000   0.35234   0.33660   0.39676   0.20208   0.06526   0.22556   0.10165   0.29729   0.54020   0.09056   0.12907   0.59753   0.01034   0.05691   0.08266   0.96823   0.54507   0.56820   0.00563   0.02478   0.02990   0.12912   0.07349   0.03235   0.00000   0.08527   0.13472   0.08266   0.00000   0.00000   0.00000   0.22710   0.06841   0.02319   0.17698   0.17468   0.43797   0.02356   0.37412   0.38278   0.04494   0.00000   0.03136   0.03757   0.29373   0.14560   0.13701   0.18848   0.15463   0.03548   0.08353   0.01399   0.14287   0.14925   0.37158   0.08641   0.24125   0.06229   0.11796   0.22881   0.00000   0.01332   0.29575   0.16158   0.04061   0.05969   0.07983   0.17870   0.04493   0.20859   0.24251   0.00000   0.19789   0.16376   0.11011   0.14128   0.00000   0.02985   0.08390   0.09329   0.43309   0.05811   0.19482   0.02171   0.10191   0.27449   0.05021   0.27909   0.23888   0.25034   0.05910   0.04549   0.00000   0.71471   0.32928   0.01567   0.25741   0.22034   0.15549   0.05431   0.29428   0.12044   0.04918   0.11598   0.03545   0.02592   0.08988   0.17414   0.11233   0.19430   0.18908   0.07798   0.26053   0.11596   0.11227   0.04417   0.10255   0.12577   0.19538   0.02131   0.26039   0.08637   0.09684   0.11832   0.08247   0.14312   0.56460   0.07565   0.31360   0.24816   0.67477   0.13885   0.11431   0.57590   0.32301   0.67681   0.03600   0.30842   0.80231   0.14683   0.04594   0.10068   0.08986   0.36061   0.19954   0.15944   0.06911   0.40116   0.31204   0.29679   0.19185   0.31042   0.21539   0.45599   0.08035   0.25542   0.40411   0.06829   0.43970   0.21211   0.01538   0.03090   0.21068   0.26422   0.47442   0.53351   0.26531   0.13842   0.09001   0.09840   0.08064   0.47958   0.70338   0.11422   0.61150   0.84824   0.18145   0.28225   0.66625   0.17746   0.34009   0.17752   0.08294   0.07124   0.23156   0.34510   0.02817   0.34601   0.49561   0.45008   0.35260   0.00000   0.37925   0.04099   0.07187   0.33125   0.29403   0.08877   0.20018   0.17463   0.20291   0.14488   0.13872   0.13314   0.25368   0.46933   0.06534   0.03412   0.06695   0.12629   0.12155   0.19247   0.02883   0.07987   0.05305   0.07921   0.22519   0.22394   0.10326   0.30013   0.32226   0.29472   0.23815   0.24229   0.32580   0.04575   0.05793   0.14506   0.10523   0.30968   0.00000   0.40954   0.24534   0.52881   0.62647   0.76613   0.01134   0.01394   0.09896   0.11759   0.16903   0.15792   0.33926   0.57496   0.57954   1.15893   0.45930   0.85430   0.74151   0.48903   0.29218   0.38696   0.00000   0.00000   0.00000   0.00000   0.15374   0.82350   0.82964   0.97839   2.37580  20.77094  20.07551   0.20577   1.00000  
426  0.0035  18735.673963  x:  1.43509   1.56505   0.55069   0.41017   0.65775   0.35023   0.60079   0.74884   0.94150   0.41628   0.02900   0.07945   0.04863   0.07297   0.05227   0.71077   0.00000   0.06973   0.00000   0.15508   0.76986   0.39973   0.09376   0.08988   0.19253   0.21188   0.07771   0.13023   0.18416   0.16478   0.87034   0.09989   0.05039   0.05904   0.15345   0.51796   0.14968   0.15286   0.62019   1.18223   0.03711   0.00000   0.35234   0.33660   0.39676   0.20208   0.06526   0.22556   0.10165   0.29729   0.54020   0.09056   0.12907   0.59753   0.01034   0.05691   0.08266   0.96823   0.54507   0.56820   0.00563   0.02478   0.02990   0.12912   0.07349   0.03235   0.00000   0.08527   0.13472   0.08266   0.00000   0.00000   0.00000   0.22710   0.06841   0.02319   0.17698   0.17468   0.43797   0.02356   0.37412   0.38278   0.04494   0.00000   0.03136   0.03757   0.29373   0.14560   0.13701   0.18848   0.15463   0.03548   0.08353   0.01399   0.14287   0.14925   0.37158   0.08641   0.24125   0.06229   0.11796   0.22881   0.00000   0.01332   0.29575   0.16158   0.04061   0.05969   0.07983   0.17870   0.04493   0.20859   0.24251   0.00000   0.19789   0.16376   0.11011   0.14128   0.00000   0.02985   0.08390   0.09329   0.43309   0.05811   0.19482   0.02171   0.10191   0.27449   0.05021   0.27909   0.23888   0.25034   0.05910   0.04549   0.00000   0.71471   0.32928   0.01567   0.25741   0.22034   0.15549   0.05431   0.29428   0.12044   0.04918   0.11598   0.03545   0.02592   0.08988   0.17414   0.11233   0.19430   0.18908   0.07798   0.26053   0.11596   0.11227   0.04417   0.10255   0.12577   0.19538   0.02131   0.26039   0.08637   0.09684   0.11832   0.08247   0.14312   0.56460   0.07565   0.31360   0.24816   0.67477   0.13885   0.11431   0.57590   0.32301   0.67681   0.03600   0.30842   0.80231   0.14683   0.04594   0.10068   0.08986   0.36061   0.19954   0.15944   0.06911   0.40116   0.31204   0.29679   0.19185   0.31042   0.21539   0.45599   0.08035   0.25542   0.40411   0.06829   0.43970   0.21211   0.01538   0.03090   0.21068   0.26422   0.47442   0.53351   0.26531   0.13842   0.09001   0.09840   0.08064   0.47958   0.70338   0.11422   0.61150   0.84824   0.18145   0.28225   0.66625   0.17746   0.34009   0.17752   0.08294   0.07124   0.23156   0.34510   0.02817   0.34601   0.49561   0.45008   0.35260   0.00000   0.37925   0.04099   0.07187   0.33125   0.29403   0.08877   0.20018   0.17463   0.20291   0.14488   0.13872   0.13314   0.25368   0.46933   0.06534   0.03412   0.06695   0.12629   0.12155   0.19247   0.02883   0.07987   0.05305   0.07921   0.22519   0.22394   0.10326   0.30013   0.32226   0.29472   0.23815   0.24229   0.32580   0.04575   0.05793   0.14506   0.10523   0.30968   0.00000   0.40954   0.24534   0.52881   0.62647   0.76613   0.01134   0.01394   0.09896   0.11759   0.16903   0.15792   0.33926   0.57496   0.57954   1.15893   0.45930   0.85430   0.74151   0.48903   0.29218   0.38696   0.00000   0.00000   0.00000   0.00000   0.15374   0.82350   0.82964   0.97839   2.37580  20.77094  20.07551   0.20577   1.00000  
427  0.0016  18735.673963  x:  1.43509   1.56505   0.55069   0.41017   0.65775   0.35023   0.60079   0.74884   0.94150   0.41628   0.02900   0.07945   0.04863   0.07297   0.05227   0.71077   0.00000   0.06973   0.00000   0.15508   0.76986   0.39973   0.09376   0.08988   0.19253   0.21188   0.07771   0.13023   0.18416   0.16478   0.87034   0.09989   0.05039   0.05904   0.15345   0.51796   0.14968   0.15286   0.62019   1.18223   0.03711   0.00000   0.35234   0.33660   0.39676   0.20208   0.06526   0.22556   0.10165   0.29729   0.54020   0.09056   0.12907   0.59753   0.01034   0.05691   0.08266   0.96823   0.54507   0.56820   0.00563   0.02478   0.02990   0.12912   0.07349   0.03235   0.00000   0.08527   0.13472   0.08266   0.00000   0.00000   0.00000   0.22710   0.06841   0.02319   0.17698   0.17468   0.43797   0.02356   0.37412   0.38278   0.04494   0.00000   0.03136   0.03757   0.29373   0.14560   0.13701   0.18848   0.15463   0.03548   0.08353   0.01399   0.14287   0.14925   0.37158   0.08641   0.24125   0.06229   0.11796   0.22881   0.00000   0.01332   0.29575   0.16158   0.04061   0.05969   0.07983   0.17870   0.04493   0.20859   0.24251   0.00000   0.19789   0.16376   0.11011   0.14128   0.00000   0.02985   0.08390   0.09329   0.43309   0.05811   0.19482   0.02171   0.10191   0.27449   0.05021   0.27909   0.23888   0.25034   0.05910   0.04549   0.00000   0.71471   0.32928   0.01567   0.25741   0.22034   0.15549   0.05431   0.29428   0.12044   0.04918   0.11598   0.03545   0.02592   0.08988   0.17414   0.11233   0.19430   0.18908   0.07798   0.26053   0.11596   0.11227   0.04417   0.10255   0.12577   0.19538   0.02131   0.26039   0.08637   0.09684   0.11832   0.08247   0.14312   0.56460   0.07565   0.31360   0.24816   0.67477   0.13885   0.11431   0.57590   0.32301   0.67681   0.03600   0.30842   0.80231   0.14683   0.04594   0.10068   0.08986   0.36061   0.19954   0.15944   0.06911   0.40116   0.31204   0.29679   0.19185   0.31042   0.21539   0.45599   0.08035   0.25542   0.40411   0.06829   0.43970   0.21211   0.01538   0.03090   0.21068   0.26422   0.47442   0.53351   0.26531   0.13842   0.09001   0.09840   0.08064   0.47958   0.70338   0.11422   0.61150   0.84824   0.18145   0.28225   0.66625   0.17746   0.34009   0.17752   0.08294   0.07124   0.23156   0.34510   0.02817   0.34601   0.49561   0.45008   0.35260   0.00000   0.37925   0.04099   0.07187   0.33125   0.29403   0.08877   0.20018   0.17463   0.20291   0.14488   0.13872   0.13314   0.25368   0.46933   0.06534   0.03412   0.06695   0.12629   0.12155   0.19247   0.02883   0.07987   0.05305   0.07921   0.22519   0.22394   0.10326   0.30013   0.32226   0.29472   0.23815   0.24229   0.32580   0.04575   0.05793   0.14506   0.10523   0.30968   0.00000   0.40954   0.24534   0.52881   0.62647   0.76613   0.01134   0.01394   0.09896   0.11759   0.16903   0.15792   0.33926   0.57496   0.57954   1.15893   0.45930   0.85430   0.74151   0.48903   0.29218   0.38696   0.00000   0.00000   0.00000   0.00000   0.15374   0.82350   0.82964   0.97839   2.37580  20.77094  20.07551   0.20577   1.00000  
428  0.0020  18735.673963  x:  1.43509   1.56505   0.55069   0.41017   0.65775   0.35023   0.60079   0.74884   0.94150   0.41628   0.02900   0.07945   0.04863   0.07297   0.05227   0.71077   0.00000   0.06973   0.00000   0.15508   0.76986   0.39973   0.09376   0.08988   0.19253   0.21188   0.07771   0.13023   0.18416   0.16478   0.87034   0.09989   0.05039   0.05904   0.15345   0.51796   0.14968   0.15286   0.62019   1.18223   0.03711   0.00000   0.35234   0.33660   0.39676   0.20208   0.06526   0.22556   0.10165   0.29729   0.54020   0.09056   0.12907   0.59753   0.01034   0.05691   0.08266   0.96823   0.54507   0.56820   0.00563   0.02478   0.02990   0.12912   0.07349   0.03235   0.00000   0.08527   0.13472   0.08266   0.00000   0.00000   0.00000   0.22710   0.06841   0.02319   0.17698   0.17468   0.43797   0.02356   0.37412   0.38278   0.04494   0.00000   0.03136   0.03757   0.29373   0.14560   0.13701   0.18848   0.15463   0.03548   0.08353   0.01399   0.14287   0.14925   0.37158   0.08641   0.24125   0.06229   0.11796   0.22881   0.00000   0.01332   0.29575   0.16158   0.04061   0.05969   0.07983   0.17870   0.04493   0.20859   0.24251   0.00000   0.19789   0.16376   0.11011   0.14128   0.00000   0.02985   0.08390   0.09329   0.43309   0.05811   0.19482   0.02171   0.10191   0.27449   0.05021   0.27909   0.23888   0.25034   0.05910   0.04549   0.00000   0.71471   0.32928   0.01567   0.25741   0.22034   0.15549   0.05431   0.29428   0.12044   0.04918   0.11598   0.03545   0.02592   0.08988   0.17414   0.11233   0.19430   0.18908   0.07798   0.26053   0.11596   0.11227   0.04417   0.10255   0.12577   0.19538   0.02131   0.26039   0.08637   0.09684   0.11832   0.08247   0.14312   0.56460   0.07565   0.31360   0.24816   0.67477   0.13885   0.11431   0.57590   0.32301   0.67681   0.03600   0.30842   0.80231   0.14683   0.04594   0.10068   0.08986   0.36061   0.19954   0.15944   0.06911   0.40116   0.31204   0.29679   0.19185   0.31042   0.21539   0.45599   0.08035   0.25542   0.40411   0.06829   0.43970   0.21211   0.01538   0.03090   0.21068   0.26422   0.47442   0.53351   0.26531   0.13842   0.09001   0.09840   0.08064   0.47958   0.70338   0.11422   0.61150   0.84824   0.18145   0.28225   0.66625   0.17746   0.34009   0.17752   0.08294   0.07124   0.23156   0.34510   0.02817   0.34601   0.49561   0.45008   0.35260   0.00000   0.37925   0.04099   0.07187   0.33125   0.29403   0.08877   0.20018   0.17463   0.20291   0.14488   0.13872   0.13314   0.25368   0.46933   0.06534   0.03412   0.06695   0.12629   0.12155   0.19247   0.02883   0.07987   0.05305   0.07921   0.22519   0.22394   0.10326   0.30013   0.32226   0.29472   0.23815   0.24229   0.32580   0.04575   0.05793   0.14506   0.10523   0.30968   0.00000   0.40954   0.24534   0.52881   0.62647   0.76613   0.01134   0.01394   0.09896   0.11759   0.16903   0.15792   0.33926   0.57496   0.57954   1.15893   0.45930   0.85430   0.74151   0.48903   0.29218   0.38696   0.00000   0.00000   0.00000   0.00000   0.15374   0.82350   0.82964   0.97839   2.37580  20.77094  20.07551   0.20577   1.00000  
429  0.0021  18735.673963  x:  1.43509   1.56505   0.55069   0.41017   0.65775   0.35023   0.60079   0.74884   0.94150   0.41628   0.02900   0.07945   0.04863   0.07297   0.05227   0.71077   0.00000   0.06973   0.00000   0.15508   0.76986   0.39973   0.09376   0.08988   0.19253   0.21188   0.07771   0.13023   0.18416   0.16478   0.87034   0.09989   0.05039   0.05904   0.15345   0.51796   0.14968   0.15286   0.62019   1.18223   0.03711   0.00000   0.35234   0.33660   0.39676   0.20208   0.06526   0.22556   0.10165   0.29729   0.54019   0.09056   0.12907   0.59753   0.01034   0.05691   0.08266   0.96823   0.54507   0.56820   0.00563   0.02478   0.02990   0.12912   0.07349   0.03235   0.00000   0.08527   0.13472   0.08266   0.00000   0.00000   0.00000   0.22710   0.06841   0.02319   0.17698   0.17468   0.43797   0.02356   0.37412   0.38278   0.04494   0.00000   0.03136   0.03757   0.29373   0.14560   0.13701   0.18848   0.15463   0.03548   0.08353   0.01399   0.14287   0.14925   0.37158   0.08641   0.24125   0.06229   0.11796   0.22881   0.00000   0.01332   0.29575   0.16158   0.04061   0.05969   0.07983   0.17870   0.04493   0.20859   0.24251   0.00000   0.19789   0.16376   0.11011   0.14128   0.00000   0.02985   0.08390   0.09329   0.43309   0.05811   0.19482   0.02171   0.10191   0.27449   0.05021   0.27909   0.23888   0.25034   0.05910   0.04549   0.00000   0.71471   0.32928   0.01567   0.25741   0.22034   0.15549   0.05431   0.29428   0.12044   0.04918   0.11598   0.03545   0.02592   0.08988   0.17414   0.11233   0.19430   0.18908   0.07798   0.26053   0.11596   0.11227   0.04417   0.10255   0.12577   0.19538   0.02131   0.26039   0.08637   0.09684   0.11832   0.08247   0.14312   0.56460   0.07565   0.31360   0.24816   0.67477   0.13885   0.11431   0.57590   0.32301   0.67681   0.03600   0.30842   0.80231   0.14683   0.04594   0.10068   0.08986   0.36061   0.19954   0.15944   0.06911   0.40116   0.31204   0.29679   0.19185   0.31042   0.21539   0.45599   0.08035   0.25542   0.40411   0.06829   0.43970   0.21211   0.01538   0.03090   0.21068   0.26422   0.47442   0.53351   0.26531   0.13842   0.09001   0.09840   0.08064   0.47958   0.70338   0.11422   0.61150   0.84824   0.18145   0.28225   0.66625   0.17746   0.34009   0.17752   0.08294   0.07124   0.23156   0.34510   0.02817   0.34601   0.49561   0.45008   0.35260   0.00000   0.37925   0.04099   0.07187   0.33125   0.29403   0.08877   0.20018   0.17463   0.20291   0.14488   0.13872   0.13314   0.25368   0.46933   0.06534   0.03412   0.06695   0.12629   0.12155   0.19247   0.02883   0.07987   0.05305   0.07921   0.22519   0.22394   0.10326   0.30013   0.32226   0.29472   0.23815   0.24229   0.32580   0.04575   0.05793   0.14506   0.10523   0.30968   0.00000   0.40954   0.24534   0.52881   0.62647   0.76613   0.01134   0.01394   0.09896   0.11759   0.16903   0.15792   0.33926   0.57496   0.57954   1.15893   0.45930   0.85430   0.74151   0.48903   0.29218   0.38696   0.00000   0.00000   0.00000   0.00000   0.15374   0.82350   0.82964   0.97839   2.37580  20.77094  20.07551   0.20577   1.00000  
430  0.0018  18735.673963  x:  1.43509   1.56505   0.55069   0.41017   0.65775   0.35023   0.60079   0.74884   0.94150   0.41628   0.02900   0.07945   0.04863   0.07297   0.05227   0.71077   0.00000   0.06973   0.00000   0.15508   0.76986   0.39973   0.09376   0.08988   0.19253   0.21188   0.07771   0.13023   0.18416   0.16478   0.87034   0.09989   0.05039   0.05904   0.15345   0.51796   0.14968   0.15286   0.62019   1.18223   0.03711   0.00000   0.35234   0.33660   0.39676   0.20208   0.06526   0.22556   0.10165   0.29729   0.54019   0.09056   0.12907   0.59753   0.01034   0.05691   0.08266   0.96823   0.54507   0.56820   0.00563   0.02478   0.02990   0.12912   0.07349   0.03235   0.00000   0.08527   0.13472   0.08266   0.00000   0.00000   0.00000   0.22710   0.06841   0.02319   0.17698   0.17468   0.43797   0.02356   0.37412   0.38278   0.04494   0.00000   0.03136   0.03757   0.29373   0.14560   0.13701   0.18848   0.15463   0.03548   0.08353   0.01399   0.14287   0.14925   0.37158   0.08641   0.24125   0.06229   0.11796   0.22881   0.00000   0.01332   0.29575   0.16158   0.04061   0.05969   0.07983   0.17870   0.04493   0.20859   0.24251   0.00000   0.19789   0.16376   0.11011   0.14128   0.00000   0.02985   0.08390   0.09329   0.43309   0.05811   0.19482   0.02171   0.10191   0.27449   0.05021   0.27909   0.23888   0.25034   0.05910   0.04549   0.00000   0.71471   0.32928   0.01567   0.25741   0.22034   0.15549   0.05431   0.29428   0.12044   0.04918   0.11598   0.03545   0.02592   0.08988   0.17414   0.11233   0.19430   0.18908   0.07798   0.26053   0.11596   0.11227   0.04417   0.10255   0.12577   0.19538   0.02131   0.26039   0.08637   0.09684   0.11832   0.08247   0.14312   0.56460   0.07565   0.31360   0.24816   0.67477   0.13885   0.11431   0.57590   0.32301   0.67681   0.03600   0.30842   0.80231   0.14683   0.04594   0.10068   0.08986   0.36061   0.19954   0.15944   0.06911   0.40116   0.31204   0.29679   0.19185   0.31042   0.21539   0.45599   0.08035   0.25542   0.40411   0.06829   0.43970   0.21211   0.01538   0.03090   0.21068   0.26422   0.47442   0.53351   0.26531   0.13842   0.09001   0.09840   0.08064   0.47958   0.70338   0.11422   0.61150   0.84824   0.18145   0.28225   0.66625   0.17746   0.34009   0.17752   0.08294   0.07124   0.23156   0.34510   0.02817   0.34601   0.49561   0.45008   0.35260   0.00000   0.37925   0.04099   0.07187   0.33125   0.29403   0.08877   0.20018   0.17463   0.20291   0.14488   0.13872   0.13314   0.25368   0.46933   0.06534   0.03412   0.06695   0.12629   0.12155   0.19247   0.02883   0.07987   0.05305   0.07921   0.22519   0.22394   0.10326   0.30013   0.32226   0.29472   0.23815   0.24229   0.32580   0.04575   0.05793   0.14506   0.10523   0.30968   0.00000   0.40954   0.24534   0.52881   0.62647   0.76613   0.01134   0.01394   0.09896   0.11759   0.16903   0.15792   0.33926   0.57496   0.57954   1.15893   0.45930   0.85430   0.74151   0.48903   0.29218   0.38696   0.00000   0.00000   0.00000   0.00000   0.15374   0.82350   0.82964   0.97839   2.37580  20.77094  20.07551   0.20577   1.00000  
431  0.0013  18735.673963  x:  1.43509   1.56504   0.55069   0.41017   0.65775   0.35023   0.60079   0.74884   0.94150   0.41628   0.02900   0.07945   0.04863   0.07297   0.05227   0.71077   0.00000   0.06973   0.00000   0.15508   0.76986   0.39973   0.09376   0.08988   0.19253   0.21188   0.07771   0.13023   0.18416   0.16478   0.87034   0.09989   0.05039   0.05904   0.15345   0.51796   0.14968   0.15286   0.62019   1.18223   0.03711   0.00000   0.35234   0.33660   0.39676   0.20208   0.06526   0.22556   0.10165   0.29729   0.54019   0.09056   0.12907   0.59753   0.01034   0.05691   0.08266   0.96823   0.54507   0.56820   0.00563   0.02478   0.02990   0.12912   0.07349   0.03235   0.00000   0.08527   0.13472   0.08266   0.00000   0.00000   0.00000   0.22710   0.06841   0.02319   0.17698   0.17468   0.43797   0.02356   0.37412   0.38278   0.04494   0.00000   0.03136   0.03757   0.29373   0.14560   0.13701   0.18848   0.15463   0.03548   0.08353   0.01399   0.14287   0.14925   0.37158   0.08641   0.24125   0.06229   0.11796   0.22881   0.00000   0.01332   0.29575   0.16158   0.04061   0.05969   0.07983   0.17870   0.04493   0.20859   0.24251   0.00000   0.19789   0.16376   0.11011   0.14128   0.00000   0.02985   0.08390   0.09329   0.43309   0.05811   0.19482   0.02171   0.10191   0.27449   0.05021   0.27909   0.23888   0.25034   0.05910   0.04549   0.00000   0.71471   0.32928   0.01567   0.25741   0.22034   0.15549   0.05431   0.29428   0.12044   0.04918   0.11598   0.03545   0.02592   0.08988   0.17414   0.11233   0.19430   0.18908   0.07798   0.26053   0.11596   0.11227   0.04417   0.10255   0.12577   0.19538   0.02131   0.26039   0.08637   0.09684   0.11832   0.08247   0.14312   0.56460   0.07565   0.31360   0.24816   0.67477   0.13885   0.11431   0.57590   0.32301   0.67681   0.03600   0.30842   0.80231   0.14683   0.04594   0.10068   0.08986   0.36061   0.19954   0.15944   0.06911   0.40116   0.31204   0.29679   0.19185   0.31042   0.21539   0.45599   0.08035   0.25542   0.40411   0.06829   0.43970   0.21211   0.01538   0.03090   0.21068   0.26422   0.47442   0.53351   0.26531   0.13842   0.09001   0.09840   0.08064   0.47958   0.70338   0.11422   0.61150   0.84824   0.18145   0.28225   0.66625   0.17746   0.34009   0.17752   0.08294   0.07124   0.23156   0.34510   0.02817   0.34601   0.49561   0.45008   0.35260   0.00000   0.37925   0.04099   0.07187   0.33125   0.29403   0.08877   0.20018   0.17463   0.20291   0.14488   0.13872   0.13314   0.25368   0.46933   0.06534   0.03412   0.06695   0.12629   0.12155   0.19247   0.02883   0.07987   0.05305   0.07921   0.22519   0.22394   0.10326   0.30013   0.32226   0.29472   0.23815   0.24229   0.32580   0.04575   0.05793   0.14506   0.10523   0.30968   0.00000   0.40954   0.24534   0.52881   0.62647   0.76613   0.01134   0.01394   0.09896   0.11759   0.16903   0.15792   0.33926   0.57496   0.57954   1.15893   0.45930   0.85430   0.74151   0.48903   0.29218   0.38696   0.00000   0.00000   0.00000   0.00000   0.15374   0.82350   0.82964   0.97839   2.37580  20.77094  20.07551   0.20577   1.00000  
432  0.0014  18735.673963  x:  1.43509   1.56504   0.55069   0.41017   0.65775   0.35023   0.60079   0.74884   0.94150   0.41628   0.02900   0.07945   0.04863   0.07297   0.05227   0.71077   0.00000   0.06973   0.00000   0.15508   0.76986   0.39973   0.09376   0.08988   0.19253   0.21188   0.07771   0.13023   0.18416   0.16478   0.87034   0.09989   0.05039   0.05904   0.15345   0.51796   0.14968   0.15286   0.62019   1.18223   0.03711   0.00000   0.35234   0.33660   0.39676   0.20208   0.06526   0.22556   0.10165   0.29729   0.54019   0.09056   0.12907   0.59753   0.01034   0.05691   0.08266   0.96823   0.54507   0.56820   0.00563   0.02478   0.02990   0.12912   0.07349   0.03235   0.00000   0.08527   0.13472   0.08266   0.00000   0.00000   0.00000   0.22710   0.06841   0.02319   0.17698   0.17468   0.43797   0.02356   0.37412   0.38278   0.04494   0.00000   0.03136   0.03757   0.29373   0.14560   0.13701   0.18848   0.15463   0.03548   0.08353   0.01399   0.14287   0.14925   0.37158   0.08641   0.24125   0.06229   0.11796   0.22881   0.00000   0.01332   0.29575   0.16158   0.04061   0.05969   0.07983   0.17870   0.04493   0.20859   0.24251   0.00000   0.19789   0.16376   0.11011   0.14128   0.00000   0.02985   0.08390   0.09329   0.43309   0.05811   0.19482   0.02171   0.10191   0.27449   0.05021   0.27909   0.23888   0.25034   0.05910   0.04549   0.00000   0.71471   0.32928   0.01567   0.25741   0.22034   0.15549   0.05431   0.29428   0.12044   0.04918   0.11598   0.03545   0.02592   0.08988   0.17414   0.11233   0.19430   0.18908   0.07798   0.26053   0.11596   0.11227   0.04417   0.10255   0.12577   0.19538   0.02131   0.26039   0.08637   0.09684   0.11832   0.08247   0.14312   0.56460   0.07565   0.31360   0.24816   0.67477   0.13885   0.11431   0.57590   0.32301   0.67681   0.03600   0.30842   0.80231   0.14683   0.04594   0.10068   0.08986   0.36061   0.19954   0.15944   0.06911   0.40116   0.31204   0.29679   0.19185   0.31042   0.21539   0.45599   0.08035   0.25542   0.40411   0.06829   0.43970   0.21211   0.01538   0.03090   0.21068   0.26422   0.47442   0.53351   0.26531   0.13842   0.09001   0.09840   0.08064   0.47958   0.70338   0.11422   0.61150   0.84824   0.18145   0.28225   0.66625   0.17746   0.34009   0.17752   0.08294   0.07124   0.23156   0.34510   0.02817   0.34601   0.49561   0.45008   0.35260   0.00000   0.37925   0.04099   0.07187   0.33125   0.29403   0.08877   0.20018   0.17463   0.20291   0.14488   0.13872   0.13314   0.25368   0.46933   0.06534   0.03412   0.06695   0.12629   0.12155   0.19247   0.02883   0.07987   0.05305   0.07921   0.22519   0.22394   0.10326   0.30013   0.32226   0.29472   0.23815   0.24229   0.32580   0.04575   0.05793   0.14506   0.10523   0.30968   0.00000   0.40954   0.24534   0.52881   0.62647   0.76613   0.01134   0.01394   0.09896   0.11759   0.16903   0.15792   0.33926   0.57496   0.57954   1.15893   0.45930   0.85430   0.74151   0.48903   0.29218   0.38696   0.00000   0.00000   0.00000   0.00000   0.15374   0.82350   0.82964   0.97839   2.37580  20.77094  20.07551   0.20577   1.00000  
433  0.0014  18735.673963  x:  1.43509   1.56504   0.55069   0.41017   0.65775   0.35023   0.60079   0.74884   0.94150   0.41628   0.02900   0.07945   0.04863   0.07297   0.05227   0.71077   0.00000   0.06973   0.00000   0.15508   0.76986   0.39973   0.09376   0.08988   0.19253   0.21188   0.07771   0.13023   0.18416   0.16478   0.87034   0.09989   0.05039   0.05904   0.15345   0.51796   0.14968   0.15286   0.62019   1.18223   0.03711   0.00000   0.35234   0.33660   0.39676   0.20208   0.06526   0.22556   0.10165   0.29729   0.54019   0.09056   0.12907   0.59753   0.01034   0.05691   0.08266   0.96823   0.54507   0.56820   0.00563   0.02478   0.02990   0.12912   0.07349   0.03235   0.00000   0.08527   0.13472   0.08266   0.00000   0.00000   0.00000   0.22710   0.06841   0.02319   0.17698   0.17468   0.43797   0.02356   0.37412   0.38278   0.04494   0.00000   0.03136   0.03757   0.29373   0.14560   0.13701   0.18848   0.15463   0.03548   0.08353   0.01399   0.14287   0.14925   0.37158   0.08641   0.24125   0.06229   0.11796   0.22881   0.00000   0.01332   0.29575   0.16158   0.04061   0.05969   0.07983   0.17870   0.04493   0.20859   0.24251   0.00000   0.19789   0.16376   0.11011   0.14128   0.00000   0.02985   0.08390   0.09329   0.43309   0.05811   0.19482   0.02171   0.10191   0.27449   0.05021   0.27909   0.23888   0.25034   0.05910   0.04549   0.00000   0.71471   0.32928   0.01567   0.25741   0.22034   0.15549   0.05431   0.29428   0.12044   0.04918   0.11598   0.03545   0.02592   0.08988   0.17414   0.11233   0.19430   0.18908   0.07798   0.26053   0.11596   0.11227   0.04417   0.10255   0.12577   0.19538   0.02131   0.26039   0.08637   0.09684   0.11832   0.08247   0.14312   0.56460   0.07565   0.31360   0.24816   0.67477   0.13885   0.11431   0.57590   0.32301   0.67681   0.03600   0.30842   0.80231   0.14683   0.04594   0.10068   0.08986   0.36061   0.19954   0.15944   0.06911   0.40116   0.31204   0.29679   0.19185   0.31042   0.21539   0.45599   0.08035   0.25542   0.40411   0.06829   0.43970   0.21211   0.01538   0.03090   0.21068   0.26422   0.47442   0.53351   0.26531   0.13842   0.09001   0.09840   0.08064   0.47958   0.70338   0.11422   0.61150   0.84824   0.18145   0.28225   0.66625   0.17746   0.34009   0.17752   0.08294   0.07124   0.23156   0.34510   0.02817   0.34601   0.49561   0.45008   0.35260   0.00000   0.37925   0.04099   0.07187   0.33125   0.29403   0.08877   0.20018   0.17463   0.20291   0.14488   0.13872   0.13314   0.25368   0.46933   0.06534   0.03412   0.06695   0.12629   0.12155   0.19247   0.02883   0.07987   0.05305   0.07921   0.22519   0.22394   0.10326   0.30013   0.32226   0.29472   0.23815   0.24229   0.32580   0.04575   0.05793   0.14506   0.10523   0.30968   0.00000   0.40954   0.24534   0.52881   0.62647   0.76613   0.01134   0.01394   0.09896   0.11759   0.16903   0.15792   0.33926   0.57496   0.57954   1.15893   0.45930   0.85430   0.74151   0.48903   0.29218   0.38696   0.00000   0.00000   0.00000   0.00000   0.15374   0.82350   0.82964   0.97839   2.37580  20.77094  20.07551   0.20577   1.00000  
434  0.0009  18735.673963  x:  1.43509   1.56504   0.55069   0.41017   0.65775   0.35023   0.60079   0.74884   0.94150   0.41628   0.02900   0.07945   0.04863   0.07297   0.05227   0.71077   0.00000   0.06973   0.00000   0.15508   0.76986   0.39973   0.09376   0.08988   0.19253   0.21188   0.07771   0.13023   0.18416   0.16478   0.87034   0.09989   0.05039   0.05904   0.15345   0.51796   0.14968   0.15286   0.62019   1.18223   0.03711   0.00000   0.35234   0.33660   0.39676   0.20208   0.06526   0.22556   0.10165   0.29729   0.54019   0.09056   0.12907   0.59753   0.01034   0.05691   0.08266   0.96823   0.54507   0.56820   0.00563   0.02478   0.02990   0.12912   0.07349   0.03235   0.00000   0.08527   0.13472   0.08266   0.00000   0.00000   0.00000   0.22710   0.06841   0.02319   0.17698   0.17468   0.43797   0.02356   0.37412   0.38278   0.04494   0.00000   0.03136   0.03757   0.29373   0.14560   0.13701   0.18848   0.15463   0.03548   0.08353   0.01399   0.14287   0.14925   0.37158   0.08641   0.24125   0.06229   0.11796   0.22881   0.00000   0.01332   0.29575   0.16158   0.04061   0.05969   0.07983   0.17870   0.04493   0.20859   0.24251   0.00000   0.19789   0.16376   0.11011   0.14128   0.00000   0.02985   0.08390   0.09329   0.43309   0.05811   0.19482   0.02171   0.10191   0.27449   0.05021   0.27909   0.23888   0.25034   0.05910   0.04549   0.00000   0.71471   0.32928   0.01567   0.25741   0.22034   0.15549   0.05431   0.29428   0.12044   0.04918   0.11598   0.03545   0.02592   0.08988   0.17414   0.11233   0.19430   0.18908   0.07798   0.26053   0.11596   0.11227   0.04417   0.10255   0.12577   0.19538   0.02131   0.26039   0.08637   0.09684   0.11832   0.08247   0.14312   0.56460   0.07565   0.31360   0.24816   0.67477   0.13885   0.11431   0.57590   0.32301   0.67681   0.03600   0.30842   0.80231   0.14683   0.04594   0.10068   0.08986   0.36061   0.19954   0.15944   0.06911   0.40116   0.31204   0.29679   0.19185   0.31042   0.21539   0.45599   0.08035   0.25542   0.40411   0.06829   0.43970   0.21211   0.01538   0.03090   0.21068   0.26422   0.47442   0.53351   0.26531   0.13842   0.09001   0.09840   0.08064   0.47958   0.70338   0.11422   0.61150   0.84824   0.18145   0.28225   0.66625   0.17746   0.34009   0.17752   0.08294   0.07124   0.23156   0.34510   0.02817   0.34601   0.49561   0.45008   0.35260   0.00000   0.37925   0.04099   0.07187   0.33125   0.29403   0.08877   0.20018   0.17463   0.20291   0.14488   0.13872   0.13314   0.25368   0.46933   0.06534   0.03412   0.06695   0.12629   0.12155   0.19247   0.02883   0.07987   0.05305   0.07921   0.22519   0.22394   0.10326   0.30013   0.32226   0.29472   0.23815   0.24229   0.32580   0.04575   0.05793   0.14506   0.10523   0.30968   0.00000   0.40954   0.24534   0.52881   0.62647   0.76613   0.01134   0.01394   0.09896   0.11759   0.16903   0.15792   0.33926   0.57496   0.57954   1.15893   0.45930   0.85430   0.74151   0.48903   0.29218   0.38696   0.00000   0.00000   0.00000   0.00000   0.15374   0.82350   0.82964   0.97839   2.37580  20.77094  20.07551   0.20577   1.00000  
435  0.0008  18735.673963  x:  1.43509   1.56504   0.55069   0.41017   0.65775   0.35023   0.60079   0.74884   0.94150   0.41628   0.02900   0.07945   0.04863   0.07297   0.05227   0.71077   0.00000   0.06973   0.00000   0.15508   0.76986   0.39973   0.09376   0.08988   0.19253   0.21188   0.07771   0.13023   0.18416   0.16478   0.87034   0.09989   0.05039   0.05904   0.15345   0.51796   0.14968   0.15286   0.62019   1.18223   0.03711   0.00000   0.35234   0.33660   0.39676   0.20208   0.06526   0.22556   0.10165   0.29729   0.54019   0.09056   0.12907   0.59753   0.01034   0.05691   0.08266   0.96823   0.54507   0.56820   0.00563   0.02478   0.02990   0.12912   0.07349   0.03235   0.00000   0.08527   0.13472   0.08266   0.00000   0.00000   0.00000   0.22710   0.06841   0.02319   0.17698   0.17468   0.43797   0.02356   0.37412   0.38278   0.04494   0.00000   0.03136   0.03757   0.29373   0.14560   0.13701   0.18848   0.15463   0.03548   0.08353   0.01399   0.14287   0.14925   0.37158   0.08641   0.24125   0.06229   0.11796   0.22881   0.00000   0.01332   0.29575   0.16158   0.04061   0.05969   0.07983   0.17870   0.04493   0.20859   0.24251   0.00000   0.19789   0.16376   0.11011   0.14128   0.00000   0.02985   0.08390   0.09329   0.43309   0.05811   0.19482   0.02171   0.10191   0.27449   0.05021   0.27909   0.23888   0.25034   0.05910   0.04549   0.00000   0.71471   0.32928   0.01567   0.25741   0.22034   0.15549   0.05431   0.29428   0.12044   0.04918   0.11598   0.03545   0.02592   0.08988   0.17414   0.11233   0.19430   0.18908   0.07798   0.26053   0.11596   0.11227   0.04417   0.10255   0.12577   0.19538   0.02131   0.26039   0.08637   0.09684   0.11832   0.08247   0.14312   0.56460   0.07565   0.31360   0.24816   0.67477   0.13885   0.11431   0.57590   0.32301   0.67681   0.03600   0.30842   0.80231   0.14683   0.04594   0.10068   0.08986   0.36061   0.19954   0.15944   0.06911   0.40116   0.31204   0.29679   0.19185   0.31042   0.21539   0.45599   0.08035   0.25542   0.40411   0.06829   0.43970   0.21211   0.01538   0.03090   0.21068   0.26422   0.47442   0.53351   0.26531   0.13842   0.09001   0.09840   0.08064   0.47958   0.70338   0.11422   0.61150   0.84824   0.18145   0.28225   0.66625   0.17746   0.34009   0.17752   0.08294   0.07124   0.23156   0.34510   0.02817   0.34601   0.49561   0.45008   0.35260   0.00000   0.37925   0.04099   0.07187   0.33125   0.29403   0.08877   0.20018   0.17463   0.20291   0.14488   0.13872   0.13314   0.25368   0.46933   0.06534   0.03412   0.06695   0.12629   0.12155   0.19247   0.02883   0.07987   0.05305   0.07921   0.22519   0.22394   0.10326   0.30013   0.32226   0.29472   0.23815   0.24229   0.32580   0.04575   0.05793   0.14506   0.10523   0.30968   0.00000   0.40954   0.24534   0.52881   0.62647   0.76613   0.01134   0.01394   0.09896   0.11759   0.16903   0.15792   0.33926   0.57496   0.57954   1.15893   0.45930   0.85430   0.74151   0.48903   0.29218   0.38696   0.00000   0.00000   0.00000   0.00000   0.15374   0.82350   0.82964   0.97839   2.37580  20.77094  20.07551   0.20577   1.00000  
check convergence!
```
