## Supplementary material for "Chloroplast acquisition without the gene transfer in kleptoplastic sea slugs, *Plakobranchus ocellatus*": sequence_trimed.paml

```
152	900
Aca_XP_005098204.2
UUGCUGCAUCAA---AAGUACAAUUCUGACGCCUCCAGCACUUACAAAAAGAACGGAACAAGCUUCGCCAUCCGGUACGGUACCGGUAGUUUAACCGGAUACCUCAGUACCGACACUGUCACUGUGGCUGGCCUGGCUGUGAAGGACCAGACAUUCGCCGAGGCC---AUCACCCAGCCUGGCGUGACCUUCAUCGCCGCCAAGUUUGACGGCAUCCUAGGCAUGGGCUACUCAGAGAUCUCCGAGGACGGCGUGGUGCCGGUCUUCUACAACAUGGUGUCCCAGAAACUGGUGGCACAGCCCGUCUUCUCCUUCUUCCUUGACAGGGCAGCUUCCGGCGGG---------GAGCUGACGUUAGGUGGCGUGGACGACAGUCGCUACACCGGCAACUUUACCUGGGUCAACGUCACCACCAAGGGAUACUGGCAGUUCCAGAUGGAUGGCGUUACC---GUUGGCAACAGC---ACGUAC---UGU---AAGGGUGGGUGUAAGGCGAUCGCUGACACCGGCACGUCCCUGCUGGCUGGACCCACGGAGGAGAUCUCUCAACUCAACAAGCAGAUCGGAGCCACUCCUAUCAACCCCCAG------------------UACAUUGUG---GAUUGC---AGCAAGAUCCCUUCAAUGCCCAAC---GUGAACUUUGAACUUGGA---GGUGCAUUCUCCUUAACACCAAAGCAGUAUGUUCUUCAGGUGAGCCAA---------CAAGGCGUG---------ACCCAGUGCCUGAGCGGG---UUCUCUGGCAUUGACUUACCUCCCCCUAGAGGUCCCCUGUGGAUCCUGGGAGACGUUUUCAUUGGCCCCUACUACACCCAGUUCGAC---GGCCGAGUGGGCUUCGCUCAG------
Aca_XP_005104863.1
UUGCUGCACAAC---AAGUACGACAGUACCAAGUCGAGCACGUACAAGGCCAACGGCACAGACUUCUCCAUCCGCUACGGCAGCGGUAGCCUCACGGGCUUCCUCAGCACCGACACGCUCACGGUGUCGGGUCUGUCGGUGAAGAGCCAGACAUUCGCAGAGGCG---ACGUCUCAGCCCGGGAUUACUUUUGUGGCGGCCAAGUUUGACGGGAUCCUGGGUCUGGGCUUCGACACGAUCUCCGUGGACAGAGUUGUCCCCCCGUUCUACCUGAUGGUGCAGCAGAAGCUGGUGGCCAAGCCCGUGUUUUCCUUCUACUUGAGCAGAAAUGCCACGGGAGGG---------GAGCUUGUGUUUGGGGGCAGCGACCCAUCGUUGUACGAGGGAAACUUCACCUACGUCCCGGUCACACGCAAAGGGUACUGGCAGUUCAAGAUGGACGGAAUGACA---GUGGGGAGCACC---AAGUUC---UGC---AGCGGGGGAUGUAACGCCAUCGCAGACACGGGCACCUCUCUCCUGGCCGGCCCCACGGCGGAGGUGGAGAAGAUCAACGCUCUGAUUGGUGCCACCAAGUUUGUGGGAGGG------------------UACCUAGUG---GUGUGU---GCCAACAUCCCCAAGAUGCCCAAC---AUCACCAUCAGUGUCGGA---GGUCGGUUUGUGCUCACCCCAGAGGAGUACGUGCUCAAGAUCACGGUG---------AUGGGUCAG---------UCCCAGUGUCUGAGCGGU---UUCAUCGGGCUGGACGUCCCGCCGCCCGCCGGGCCCCUGUGGAUCCUGGGAGACGUGUUCAUCGGGCCGUACUACACCGAGUUUGAC---GCCAACGCUCGGGUGGGGUUCGCUCCG
Aca_XP_012937308.1
UUUUUGCACGAA---CGUUACGAUAGCAGCAAAUCAAGUACGUACGUGAAGAAUGGUACUUCCUUCAAAAUUCAAUACGCCAAGGGAGAGCUUAGUGGCUUCCUCAGCACUGAUACUGUCAACGUUGCUGGAGUGACUGUAACCAAGGGGACGUUUGGUGAGGCU---GUGAGUGAACCUGGUACCUCCUUCGUUGUGGCCAAGUUUGACGGAAUUCUGGGUCUGGCUUACCAGGCUAUUGCUGUAGACAACGUGCAACCCUUCUUCCUUCAAGCUGUUCAGCAGAAAGCGGUCGAUGCGGCUAUUUUCUCCUUUUAUCUCGGCAGAAAGGCCAAGGGCGGU---------GAGCUCGUUCUGGGUGGCGUUGACCCCAAGCUGUACACUGGAUCUAUCACGUACGCACCGGUCUUCGAGCAGAAAUGGUUCUCCAUCCGUGUUGCCGGGAUCAGC---GUAGGCGGCUCUGACAACUAC---UGUGGCAGCCAGGGCUGUAAGGGUGUGGUGGACUCGGGGACCUCACUCAUGACCGGCCCUACUGCACAAAUCUCAGAGAUCAACAAGAAGAUUGGCGCCACACCAGGACCAAGUGGU------------------UACAUCGUU---GACUGU---GAGAAGAUUCCGAGCCUUCCCAAC---AUUACUUAUAGCAUCCAG---GGCCGUUUUGUGUUGACGUCCAAAGAGUAUAUCGAUGUGGUGACUAUU---------UUCGGGCAG---------ACCCAGUGCAUAUCUGGC---UUCAUGGGCUUGGAUGUUCCCGCUCCUGCCGGACCCCUGUGGAUCAUGGGCGAUAUCUUCAUUGGCAGUUUUUACACUAUCUUCGAC---GAGAAAAACAGAGUCGGAUUUGCUGAG
Aca_XP_012941580.1
UUGCUGCACAAC---AAGUACGACAGUACCAAGUCGAGCACGUACAAGGCCAACGGCACAGACUUCUCCAUCCGCUACGGCAGCGGUAGCCUCACGGGCUUCCUCAGCACCGACACGCUCACGGUGUCGGGUCUGUCGGUGAAGAGCCAGACAUUCGCAGAGGCG---ACGUCUCAGCCCGGGAUUACUUUUGUGGCGGCCAAGUUUGACGGGAUCCUGGGUCUGGGCUUCGACACGAUCUCCGUGGACAGAGUUGUCCCCCCGUUCUACCUGAUGGUGCAGCAGAAGCUGGUGGCCAAGCCCGUGUUUUCCUUCUACUUGAGCAGAAAUGCCACGGGAGGG---------GAGCUUGUGUUUGGGGGCAGCGACCCAUCGUUGUACGAGGGAAACUUCACCUACGUCCCGGUCACACGCAAAGGGUACUGGCAGUUCAAGAUGGACGGAAUGACA---GUGGGGAGCACC---AAGUUC---UGC---AGCGGGGGAUGUAACGCCAUCGCAGACACGGGCACCUCUCUCCUGGCCGGCCCCACGGCGGAGGUGGAGAAGAUCAACGCUCUGAUUGGUGCCACCAAGUUUGUGGGAGGG------------------UACCUAGUG---GUGUGU---GCCAACAUCCCCAAGAUGCCCAAC---AUCACCAUCAGUGUCGGA---GGUCGGUUUGUGCUCACCCCAGAGGAGUACGUGCUCAAGAUCACGGUG---------AUGGGUCAG---------UCCCAGUGUCUGAGCGGU---UUCAUCGGGCUGGACGUCCCGCCGCCCGCCGGGCCCCUGUGGAUCCUGGGAGACGUGUUCAUCGGGCCGUACUACACCGAGUUUGAC---GCCAACGCUCGGGUGGGGUUCGCUCCG
Aca_XP_012941581.1
UUGCUGCACAAC---AAGUACGACAGUACCAAGUCGAGCACGUACAAGGCCAACGGCACAGACUUCUCCAUCCGCUACGGCAGCGGUAGCCUCACGGGCUUCCUCAGCACCGACACGCUCACGGUGUCGGGUCUGUCGGUGAAGAGCCAGACAUUCGCAGAGGCG---ACGUCUCAGCCCGGGAUUACUUUUGUGGCGGCCAAGUUUGACGGGAUCCUGGGUCUGGGCUUCGACACGAUCUCCGUGGACAGAGUUGUCCCCCCGUUCUACCUGAUGGUGCAGCAGAAGCUGGUGGCCAAGCCCGUGUUUUCCUUCUACUUGAGCAGAAAUGCCACGGGAGGG---------GAGCUUGUGUUUGGGGGCAGCGACCCAUCGUUGUACGAGGGAAACUUCACCUACGUCCCGGUCACACGCAAAGGGUACUGGCAGUUCAAGAUGGACGGAAUGACA---GUGGGGAGCACC---AAGUUC---UGC---AGCGGGGGAUGUAACGCCAUCGCAGACACGGGCACCUCUCUCCUGGCCGGCCCCACGGCGGAGGUGGAGAAGAUCAACGCUCUGAUUGGUGCCACCAAGUUUGUGGGAGGG------------------UACCUAGUG---GUGUGU---GCCAACAUCCCCAAGAUGCCCAAC---AUCACCAUCAGUGUCGGA---GGUCGGUUUGUGCUCACCCCAGAGGAGUACGUGCUCAAGAUCACGGUG---------AUGGGUCAG---------UCCCAGUGUCUGAGCGGU---UUCAUCGGGCUGGACGUCCCGCCGCCCGCCGGGCCCCUGUGGAUCCUGGGAGACGUGUUCAUCGGGCCGUACUACACCGAGUUUGAC---GCCAACGCUCGGGUGGGGUUCGCUCCG
Bgl_XP_013090896.1
UUGCUUCAUAAU---AAGUAUGAUAGCACCAAAUCCAGUACCUACCAGCCUAAUGGAACUAGCUUUGCUAUUCAGUAUGGAACUGGAAGUCUUACUGGAUUUCUAAGCACUGAUGUUCUCUCUAUUGGCGACAUUCAAGUUCAGAAUCAAACUUUUGCUGAAGCA---GUGACACAGCCCGGCAUUACCUUUGUUGCUGCCAAGUUUGAUGGUAUUUUAGGCCUUGGAUAUGACACAAUAUCAGUGGACAGAGUUGUUCCCCCCUUUUAUCGAAUGGUUGAGCAGAAGUUGGUUGCUGAUGCAGUUUUUUCAUUCUUCUUGAACAGAUCUGCCAGUGGUGGA---------GAAAUAGUUUUUGGUGGCAGCGAUCCAGCCUUUUAUGAAGGAAACUUUACAUAUGUCCCUGUUACUCAAAAAGGUUACUGGGAGUUCAGAAUGGAUGGUUUGAGU---GUGGCCUCAACA---ACUUAC---UGU---AAUGGUGGCUGCAAGGCCAUUGCUGAUACUGGCACUUCUCUGUUGGGUGGCCCCACUGCAGAGAUAGCUAAAUUGAAUGCUCAGAUUGGUGCGACCAAAUUCAUUGGUGGA------------------UACUUGGUG---AACUGU---GCAAACAUACCCAACAUGCCAAAU---GUUACUAUCACUCUUGGA---GGCAAGUUUGUGCUGACACCUAUUGAAUAUGUUUUGACUGUUACAACC---------AUGGGUCAA---------UCUGAAUGCAUUAGUGGA---UUUAUCGGACUGGAUGUUCCUGCACCUAUGGGACCUCUUUGGAUCUUGGGUGAUGUUUUUAUUGGCCCUUAUUACACAGAGUUUGAU---ACCAAUGGCAGAGUUGGUUUUGCCCCA
Bgl_XP_013094250.1
---------------AAAUUCGACUCCUCGAAAUCAACUACGUAUGUGCGCCAGGGAAGAAGAUGGAACAUUCAGUAUGGUACCGGUUCGGCAUCAGGCUUCCUCGGUCAAGACACUGUUCGAACGAACCAACUGGUCGUCAAAAAUACUGUAUUCGGACAAGCGACGGAGCUCGCGCCC------UUCUUUGCCGGGCAACCAAUUGACGGUAUCCUUGGCCUGGCAUUCAAGAGCAUCGCCGAGGCUGGAGUCACUCCACCACUCAUCAACGCGAUACAACAGGGUUUGCUCGAUCAACCUCUCUUCACAGUCUUCAUGAAU------------GACGGUGGU------GUGUACACUUAUGGUGGAAUUGACACCAAC------------CCAAUUAUCUAUGAGCCCCUGUCAUCUGCUACCUAUUGGCAGUUCACGAUGAAUGGAGCAAAA---------GGCCAAUAC---------UCUACGAGGAGGCGUUGGCAAGUGAUCUCCGAUACCGGAACUUCAUUGAUUGGUGGUCCAUCCUCCGUUGCACAGCAGGUUGCCAGACAAGUUGGAGCAAUGUACGACCCAUCG------AAC------GGAGUGUACUUCAUC---GACUGCGACGCCAAGCUUGAU------------------------CUCGUCAUU---GGAAACUACAGCAUUGAAGCGAAGAACAUGAUCGUGCCA------------------UCUGGUGAU---------GGCCGCUGUAUUCUGUCG---UUCUUCGGAAUGAAU---AGCGGUGGCUUUGGUCCUGCCUGGAUUCUCGGUGACCCAUUCAUUCGCCAA---UUCUGUCAAAUCGAC---GGCAACCAGCAGAUCGGCUUCGCUAAG
e8012c40.2
CAGAGACACAAC---AAAUACAACAACGCCUCAUCCAGCACUUACAGGCAGAAUGGAAAACCUUUCGUUAUUCGCUAUGGAUCGGGCAACGUAGAGGGUUAUUUAAGCCAAGACGUCGUCACUGUGGCUGGUAUUUCAGUUGUGAACCAAACAUUUGGUGAGGCG---AUCAAAGAGUCCAAG---GAUUUCGAACAAACACCACCCGACGGUCUUCUGGGAAUGGGAUUUCCCGAAAUUUCCGAAGACUAUGUCCCAACUGUGUUUGGCAACAUGGUGCGCCAAAAGCUUGUGCCGGAGCCUGUUUUCUCUUUCUACCUCAACAGAAAAGCAAGUGGAGGG---------GUUCUCACAUUGGGAGGAACAGACCCUUCUCACUACACUGGAGAUUUUACUUACGUCAAGGUCACAAGAAAGGGUUACUGGCAGUUUAGAAUGGACAGUGUUCAA---CUGCAAGGCGAAGCAACUCUG---UGU---AAAGGAGGUUGUCCUGCUAUCGCCGACACUGGUACCUCUUUGAUUGUCGGCCCGCAAAGGGAGAUUACUGAGCUCAACAGGAAGCUUGGAGGCACCCCUACCCCCCAAGGA------------------UAUAUCAUU---CCUUGU---GGUCAAGUAAGCAGCCUCCCUGAU---GUUGUGUUCAACCUCAAU---GGAAAAUUCCCUCUUUCUGGUAGUCAGUACACUCUGAAGGUUCAGACG---------GGUGCCAAUGGAGACUAUACAGUGUGUCUCAUAGGG---UUUAUGGGCAUCCAAUUUCCCCCUACCAUGGAGCCUCUGUGGAUUCUUGGAGAUGUCUUCUUGGGAGCCUACUAUAGCGUCUAUGAU---GGUCAAGCACGUGUGGGGUUCGCGACA
p1015c69.247
---AACCACAAG---CAAUACAACAGCACACUGUCACGCACAUAUACUGAUGACGGUGAAUCUUUCAGUAUCACCUAUGGUAUAGGUACAGCUGCAGGAUACCUGAGUGAGGAUUGUGUCAUGGUAGCGGGUUUGUCAGUUAAAGACCAAAUUUUUGGAGAAGCU---AUUGAUGUAAGU---GAUAAUUUUGAAGAUAGCUAUGCUGAUGGAAUCUUGGGCAUGGGUUUCAGAACCAUAUCUGCAGCCCAACAGCUCACAGUUUUUGAUAACAUGGUAGAACAGAAAGUUGUGCCGGCUCCCAUAUUCUCAUUCUAUUUAAAAAGUUCUGAAUCUGGUGGAUCUGGGUCAGUGCUCACCUUGGGAGGGACAAAUCCACAGCACUAUACAGGAAACUUCACCUUUGUGGAUGUCACAGAGCCAACAUUUUGGCAGUUUAAACUGGACAGUGUCAAU---AUUGCUGGUGCUGGGACUUUC---UGC---AAGCAUGGAUGCAAUGCCAUUGUUGACAGUGGUACCUCGCUCAUCGUUGGGCCAAUAAAAGAGACAAAUCAACUUAACAGGUUGCUUGGAGGCAGGCCUGUUCCUUUCCCU---CCA------GGAUUGUUUGAAUUC---GACUGC---CAGAAAAUAAACAACAUGCCUGAU---GUAGAAUUCACAGUAAAU---GGAAAAUUGUCAUUCUCGAGCAAAGAGUAUGUCAUCAAGCUCCACAUG---------------------------------UGUCUCAGCAGU---UUCUCAGGCACAAAAUAUCCACCAGAGAAGGAGCCU---UGGAUUAUUGGAACUCCUUUCAUGCAGGCUUACUACACUCAGUUUGACAAAGAAAAUAACAGAAUCGGCUUUGCAAAG
p1015c69.245
CAACACCAUCUC---AAAUACAACAAUACAGCAUCCAGCACAUACAUUAUCGAUGGGAAAUUCUUUAACAUCACUUAUGCCUCAGCUGAGGUCAAUGGUUAUUUGGGCCGGGAUAUCAUUAUGCUGGCAGGUUCGGUGAUAAAAAAUCAAAGCUUUGGCCAGGCC---UUAUAUGAAUCU---GACUUUUUUCUUGACGUUAUACCCGAUGGAGUUUUGGGUUUGGGCUUCGGCAAAGUUUCCACAUCUGGUCGACCCACAGUGUUUGACAACAUGGUGAGCCAAAAAAUUAUAUCAGCUCCGGUUUUCUCUUUCUUCCUUAACAGCAACCAUUCGGGCGGUGAUGGCGGGACGCUGACUUUGGGAGGAGUAAAUCCAACCCACUAUACCGGAGCCUUCACCUUUGUGAAUGUCAUCAAUCCGCGCCUCUGGAAGUUUCAUAUGGAUGGUGUAAAA---AUUGACGGGCAUGCUACUUUC---UGC---AAGGACAGAUGUCAGACCAUCGCAGACACUGGCACUGCGCUUAUAGUCGGGCCCAUGGAUGAGAUUCAGAUUCUGAACAAGAAGCUUGGAGCCAAGCCGAUUCCA---------GGUCUAGAAGAUCUGUUUUAUCUC---AACUGU---GCGAGAGUAAGUGAUCUGCCAGAU---AUCCACUUCAACAUGAAU---GGACAGUUGUCAUUGUCGAGCAGUGAUUACACUUUAAAG------------------------------------AACAUUUGCCAAUAUGAC------GUU---------------------------------------CUUGGUAAUGAU---------------------------GAUGAA---GAU---AAAAUU---------AGG
p1106c69.44
------CAUCAA---AGAUACGACAAUGCAUCGUCGAGUACAUAUAAGCAAGACGGCUCGUUGUUUGGGGUUAAUUAUGAUUACGGUGAGGUAGCUGGGUAUUGGAGUCAAGAUAGCAUCACGUUGGGAGGUUCAACAGUAAAAAAUCAGACCUUUGGAGAGGCU---AUCGUGGAUACU---GAUCUGUUCGCCGACACUGGGAAUGAUGGAGUCAUCGGCCUUGGUUUUCGUGAUAUCUCUAGAGGUGAAGCACCCACAGUUUUCGAUAACAUGGUCAGCCAGGGAGUCGUGCCGGCUCCAGUUUUCUCCUUUUACCUGAACAGAAAAAAUUCAAAUGGUCCUGAGUCAACGCUUACUCUGGGUGGUACAAAUUCUGAUCUCUAUACAGGAGAUUUUCUCUUUGUUGAUUUAGACGAGCCUGGCUCCUGGCACUUUAAAAUGGACAGAAUACAA---AUUGCCGGCGGCGGUACAGUA---UGU---AAAGAGGGGUGUCUAGGACUCGCCGACACAGGUACUUCGUUCAUUACCGGACCUUUGGAGGAGGUGGAUUUUUUGAACACUCAAUUAGGAGGCAAACCAUUACCA---------ACAUUUCCCAAAAUGUACGUGCUC---GAUUGC---UCUGACCUCGACAGUCUGCCUGAU---GUGGAGUUCGUCGUGAAU---GGACAACUGACAUUAACAAACAAAGACUACAUUGUUAAGAUAAACAAC---------GACGGAGAA---------ACUCUUUGUUUUAGUGGU---UUUGUUGGGAGAAGUGUAUACAAAAAUUUUUCCCCUGUGUGGGUACUAGGAGAUGUUUUCAUAAGAGCUUACUACACUCAGUUCGACAAAGGCAACUCAAGGAUAGGAUUUGCAAAA
p1412c61.10
CGAAUUCCAAGA---AAGUACAAUAAUGAAUCGUCAAGUACUUAUAAAGCAAAUGGAAAACCUUUUGAAAUUUCAUAUGGUUCGGGACAAGUGUCAGGCUACUGCAGUCAGGACAACGUAGUGAUUGCAGGUGCAACAGUUCACAAUCAAACCUUUGGAGAGUCU---AUCUUAGAACCA---AGUAUGUUUGACAAUACGAUGAAUGAUGGGGUUUGGGGCUUAGGGUUCAGCAAC---------GGGAAAGACCUCACAGUUGUUGAUAACAUGGUGAGCCAGGGACUCUUGCCAGCUCCAGUUUUCUCCUUCUACCUUAACAGAUAUGGUUCUGAGGACCCUGACUCUGUGCUCACUCUUGGUGGAGCAAACCCUGAGUAUUAUUCAGGGGAUUUCACCUUCGCAAAUCUUUCUAUGCCAGAUCGCUGGCACUUUAAAAUUGACAGUUUGCGC---AUCGUCGGACCUGGAUUU------------------------CAAGCAGUAGUUGACCCAUCUACCCCAUUUAUCGCUGGACCGAUUAAAACGGUGGGGGUCCUGAACACAAUGCUUGGAGCCAAACCACUAGAA---------GGCGAUCCAAUGUUG------------------------------------------------------------------------------------------------------------GUUCCCUGC---------------------------------------------------------------------------AGCACUCCGGUAGAGAAGCGCGGUCACUCAUUCACACGU---------------------------------------------------
p1440c63.89
CAUGUUUAUAAA---AGAUUUAAUGAUGAAUUGUCAAGUACUCAUAGCACAAACUACACGCAUUUUGAUGUUAAUUAUGACUUGGCGCGGGCAAUUGGUUACCGCAGUCAGGAUAGCGUCACGAUUGCAGGUCUCAUGAUUACAAAUCAAAGUUUCGGAGAAGCU---CUGUUAGAACCA---GAUUUGUUUAGAGGUAUGAUGAUUGAUGGGAUAUUGGGGCUGGGGCUCAACAACAUAGAUGAGGAGGAAGAACCCUCAGUUUUUGAUAAUAUGGUGAGCCAGGGACUUGUGCCAGCUCCAGUGUUCUCCAUCUAUCUUAACAGGUAUGGUUCUGGCAGUCCUGAUUCUGUGCUCACGCUUGGUGGAGCAAACCCUGAGUAUUGUGAAGAAAAUUUUACAUUUGCAGAUGUUACUGAGCACCAUCGCUGGCAGUUUGAAAUAGACAAAGUACAA---CUCUCCGGUGACGGUAUCUUC---ACU------UCUGGACGUCAGGCAGUAAUUGACUCGCGUACAUCAUUUAUUGUCGGGCCGAUGAGAGAGGUCCAUGUCCUCAACACACAGCUUGGAGGCAAAUUGUUUCCA---------GGUCAUCCUGGACUUUAUAAGUUC---GACUGU---UCUGAAGUGGAUGACCUGCCUGAU---GUAGAGUUUAUUGUGAAC---GGGAAAUUGUCAUUAUCAAGCAGAGAUUAUGUUGUGAAGACGGAGGAA---------AAAGGGAAG---------UCUGUUUGUGUCAGUGGU---AUAUUCGGAAUGAAAUUGAAGGAGAAAGAUGAGCCAGACUGGUCUCUUGGAUUGAAUUUCAUGCGGGCUUACUACACACAGUUUGACAAAGGCAACCGUCGAAUCGGCUUUGCGAGA
p1440c63.36
------UCAAGG---AAGUACAACAAUGAUUCGUCGAGAAGUUAUAAAGCAAACGGAAAGCCAUUCGAACUUUCUUAUGGCUCGGGGAAAGUCUCAGGCUAUCGCAGUCAGGACAUCAUAUCAAUUGCAAAUAUAACGGUUUACAAUCAAACUUUUGGAGAAGCU---AUACUAGAACCA---AAUAUGUUUUCCGGUUCGAGGAAUGAUGGGAUUUUUGGCAUGGGAUUCAGCGGCAUUUAUGCGGGUGAAGAGCCCACAGUUUUUGAUAACAUGGUGAAUAAGGGACUUUUGCCAGCUCCAGUUUUCUCGUUCUACCUGAACACAAUUCGUUCUGGUGACCCUGACUCUGUGCUCACUCUUGGUGGAACAAACCCUGACUAUUAUACAGGAGAUUUCACCUUUGCAAAUCUUUCUAUGCCAGAUCGCUGGCAGUUUGAAAUUGACAGAAUACAA---CCCUCCGAUGUCGGCACCGCC---ACC---UUUUACAGAUGUCAAGCAGUAGUUGACACAGGUAGCGCACUGAUUGUUGGACCGAGUUAUCAGGCAGAUGCCCUGAACAAAAGGCUUGGAGCUAAACCACUAGAA---------GGCGAUCCCAAAUUGUAUACGCUC---GAUCGC---UCUCAACUGGACAGUCUGCCCGAC---CUUGAGUUUAUCGUGAAC---GGACAACUCACAAUGAAAGGCAAAGAUUAUAUUGUAAAGUUUCCGGAG---------GAGCGGAGA---------GGCCCGUUUUACAGCGGC---AUAGUAGGAAAACAAUUCAAGAGUGGUGAAACACCAGUCUGGUCUCUAGGAUUGAGUUUCAUGCGAACUUACUACACUCAAUUCGACAAAGGCAACCGUCGUAUCGGUUUUGCAAAA
p1440c63.8
------UCACAA---AAAUACAACAAUGAAUCGUCGAGUACUUAUAAAGCGAAUGGAAAACCAUUUGAAGUUUCUUAUGACUUGGGUGAAGUGUCAGGCUACCGCAGUUACGACAACAUAGCCGUUGCAGGUGCAACAAUUCACAAUCAAGAGUUUGGAGAGUCU---AUACUAGAACCA---GAUUUGUUUGACGAUACGUUGAAUGAUGGGAUUUUUGGUCUGGGAUUCAGCAACAUUGAUGAGGGCGAAAAACUCUCGGCUUUUGAUAACAUGGUAAGCCAGGGACUCUUGCCGGCUCCAGUUUUCUCCUUCUACCUUAACAGAGCUGAUUCUGGUGACCCUGACUCUGUGCUCACUCUUGGUGGAACAAACCCUGAGUAUUAUACGGGAGAUUUCACUUUCGCAAAUCUCACUGCGCCAGAUCGGUGGCAGUUUAAAAUGGACAGAGUACAA---CUCUCCGGUGACUCCAUUGUC---UGC---GAGCACGGAUGUCAAGCAAUAGUUGACACAGGUACUUCAUUUAUUGUUGGACCGAUUGAGGAGGUAGAUGCUCUGAACAAAAACCUGGGAGCCAAACCACUAGCA---------CGCAAUCCCAAAUUGCAUUUGCUC---GAUUGC---UCUAAAGUGGACAGCCUGCCUGAC---CUAGAGUUCAUCGUGAGU---GGAAAAUUCUCAAUUACAAGCAGGGAUUAUGUUAUAAAGGUAAAGGGC---------GAGCGUAAA---------GAUUUUUGUUACAGCGGU---AUAUUAGGGAAACAUUGGAAGAAAAGUGAAACACCUGUCUGGUUUCUUGGAUUAAACUUCAUGCGGGCUUACUACACUCAAUUCGACAAAGGCAACCAUCGUAUCGGCUUUGCAAAA
p1440c63.51
CCAAAUUCAAAA---ACAUACAACAAGAAAUCGUCGAGCAGUUAUAAAGCAAAUGGAAAACCAUUUCAAAUUUCUUAUGGCUCGCAAGGUGUGUCAGGCUACCGCUGUCAGGACAUCCUAACGAUUGCAGGUGCAACUGUUCACAAUCAAACUUUUGGAGAGUCU---ACACUAGAACCA---AAUAUGUUUGCCGGUUCAGUGAUCGAUGGUGUUUUAGGUCUGGGAUUCAGCGGCAUCGCUGCGGGCGAAGAACUCUCAAUUUUAGAUAAUAUGAUAAGACAGGGACUUUUGCCAGCUCCGGUUUUCUCCUUCUACCACAACAGAUAUGGAUCUGGUGACCCUGACUCUUUGAUCACUCUUGGUGGAAUAAACCCUGAGUAUUAUACUGGAGAUUUCAUAUUCGCAAAUCUUUCUAUGCCAGAUCGUUGGCAGUUUGAAAUUGACAGAUUACAA---UUCUCCGAUGAUGACAUCGCG---------UGGUACAGUUUUCAAGCGGUAGUUGAUACAGGUAGCGCAUUUAUUGUUGGACCGAGUGAUCAAGUAGAUGUUCUGAAUCUAAGUCUAGGAGCCAAACCAUUAGAA---------GGCGAUCCCAAGUUGUAUUUACUC---GAGCGC---UACCAAUUGGAAAUGCUACCCGAC---CUAGAGUUUAUCGUCAAC---GGACAACUCUCAAUGACGGGCAAAGAUUAUGUUGCCAAGUUUCCGGAA---------GAUGGGACA---------GGUCGGUAUUACAGCGGU---AUAUUAGGAAAAAAAUUCGCGAGAGGUGAAAGACGCGUCUGGAUUCUUGGAUUAAAUUUCUUGCGGACUUACUACACUCAAUUCGACAAAGGGAACCGUCGUAUCGGCUUUGCAAAA
p1440c63.83
------AAAAAA---GAAUAUAACAAUGAAUCGUCGAGUACUUAUAAAGCAGAUGGAAAAGCAUUUCAAGUUUCUUAUGGCUCUGGACACGUGUCAGGCUACUGCGGUCAGGACACCGUAGUGAUUGCAGGUGCGACAGUUCACAACCAAACGUUUGGAGAGUCU---AUAUUACAUCCA---AGUAGUUUUGGCAAUACGAUGAAUGAUGGCGUUUUAGGCCUGGGAUUCAGCAACAUUGCUGCGGGCGAAGAACCCACAGUCUUCGAUAACAUGGUAAGCCAGGGACUCUUGCCGGCUCCAGUUUUCUCCUUCUACUUCAACAGAUACGAUUCUGAUGGCCCUGGUUCUGUGCUCACUCUUGGUGGAACAAACCCUGAAUACUAUACAGGAGAUUUCACCUUCGCAAAUCUCUCUAUGCCAGAUCGCUGGCAGUUUAAAAUGGACAAAGUACAA---UUCAAUAGUGGCGACAUCGCC---UAC---AGGAAAAAUUGUCAAGCAGUGAUUGACACAACUAGCUCAUUUGUUGUUGGACCGAGUCAAGAUAUUGACACACUGCACAACUGGUUUGGAGCCAAACCACCAGAG---------GGUUAUCCCUAUUUGUAUUCAUUC---GAACGC---CAUCAACUGGACGGUCUGCCCGAC---GUAGAGUUUUUUGUAAGC---GGAAAACUCUCACUGACAAGCAAAGAUUAUGUUGUU---------------------AAGAGAGGA---------GACCGGUAUUACAGCGUU---AUAAUCGGGAAAGAAAGGAGGAAAGAUGAACCACCUGGCUGGAUUCUUGGAUUAAGUUUCUUGCGGGCUUACUACACUCAAUUCGACAAAGGCAACCAUCGUAUCGGCUUUGCAAAA
p1440c63.96
CAUAAAUAUAAA---AGAUAUGACAAUGAAUCAUCGAGAACUCACACCACAAACAACAAGCAAUUUGAUGUUCUUGAUAAUUCGGUUCGAAUCACUGGCCACUUUAGUCUGGAUAGCCUCCAGAUUGCAGGUCUCACGAUUAAAAAUCAAAGUUUCGGAGAAACU---CUGUUAGAAACA---AAUUUGUUUAGGGGUACGACGAAUGAUGGAAUUUUGGGGCUGGGGUUCAGCAACUUAGAUGGGGAGGAAGAACCUUCAGUUUUUGAUAACAUGGUGAGCCAGGGGCUCGUGCAAGAUCCUGUGUUUUCCAUCUAUCUUAACAGGUAUAAUUCGGGUGGUCCUGAUUCUGUGCUCACACUCGGCGGAACAAACCCUUAUUAUCGUGAAGAAGAAUUCACAUUUAUAAAUCUUACUGUGCCACAUCGCUGGCAGUUUAAUAUAGACCGGGUGCAA---CUUUCCGAUGACGAUAUCUUC---UUU---AGCCCAGGAGGUCAAGCAGUAAUUGAUUCGAGUUCUUCCUUUAUUGCCGGGCCGAUGGAAGAGACCCGUGCCAUCAAUGAACUGCUUGGGGGCAUAUUGUUUGAA---------GGUCAUUAUGGACUG------------------------------------------------------------GUCAGU---GGCUCUAUAGAAUUU---------------------------------------------------------------------------------------------------------AAUAUAAAGCCU------------------GCCUUCUUAAACUCUUUCUUCACAUUUUUUACGAAUGCAAAUAAGUCCAUUGUAAUCAGGUGG
p1440c63.101
CACAAAUAUAAC---AGAUAUAAAGAUGAACUAUCGAGCACUCAUGCCUCAAACUUUAAGCGCUUUGAUGUUCUUUAUGACUCGGGUCGAGCCACUGGCUACCUCAGUGAGGAUAGGCUCACGAUUGCAGGUCUCACGAUCAAAAGACAAAGUUUUGGAGAAGCU---CUGUUCGAACCA---AAUUUGUUUAAGGGCACGACGAAUGAUGGGAUAUUGGGGCUGGGGUUAAGUUACAUUGAUAGAAAGGAAGAACCUUCAGUUUUUGAUAACAUGGUGAGCCAGGGACUGCUAGAGGCUCCAGUAUUCUCCAUCUAUCUGAACAGGUAUGGUACUAGUGGUCCUGACUCUGUGCUCACUCUUGGUGGAGCAAACCCUGAGUAUUGUGAAGAAGACUUUACAUUUGCAGAUCUUACAGAGCCACAUCGCUGGCAGUUUAAAAUAGACAGAGUGCAA---CUCUCCGGUGACGGUAUCUUU---AGC---GAGUCAGGAUAUCAAGCAAUAGUUGACUCGAGCUCUUCACUUAUUGUCGGGCCGUUUGAUGAUGUCCGUGCCCUCAAUGAACAGCUUGGAGGCAAGUUGUUUCAA---------GGUCAUCAUGGACUGUAUAAAUUC---AACUGU---UCGGAAGUGGAUAACCUGCCUGAU---GUAGAGUUUAUUGUGAAC---GGGAAACUGUCACUAUCAAGCAGAGAUUAUAUUACAAAGAUGAAGGAA---------AAAGGGGAG---------ACUUUUUGUGUCAGCAGU---AUAUUUGGGAUGAAAUGGAAGGAGGGUGGUGAGCCAGACUGGUUUCUUGGAUUAAGUUUCAUGCGGGCUUACUACACACAAUUUGACAAAGGCAACCAUCGUAUCGGCUUUGCAAAA
p1440c63.125
AAUCAUUAUAAG---AGGUACAAAAAUGAUUCCUCCAGUACCUAUCAGCCGAACAAUAAGGUACUUGCAGUUGUUUUUGAAGACGGGCGAUUGGCUGGCCACUGGAGUCAAGAUAGCGUUACGGUGGCAGGUUUCACAGUUGAAAAUCAAACAUUUGGAGAAAUC---AUAAUAGAAGUU---GAUUAUUUUGGAAGUUUUUAUAAUGAUGGGAGUGUGGGCCUGGGGUUCAGCAACAUUGCUGAGGGUGAAGAGCCCACAGUUUUUGAUAACAUGAUAAGCCAGGGACUCUUGCCAGCUCCGGUUUUCUCCUUCUACUUCAACAGGACGUCUUUCCGUCAGCCUGACUCUGUGCUCACUCUUGGUGGAACAAACCUUGAGUAUUACGAGGGAGACUUUAUCUUUGCAAAUCUCACUGUGCCAGAUCGCUGGCAGUUCAAAAUGGACAGAGUGCAA---AUUUCCUAUACAGGAGUCUUC---GAC---GAGUCGAGAAGUCAAGCAGCAGUUGACACGAGCAUGCCAUACAUUAUCGGGCCGUAUGAGGAAAUAAGCAACCUGCACAAAGGUCUUGGUGGUCGUCGCAUACCA---------AGUAAUCCUAGACAGUUUGGACUA---GACUGC---UCUAAAAUUGACAGCAUGCCGGAU---CUGGAGUUUAUCAUCAAU---GGACAACUGGCCGUGUCGAGCAAGGAUUACAUUAUGAUGUUUUCUCAG---UACAAAAAAGUCGGA---------CCUGUGUGUUUCAGUUCC---GUAGUAGGAAGAAAGUAUAGGGAGGAUGAAACGCCUGGCUGGGUCCUUGGCUUGGCUUUCAUGCGGGCUUACUACACACAGUUCGACAAAGGCAACCAUCGAGUCGGAUUUGCAAAG
p1440c63.26
AGAGCUUCAGUA------UACAACAAUGAAUCGUCGAGUACAUAUACACCAAAUGGAAAACCAUUCGAAGUUACUUAUGGCCCGGGACAAGUUUCAGGCUACCGCAGUCAGGACAACAUGGUGAUUGGAGGUGCGAGGGUUCUCAAUCAAGUUUUUGGAGAGGCU---AUAACAAAACCA---AGCAUGUUAGCGGAUUCGGUAAAUGAUGGGAUUCUUGGCCUGGGAUUCAGCGGCUUUAUGGCGGACGAAGACGUCACAGUUGUCGAUAAUAUGUAUAGCCAAGGACUCUUGCCAGCUCCAGUUUUCUCCACCUUCUUUAAUAGAUAUGGUUCCAAUGGCUCUGACUCUGUGCUCACUCUUGGUGGAACAAACCCUGAGUAUUACAUAGGAGAUUUCACCUUCAUCGAUGUCAAUAGGCCAGAUCGGUGGCAGUUUGAAAUUGACAGAAUACAA---GUCUCCGAUCCCUUUGUC------------UGGCACCGAUGUCAAGCAAUAGUCGACACAGGUAGCUCGGUUAUUGUUGGCCCGAGUGAUGACGUAGAUCGUCUGAACAGAAGGCUUGGAGCCAAACCGCUGGGG---------CGCAAUCCGAACUUGUAUACGUUU---GAACGU---UUUCAACUAAACAGCCUACCCGAC---CUAGAGUUUGUUGUGAAC---GGACAACUCAUAAUGACAGAAUAUGAUUAUGCUGCUCAGAUACCAGGG---------CCACGGCGA---------GGCCAGUAUUUCAGCGGC---AUAGUAGGGAAAAGAUUCGAGAGUGAUGAAGUACCAAUCUGGACUCUUGGAUUAAGUUUCAUGCGGACUUUCUACACUCAAUUCGACAAAGGCAACCGUCGUAUUGGCUUCGCAAGA
p1440c63.104
CAUAUGUAUAAA---AGAUAUGACGAUAAAUUAUCGAGAACUCAUAGCACAAACAACAAGCCUUUUGACGUUAUUGAUGAUUCGGGUCGAGUCACUGGCUACCUCAGUCAGGACAGCCUCAGAAUUGCAGGCCUCGAAAUAAAAAAUCAAAGUUUCGGAGAAGCU---CUGUUAGAACCA---GAUUUGUUUUGGCGUUCGACGAAUGAUGGGAUUUUAGGGCUGGGGUUCAGCAACAUUGAUGGGGACAAAGAAGCCACAGUUUUUGAUAACAUGGUGAGUCAGAGACUCGUGACAGCUCCAGUGUUCUCCGUUUAUCUUAACAGAUAUGGUUCUCGUGAUCCUGACUCUGUGCUCACCCUUGGUGGAAUAAACCCCUAUUAUUUUCAAGAAGGCUUUAUAUUUGCAGACCUUACUGUGCCUAAUCGUUGGCAGUUUAAAAUAGACAGAGUUCAA---CUUUCCGGUGACGGUAUCUUC---AGC---GAGUCAGGAUGUGAAGCAAUAGUGGACUCGAGAUCUUCAUUUAUUGCCGGGCCGUUUGAAGAGACCCGUGUCAUCAAUGAACAGCUUGGAGGCAAGUUGUUUCAA---------GGUCAUCAGGGACUGUAUGAGUUC---GACUGU---UCUAUGGUGGACAAACUGCCUGAU---GUAGAGUUUAUUGUGAGC---GGGGAACUCUCAUUAUCAAGCAGAGAUUAUGUCGUAAAGAUGAAACUA---------UAUGGAGAA---------UAUAUUUGUGCCAGCCGU---AUAUUGGCGAUGGGAUGGAAGGAGAAUGAUGGACCAGACUGGGUUCUUGGAUUGAAUUUCAUGCGGGCUUACUACACACAGUUUGACAAAGGCAACCGUCGUAUCGGCUUCGCAAAA
p1440c63.10
------UUACAA---AGAUACAAUAAUGAAUCGUCAAGUACUUACAAAGCUCAUGGAAAACCAUUUGAAGUUUCUUACGACAUGGGUCAAGUGUCUGGCUAUUGCAGUCAGGACAACGUAGGGAUUGCAGGUGCAAGAGUUUAUAAUCAAACAUUUGGAGAGGCU---AUAGUGGAACCA---ACUAUGUUUGACGAUACGUUGAAUGAUGGGAUUUUGGGCCUGGGCUUCAGCAACAUUGAUGUGGGCGAAGAACCCACGGUUUUUGACAACGCGGUGAGCCAGGGACUGUUGCCAGCUCCGGUUUUCUCCUUCUACCUUAACAGAUAUGGUACUGAUGAACCUGACUCUGUGCUCACUCUUGGUGGAACAAACCCUGAGUAUUAUAUAGGCGAUUUUAGCUUCGUAGAUCUCACUGCGCCAGAUCGGUGGCAGUUUGAAAUGGACAGAGUACAA---CUCUCUGGUGACUCCAUUGCC---UGC---GAGCACGGAUGUCAAGCAAUAGUUGACACAGCUACUUCAUUUAUUGUUGGACCAAUUGAGGAGGUAGAUGCUCUGAACAAAAUGCUGGGAACCAAACCACUAGCA---------CGCAAUCCCAAAUUGUAUUCACUC---GAUUGC---UCUGAAGUGGACGAUCUACCCGAC---CUAGAGUUUAUCGUGAAU---GGGCAACUCUCAAUCACAAGCAAGGAUUAUGUUGUAAAGAUACCGGGC---------GAGCAGGGA---------GACCAGUGUUAUAGCGGC---AUAUUAGGGCGAAAAUGGAAAAAAACUGAAACACCUGUCUGGUUUCUUGGAUUAAGUUUCAUGCGGAAUUAUUACACUCAAUUCGACAAAGGUAACCGUCGAAUCGGCUUUGCAAAA
p1440c63.42
------CUGAAG---GAGUACAACAAUUACACCUCCAGUACUUAUAAAGCAAAUGGAAAGCCAUUCGAAUUUCCUUAUCGCUGGGGAAAAGUCUCAGGCUAUCGCAGUCAGGACAACGUUGCAAUUGCAGGUGUGACGGUUUACAAUCAAACUUUUGGAGAGGCU---GUAUCAGAACCA---GUUAUGUUUUUCGGUUUGAGAAAUGAUGGUAUUUUCGGCCUGGGAUUCAGCCGCAUUGCUGCGGGUGAAGAGCCCACAGUUUUUGAUAACAUGGUGAAUAAGGGACUUUUGCCAGCUCCAGUUUUCUCCUUCUACCUUAACAAUUAUGGCUAUGAUGGCCCUGACUCUGUGCUCACUCUUGGUGGAUCAAACCCUCAGUAUUAUACAGGAGAUUUCAUCUUUGCAAAUCUCUCUUUGCCAGAUCGGUGGCAGUUUGAAAUUGAAAGAAUACAA---CCCGCCGAUGUCGGCACCGCC---UGC---UUUUACAGAUGUCAAGCAGUAAUUGACACAAGUAAAUCACUUGUUGUUGGACCAAGUGAUCAGGUAGAUGCUCUGAACAAAAAGCUUGGAGCUAAACCACUAGGAUCACAAGGAGGCGAAUUCAGAUUGUAUUCAUUC---GAUCGC---UCCCAACUGGACAGUCUACCAGAC---CUAGAGUUUAUCGUUAAC---GGACAACUCACAAUGACAAGCAACGAUUAUGUUGUAAAG------------------------------------------UAUUUUUCAUUC---CUUGUAGGA---------------------AUACCAGUGUACACCAAACCUCUGAUAUUCAUCAACACCCACACCACA---------------AAUCGCUCGUUGCACUUCCCUGAU
p1440c63.45
---------------------------------------------------------------------AUGUCUUAUGGCCCGCAAGAAGUGUCAGGCUACCGCUGUCAGGACAACAUAGCGAUUGCAGGUGCAACUGUUCACAAUCAAACUUUUGGAGAGGCU---ACAUUAGAACCA---AGUAUGUUUGCCCGUUCAGUGAUCGAUGGUGCUUUAGGUCUGGGAUUCAACAGCAUUGCUGCGGGCGCAGAACUCUCAAUUUUAGAUAACAUGGUAAGCCAGGGAAUCUUGCCAGCUCCAGUUUUCUCCUUCUACCACAACAGAUAUGUCUCUGGUGACCCUGACUCUUUGAUUACUCUUGGUGGAACAAACCCUGAGUAUUAUACAGGAGAUUUCACCUUUGUAAAUCUUUCUAUGCCAGAUCGUUGGCAGUUUGAAAUUGACAGCGUACGA---GUCUCCGAUGAUGACAUCGCA---------UGGUAUAGUUGCCAAGCAGUAGUUGACACAGGUAGCGCAUUUAUUGUUGGACCGAGUGAUCAAGUAGAUGUUCUGAAUCUAAGCCUGGGAGCAAAACCAUUAGAA---------GGCGACCCCAAGAGGUAUUUACUC---GAACGC---UAUCAAUUGGAAAUGCUACCAGAC---UUAGAGUUUAUCGUGAAC---GGACAACUCUCAAUGACGAGCAAAGAUUAUGUUGUCAAGUUUCCG------------GAUGGGACA---------GGUCAGUAUUACAGCGGC---AUAUUUGGAAAAAAAUUCAAGAGAGGUGAAAGGCCAGUCUGGAUUCUUGGAUUAAAUUUCUUGCGGACUUACUACACUCAAUUCGACAAAGGCAACCGUCGUAUCGGCUUUGCAAAA
p1440c63.28
GGAAUCACAAAA---GAAUACAACAAUGAAUCGUCGAGUACUUAUAAAGCGAAUGGAAAGCCAUUUGAAGUUUCUUAUGGCGCGGGAACAGUGGCAGGCUAUCGCAGUCAGGACAACGUAGCGUUUGCAGGUACAACAGUUCGCAAUCAAAUUUUUGGAGAGGCU---AUAAUAAGACCG---AAGAUGUUUGCCGGUUCGAUGAAUGAUGGGAUUUUGGGCCUUGGAUUCAGCAACAUUGAUGAGGGCGAAGAAUUCACAGUUUUUGAUAACAUGGUGAUCCAGGGACUCUUGCCGGCUCCAAUUUUUUCUUUCUACCUGAACAGAGCUGGUACUGACGACCCUGACUCUGUGCUCACUCUUGGUGGAACAAACCCUGAUUAUUAUAAUGGAGAUUUCACCUUCGCAAAUCUUACUGCGCCGGAUCGCUGGCAGUUUGAAAUUGACAGAAUACAA---CUCUCCAGUAAAGACUUCGCC---------UUGAGCAAAUGUCAAGCAGUAGUUGACACAGGUAGCUCACUGAUUGUUGGACCGAGUAAUGAGGUAGAUGCUCUGAACAAAAGGCUUGGAGCCAAACCACUGCAACGA------GGCGAUCGAAAAUUGUAUACGUUC---GAUCGC---UACCAACUGAACAGCCUGCCCAAC---CUAGAGUUCAUCGUAAAU---GGACAACUCUCAAUGACAAGCAGAGAUUAUGCUGCUCAGUUUCCGGGA---------AUGCGGAGC---------GGCCAGUUUUACAGCGGC---AUUGUAGGGAAAGAAUUCCAGAGAGGGGAAACACCAGUUUGGUCUCUAGGAUUUAGUUUCAUGCGUACUUUCUACACUCAAUUUGACAAAGGCAACCGUCGAAUCGGCUUCGCAAAA
p1440c63.81
CAUGCUCAUAAU---AGAUAUAAAGAUGAAUUGUCAAGUACUCAUAGUACAAACUACAAGCAUUUUGAUGUCAUUUAUGACUCGCGUCGAGCAAUUGGUUUCCACAGUCAGGAUAGCGUCACGAUUGCAGGUCUCACGAUUUACAAUCAAAGUUUCGGAGAAGCC---CUCAUAGAACCA---GAUUUGUUUAGGGGUAUCAUGAUUGAUGGGAUAUUGGGGCUGGGGCUCAGCAACAUAGAUGGGGGUGAAGAACCCUCAAUUUUUGAUAACAUAGUGCGCCAGGGACUUGUGCCAGUUCCAGUGUUCUCCAUAUAUCUUAACAGGUAUGGUUCUGGCGGUCCCGAUUCUGCGCUCACGCUUGGUGGAGCAAAUCCUUAUUUUUGUGAAGAAAGGUUUACAUUUGCUGAUCUUACUGUGCCACAUCGCUGGCAGUUUGAAAUAGACAGAGUACAA---CUCUCCGGUGACGGUAUCUUC---ACG------UCUGGACGUCAAGCAGUAGUUGACUUGAGUACUUCAUUUAUUGUCGGUCCGAUGAAAGAGGUCCAUGCCCUCAACACACAGCUUAUAGGCGAGUUGUUUCCA---------GAUCACUCUGGACUGUAUAAGAUC---GACUGU---UCUGAAGUGGACAACCUGCCUGAU---GUAGAGUUUAUUGUGAAC---GGGAAACUGUCAUUAUCAAGCAAAGAUUAUGUUGUGAAGAUGGAGGAA---------AAAGGGGAA---------UCUAUUUGUGUUAGCAGU---AUAUUAGGGAUGAAAUGGAUGGAGAAUGAUGAGCCAGACUGGUUUCUUGGAUUGAAUUUCAUGCGGGCUUACUACACACAGUUUGACAGAGGCAACCGUCGCAUCGGCUUUGCAAAA
p1440c63.27
GGAGAUUCAGGA---GAAUACAACAAUCAAUCGUCGAGUACUUACAAAGCAAAUGGAAAACCAUUUGAAGUUACUUAUGGUGCGGGACAAGUGUCAGGCUACCUCAGUCAGGACAACAUGGCGAUUGCAGGUGUGACGGUUCGAAAUCAAACUUUUGGAGAGGCC---AUACUAAAACCA---AAGAUGUUUGUCGGUUCGAAGAAUGAUGGAAUGUUUGGCCUGGGAUUCAGCGGCAUUAAUGCUGGCGAAGAACUCACAGUUUUGGAUAACAUGGUGAGCCAAGGGCUCUUGCCAGCUCCAGUGUUCUCCUUCUACUUUAACAGAUAUGAUUCUCGUGGCCGUGACUCUGUGCUCACUCUUGGUGGAACAAACCCAGACUACUACACAGGAGAUUUUACUUUCGCAAAUCUGUCUAUGCCAGAUCGUUGGCAGUUUGAAAUUGACAGAAUACAA---CUCACCGAUCUCGGCGGCGCC---UCC---UUUUACAAAUGUCAAGCAGUAAUCGACACAGGUAGCUCAGUUAUUGUCGGACCGAGUUAUCAGGUAGAUGUUCUGAACAAAAGGCUUGGUGCCAAACCUGUAGAA---------GGCGAUCUCAAAUUGUAUACGCUC---GAUCGC---UCUCAACUGGACAGCCUGCCUAAC---CUAGAGUUUGUCGUGAAC---GGACACCUCAUAAUGACAAGCAAAGAUUAUGCUGUUCAGUUUCCGGGG---------CAGCAGAGA---------GACCAGUUUUACAGCGGC---AUAAUUGGGAAAAAAUUCAAGAAUGGUGAAACACCAAUGUGGUACAUUGGAUUAAAUUUCAUGCGGACUUACUACACACAAUUCGACAAAGGCAACCGUCGAAUCGGCUUUGCAAAA
p1440c63.122
UAUUCCUAUCCA---ACAUAUAACAACGCAUCAUCGAGUACUUAUAAGGCAAACGGCAGGCCAUUUGAAAUUGAUUAUGAAUCGAGUCCAGUGAUUGGUUACCGUAGCCAAGAUAGCGUGACGGUGUCUGGUCUCACAACUCAAAAUCAAACUUUCGGAGAGGCG---AUCAUAUUAACUAGUUAUUUAUUUGAAGACCCGCUCAAUGACGGCAUUUUGGGCUUAGGUUUCAGCAACAUUUCUGCGGGUGAAGAACCCUCAGUUAUUGAUAACAUGGUAAGCCAGGGACUCUUGCCGGCUCCAAUAUUCUCCUUCUAUCUAAGUAGAUUUGCUUCAGGUGAGCCUGAGUCUGUACUCACUCUUGGUGGAACCAACCCUGACUAUUAUACAGGAGAUUUCAUCUUCGCAGACCUCACUGUACCAUAUCAUUGGCAGUUCAACAUAGACAGGGUACAA---CUCUCCGGUGACGGUAGCUUC---AGC---GAGUCAGGAUGUCAAGCAAUAGUUGACUCGAGUACCUCACUUAUUGUCGGACCGAGCCAUGAGGUAGAUGCCCUGAACACACAGCUUGGAGGCAUGCAGCUCCGA---------GGUCAUCCCACAAUGUAUGUGUUU---GAUUGC---UCUGAAGUGGACAGUCUGCCUGAU---GUUGAGUUUAUCGUGAAC---GGACAAUUAUCGGUGUCAAGCAAACAUUAUAUUGUAAAGACACCCGGG---------AAAGGGGAG---GCGCCACCUACGUGUCACAGUGGU---AUAAUAGGCAUGACCUGGCAGAAAGACGAACGUCCAUGCUGGUUUCUCGGACUGAGUUUCAUGAGAGCUCACUACACUCAGUUUGACAAGGGCAACCAUCGGAUCAACGAGACGAAG
p1440c63.69
AGAACUUCAAAU---AAAUACGACAAUAAAUUGUCACGUACUUAUAGUUCAAAUGGAAAACCCUUUGUAGUUCCUUCUGGCUUGGGAGCAGCGUCAGGCUUCUGCAGCCAGGACGACAUGGAGAUUGCAGGUGCAAUGACUUACUGUCAAAUUUUUGGAGAGGCU---ACACUAGAACCAAAUGAAAUGUUUUCUGAUUCAAUGAUUGACGGGAUUUUGGGCUUGGGACUCAACAGCUUUUCUAUAGGCGAAGAACUCACAGUUUUAGAUAACAUGGUGAACCAGGGACUGUUGCCAGCUCCGAUUUUCUCCUUUUACCAUAGCAGAUAUGGUACUGAUGACCCUGACUCUGUGCUCACUCUUGGUGGAACAAACCCUGAGUAUUACACAGGAGAGUUCACCUUCGUAGAUCUCUCUAGGCCAGAUCGUUGGCAGUUCGAAAUUGACCGAGUAAAG---UUCUCCGGUGUCGGCACCGAC---UAC---GGACAAAAAUUUGAAGCGGUACUUGACACAGGUAGCUCAUUUAUUGUCGGACCGAAGGAUGAUGUAGAUGAACUGCACGCAUGGCUUGGAGCCAAAACACUAGAA---------GGCGAUCCCACAUUGUAUGUCUUC---GAGCGC---UAUCAACUGGAAAUGCUACCCGAC---UUAGAAUUUAUUGUGAGC---GGACAACUCACAAUGACAAGCAGAGAUUAUAUUUGUAAGUUUGAGGAC---------CCGGUGACA---------GGCCAGUUUUACAGCGGC---AUUACAGGCAAAGAAUUCAAGGAAGAUGAAAGCCCAGUCUGGAUUCUUGGAUUAAAUUUCUUGCGGACUUUCUACACUCAAUUCGACAAAGGCAACCUUCGAGUCGGCUUUGCAAAA
p1440c63.127
CACCAUUUUAAA---AGAUACAACAAUGUAUCAUCGAGUACCUAUGAAGAGAACGGCAAGGUAUUUGCAGUGCUUUAUGAAGUGGGUCAAGUGGCUGGCUAUUGGAGUCAGGAUCAUGUUAGGGUUGCAGGUGUCACAGUAAAGAGUCAAGCAUUUGGAGAGGCA---AUAAUAGAACCU---GAUUUGUUCCGGGGUGUAUUGAAUGAUGGUAUUUUGGGUCUGGGCUUUCGCAACAUUGCUGAGGACGAAGAGCCAACAGUUUUUGAUAACAUGAUAAGCCAGGGACUCUUGCCGGCUCCUGUGUUCUCCUUUUAUCUAAACAGAUAUAAUUCAAGUGACCCUGACUCUGUACUCACUCUUGGUGGAACAAACCCAGAGUAUUAUACUGGAGAUUUUACCUUCGCAAAUCUUACUGCGCCAGAUCGCUGGCAGUUUAAAAUCAACAAAAUCCAA---CUCUCCGGUGCUGGAGUAUUA---AAC---AGGUGGGGAUCUCAAGCAGCAGUUGACUCUGGUACUUCACUUAUUGUCGGACCCAUUGGGGAAGUAGAUCGGCUGCACAAGAAGCUUGGUGGAUUCCCGCUUCCA---------GGUUCCCCCAGAAUGUAUGCAAUA---GAGUGU---UCGAAAGUGGACAGCCUUCCUGAC---GUGGAAUUUUUCGUGAAU---GGUCAACUGACAUUGUCAAGCAAAGAUUACCUGAUGGAGGUGCCUGGA---------GAUAAGAGA---------CUUCUCUGCUUCAGUUCG---AUAGUAGGAAAAGAAUGGACGAAAGGAGAAACGCCGGGCUGGAUCUUUGGAAUGGCUUUCAUGCGGGCUUACUACACACAGUUCGACAGAGGCAAUCGUCGAAUUGGAUUUGCGAAG
p1440c63.14
GGAGCUUCAAAA---GAAUACAACAAUGAAUCGUCGAGUACAUAUACACCAAAUGGAAAACCAUUUGAAGUUACUUAUGACUCGGGACAAGUUUCAGGCUACCGCAGUCAGGACAACAUGGUGAUUGGAGGUGCAACGGUUUACAAUCAGGUUUUUGGAGAGGCU---AUAAGAAAACCA---CAGAUGUUUGGGGAUUCGAUAAAUAAUGGGAUUCUUGGCAUGGGAUUCAGCGGCUUUAUGGCGGGCGAAGACGUCACAGUUGUUGAUAAUAUGUAUAGCCAAGGACUCUUGCCAGCUCCAGUUUUUUCCACCUUCUUUAAUAGAUAUGGUUUUAAUGGCUCUGACUCUGUGCUCACUCUUGGUGGAACAAACCCUGAGUAUUACAUAGGAGAUUUCGCCUUCGUCUAUGUCAAUAGGCCAGAUCGCUGGCAGUUUGAAAUUGACAGGAUACAA---GUCUCCGAUCCUUUUGUC------------UGGCACCAAUGUCAAGCUAUAGUCGACACAUGUAGCCCAUUUAUUGUUGGUCCGAGUUUUGAAGUAGAUCGUCUGAACAAAAUGCUUGGAGCCACACCACUAGAG---------CGUGAUCCCAAAAUAUAUACGUUC---GAAAGU---UCUCAACUAAACAGCCUGCCCGAU---CUAGAGUUUGUCGUGAAC---GGACAACUCAUAAUGACAGGCAAUGAUUAUGCUGCUCAGACUGCUGCC---------CCUGUUGCU---------GAUGAU------ACGGGU---AUUAUUGCUGAUCCUUUUACUGCUGAU------CCUAUUACUGCUGUUCCGGUCACU------------------------------------------------------------
p1440c63.23
------------------------------------------------------------------------------------------------------------------------------------------------------------------------------------------AUGUUUGCCGGUUCGAUGAAUGAUGGGAUUUUGGGCCUUGGAUUCAGCAACACUGAUGAGGGCGAAGAAUUCACAGUUUUAGAUAACAUGGUGAUCCAGGGACUCUUGCCGGCUCCAGUUUUCUCUUUCUACCUGAACAGAGCUGGCACUGACGACCCUGACUCUGUGCUCACUCUUGGUGGAACAAACCCAGAGUAUUAUAAAGGAGAUUUCACCUUCGCAAAUCUUACUGCGCCGGAUCGCUGGCAGUUUGAAAUUGACAGAAUACAA---CUCUCCAGUAAAGACUUCGGC---------UUGCGCAAAUGUCAAGCAAUGGUUGACACAGGUAGCUCACUUAUUGUUGGACCGAGUAAUGAGGUAGAUGCUCUGAACAAAAGGCUUGGAGCCAAACCACUGAAACGA------GGAGAUCGUAAAUUGUAUACAUUC---GAUCGC---UAUCAACUGAACAGUCUACCCAAU---CUAGAGUUUAUCGUGAAC---GGACACCUCUCAAUGACAAGCAGAGAUUAUACUGCUCAGUUUCCGGGA---------AUGCGGAGA---------GCCCAGUUUUACAGCGGA---AUAGUUGGCAAAGAAUUCAAGAGAGGUGAAACACCAGUUUGGUCUCUAGGAUUUAGUUUCAUGCGUACUUUCUACACUCAAUUCGACAAAGGCAACCGUCGAAUCGGCUUCGCAAAA
p1440c63.20
------------------------------------------------------------------------------------------------------------------------------------------------------------------------------------------AUGUUUGUCGGUUCGAUGAAUGAUGGAAUGUUAGGCCUGGGAUUCAGUGGUAUUGAUGCCGGCGAAGAACUCACAGUUUUGGAUAACAUGGUGAGCCAGGGACUUUUGCCAGCUCCAGUGUUCUCCUUCUACUUUAACAGAUAUAAUUCUCGUGACCGUGACUCUGUGCUCACUCUUGGUGGAACAAACCCUGACUACUACACAGGAGAUUUUACUUUUGCAAAUCUGUCUAUGCCAGAUCACUGGCAGUUUGAAAUUGACAGAAUACAA---CUCGCCGAUCUCGGCACCGCC---UCC---UUUUACACAUGUCAAGCAGAAAUUAACACGGGUAGCUCACUCAUUGUCGGACCGAGCUAUCAGGUGGGUGUUCUUAACAAAAGGCUUGGAGCCAAACCAAUGAAA---------GGCGAUCUCAAAAUGGUAAGU---------------------------------------------------------------------------------------------------------------------------------------------------------------------------------------------------------------AGUUAUAAUUUC---------------------------------------------------------
p1440c63.79
------------------------------------------------------------------------------------------AUAGCUGAAUGCGUCAACAAGGACAAAUUAGUAAUUGCAGGUGCGACAGUUCACAAUCAAGUGUUUGGAGAGUCU---AUACUAAAACCA---AGGAUGUUUGACGAAUCAAUGAAUGAUGGGAUUUUGGGCCUCGGGUUCAGCAACAAUGCUGCGGGUGAAGAACCCUCAGUUUUUGACAACAUGAUAAGCCAGGGACUUUGGCCAGCUCCGGUAUUUUCUCUCUAUCUGAACAGAUAUGAUUCUGAUGACCCUGACUCUGUGCUUACUCUUGGUGGAACAAACCCUGACUAUUACACAGGAGAUUUCACCUUCGCAAACCUUUCUAUGCCAGAUCGCUGGCAGUUUAAAAUGGACAGAGUACAA---UUCUCCGGUGUCCACGCCUAC---------CGGUACGGAUGUCAAGCAGUAAUUGACACAACUAGCUCAUUUAUUGUUGGACCGAGUCAUGAUGUAGACGUUCUGAACAAAAUGCUUGGGGCCAUACCAGUAGAA---------GGCGAACCCAAAUGGAAUGACUUUAAAUCUUGUAUGAACGGUCUGGAGAGAAGUCCAGAUUUUAUAUUGUUUAUUAAAAGU------CAGUUUACGAUCAGCUCAAGAGACGGCUGUGUGUCAGUGCGGGAC---------------------------GACGAGUGUAGUGACUGUGAAAUCUUAGGCUCGGAC---------------------------------GGCAAGGAGUUUUCUAGGAGUUUCUUUUUGGCGUUCGACAACGGAAACAGCAGGUUGGGCUUCGAGAAA
p1440c63.11
AGAACUUCAAAA---CCAUACAACAAUGAAUCAUCGAGUACAUAUACACCAAACGGAAGACCAUUUGGAGUUGAUUAUGGCCCGGGACAAGUUUCAGGCUAUUGCAGUCAGGACAACGUGGUGAUUGGAGGUGCAACGGUUAACAAUCAAGUUUUUGGAGAGGCU---AUAAUAAAGCCA---AAGAUGUUUGAGGAUUCGAUAAAUGAUGGGAUUCUUGGAAUGGGUUUCGGCGGCAGUAAUACGGGCAAAGAAAUCUCACUGUUUGAUAAUAUGGUAAACCAGGGACUCUUGCCAGCUCCAGUUUUUUCCACCUACUUUAAUAGGUAUGGUUCCAAUGGCCCUGACUCUAUGCUCACUCUUGGUGGAACAAACCCUAAGUAUUACACAGGAGAUUUCACCUACGUAGAUCUCUCUAGGCCAGAUCGCUGGCAGUUUGAAAUUGACAGAAUACAA---GUCUCCGAUCUCCUUGUCUCC---UGC---UGGAACCAAUGUCAAGCAGUAGUUGACUCAAGUAGCUCGGUUAUUAUUGGACCGAGUUUUGAGGUAGAUCGUCUGAACAGAAGGCUUGGAGCCACACCACUAGAG---------CGCGAUCCCAAAUUGUAUACGUUC---GAACGU---UCUCAACUUAAAAGCCUGCCCGAC---CUAGAGUUUGUUGUGAAU---GGAAAACUCAUAAUGACAGGAGAAGAUUACGCUAAUCAGAUUCCAGGG---------CCACAUCCA---------AACCAGUAUUUCAGCGGC---AUAGUAGGGAAAAGAUUCGAUAGUGAAGAAACACCAGUCUGGAUUCUUGGAUUAAGUUUCUUGCGGACUUACUACACUCAAUUUGAUAAAGGGAACCGUCGUAUCGGCUUCGCAAAA
p1440c63.52
GGAACAACAAAU---AAAUACGACAAUAAAUUGUCAAGCACUUAUGAAGCAAAUGGAAGACCUUUUGUAGUUUCUUAUGGCUCGGAAGCAGCGUCAGGCUUCCGCAGUCAGGACAACAUGGAGAUUGCAGGUGCAACGAUUUACAAUCAAAUAUUUGGAGAGGCU---ACACUAGAACCA---AAGAUGUUUUCCGGUUCGAUGAUUGACGGGAUAUUCGGCCUUGGAUUCAGCGGCAUUUCUGCAGGCGAAGAACUCACAGUUUUAGAUAACAUGGUGAACCAGGGACUGUUGCCAGCUCCGAUUUUCUCCUUCUACCAUAGCAGAUAUGGUACUGAUGACCCUGACUCUGUGCUCACUCUUGGUGGGACAAACCCUGAGUAUUAUACAGGAGAUUUCACCUUCAUAAAUCUCUCUAGGCCAGAUCGCUGGCAGUUUGAAAUUGACAGAGUACAG---UUCUCCGGUGUCGGCACCAAC---CGC---GGGCAGAAAUGUCAAGCAGUGCUUGACACAGGUAGCUCAUUUAUUGUUGGACCGAGGGAUGAUGUAGAUGAACUGCACGCAUGGCUUGGAGCCACACCACUAGAA---------GGCGAUCCCACAUUGUAUAUGUUC---GAGCGC---UAUCAACUGGAAAUCCUGCCCGAC---CUAGAGUUUAUCGUGAAC---GGACAACUCACAUUGACAAGCAAAGAUUAUGUUUCUAAGUUUCCAGAC---------GAGGUGACA---------GGUGGGUUUUACAGCGGC---AUAGCAGGAAAAACAUUCAAGGAAGGUGAAAGCCCAGUCUGGACUCUUGGAUUAAAUUUCUUGCGGACUUACUACACUCAAUUCGACAAAGGCAACCGCCGAGUCGGCUUUGCAAAU
p1440c63.126
CAUCAUUUUCAA---AAGUAUAACAAUGCAUCAUCGAGAACCUAUAAACCAAAACGUAAGGGUUUUUCCUAUGAAUCUGACGAGGGUCGAGUAGCUGGUUACUGGAGUCAGGAUCAUAUUACUGUUGCAGGCCUCACAGUAAAAAAUCAAAUGUUUGGAGAGGCU---UUGGUGGAGCCU---GAUUUUUUUAAAAAUACAAGAAAUGAUGGGGUUUUCGGUCUGGGGUUCCAAUUCGUUUUCGAAGACGAAGCG---UCAGUCUUUGACAACAUGGUGAAGCAGGGACUUGUGCCGGCUCCGGUUUUCUCAUUCUACCUUAACAGAUUCAGGUCAGGUGACCGCGCCUCUGUACUCACUCUGGGUGGAACAAACCCUGCAUAUUACGAGGGAGAUUUCACCUUCGCAGAUCUAACUGAGAUAGAUCGCUGGCAGUUUAAAAUGGACAGAGUCCAA---CUUUCCGAUGCAACAGUCUUC---AAC---AGGUGGGAUUCUCAAGCAGUUGUUGAUUCUGCUACUUCACUUAUUGUCGGACCUAUUGACGAGACAGACAGGCUGCACGCAAAGCUUGGUGGCAUUCCGCUUCCG---------GGGUUUCCCAGAGUGUUCGCCCUA---GAAUGU---UCUAAAAUAGACAGCCUUCCAGAC---GUGGAAUUUAUCGUGAAU---GGACAAUUGGCACUGUCAAAAACAGAUUACAUUAUGAAGGUUGCCGGA---------GAUGACAGC---------CCUCUCUGUUUCAGUUCU---AUUGUAGGGGGAAAUUGGACGGAAGACGAAUCGCCAGUCUGGAUCCUCGGAAUGGCUUUCAUGCGGGCUUACUACACACAGUUCGACAGGGGCAACCAUCGAGUUGGAUUUGCAAAG
p1440c63.12
AGAACUUCGAAA---GAAUACAACAAUGAAUCGUCGAGUACAUAUACACCAAAUGGUAAACCGUUUGAAGUUGAUUAUGGCCCGGGACAAGUUUCAGGCUACUACAGUCAGGACAACAUGAUAAUUGGAGGUGCAACAAUUCACAAUCAAGUUUUUGGAGAGGCU---AUAAUAAAGCCA---AAGAUGUUUGCGGAUUCAAUAAAUGAUGGGAUUUUUGGUAUGGGAUUCAGCGGUAUUAAUGCGGGCGAAGACGUCACAAUUGUUGAUAAUAUGUUCAGCCAAGGACUCUUGCCAGCUCCAGUUUUCUCCACGUACUUUAAUAGGUAUGGUUCCAAUGGCUCUGACUCUAUGCUCACUCUUGGUGGAACAAACUCUAAGUAUUACACAGGAGAUUUCACCUUCAUAGAUCUCUCAAGGCCAGAUCGCUGGCAGUUUGAAAUUGAGAGAAUACAA---GUCCCCGAUCACCUUGUCGCC---UGC---UGGUUCAAAUGUCAAGCAGUAAUUGACACAAGUAGCUCGCUUAUUAUUGGCCCUAGUUUUGACGUAGAUCGUAUGAACAAAAGGCUUGGAGCUAAACCACUAGAG---------CGCGAUCCCAAAUUGUAUACGUUC---GAACGU---UCUCAACUGGACAGCCUGCCUAAC---CUAGAGUUUAUUGUUAAU---GGACAACUCAGAAUGACAGGAAAAGAUUACGCUAAUCAGAUUCCAGGG---------CCACAUCCA---------AACCAGUAUUUCAGCGGC---AUAGUAGGAAAAAACUUCAAGAGUGAAGAGACACCAGUCUGGAUUCUUGGAUUAAGUUUCUUGCGGACUUACUACACUCAAUUUGAUAAAGGGAACCGUCGUAUCGGCUUCGCAAAA
p1440c63.43
------UCGAAA---AAGUACAACAAUGAAUCGUCAAGUAGUUUUACAGCAAAUGGAAAGGCAUUCGAGCUUUCUUAUCCCUCAGGAAAAGUGUCAGGCUACUUCAGCCAGGACAACAUAGCAAUUGCAGGUGCAACGAUUCACAAUCAAACUUUUGGAGAGGCC---AUAUUAGAACCA---GAUAUGUUUUCUGUUUCGAUGAAUGAUGGGAUUUUUGGCCUGGGAUUCAGCGACAUUGCUGCGGGUGAAGAGCCCACAGUUUUAGAUAACAUGGUGAACAAGGGAAUCCUGCCAGCUCCAGUUUUCUCCUUCUACCUGAACACAUAUGAAUCUCAUGGCCCUGAUUCUGUGCUCACUCUUGGUGGAACAAACCCUGAGUAUUAUACAGGAGAUUUCACCUUUGUACAACUCUCUAUGCCAGAUCGCUGGCAGUUUGAAAUUGACAGAAUUCAA---AUGUCCGGUGUCGGUACCACU---UGC---UGGUACGGAUGUCAAGCAGUAGUUGACCCAGGUAGCCCAUUUAUUGCUGGACCGAGUUAUUUCGUGCAGGUUCUGAACGAAAGGAUUGGAGCCAAGCCACUAGAA---------GGCAAUCCCAAAUUUUAUUCGGUC---GAUCAC---UCUCAACUGGACAGCCUACCCGAC---CUAGAGUUGUACGUGAAC---GGACAACUCACAAUGACAGGCAAAGAUUACAUUGUAAAGUUUCCGGAA---------GAGCAGGGA---------GGCCCGUAUUACAGCGGC---CUAGUAGGGAAAGAUUUCAAGAGGGACGAAACAGCAGUCUGGUCUCUUGGAACAAAUUUUAUGCGGACUUACUACACUUACUUCGACAAAGGCAACCGUCGAAUGGGCUUUGCAAAA
p1440c63.106
CAUGUUUAUAAA---AGAUAUAAAGAUGAAUUGUCAAAUACUCAUAGCACAGACAACAAGCAUUUUGAUGUUAUUUAUGACUCGGGUCGAGUAACAGGUUACUGUAGCCAGGAUAGCGUCACGAUUGCAGGUCUCAGAAUUACAAAUCAAAGUUUCGGAGAAGCU---CUGUUAGAACCA---GAUUUGUUUAGGCAUACGACAAUUGAUGGGAUAUUGGGGCUUGGGCUCAACAACAUAGACGAGGAUAAAGAACCCUCAGUUUUUGAUAACAUGGUGAGCCAGGGACUUGUGCCGGCUCCAGUGUUUUCCAUCUAUCUUAACAGAUAUGGUUCUGGUGGUCCUGACUCUGGGCUCACCCUUGGUGGAACAAACACUUAUUAUUGUGAGGAAGAGUUUACAUUUGUAGAUCUUACUGUAUCACAUCGCUGGCAGUUUAAAAUGGACGGAAUUCAA---CUCUCCGGUGACGGUAUCUUU---AAC---GAGUCAAGAUGUCAAGCAGAAGUUGACUCGACUAUCUCAUUCAUUGUCGGGCCCCAGGAAGAGGUCCAUGCCCUCAAUACACAGCUUGGAGGCAAGUUGUAUCCG---------GGUCAUCUUGGACUGUAUAAGUUC---GACUGU---UCUGAAGUGGACGACCUGCCUGAU---GUAGAGUUUGUUGUGAAU---GGGAAACUGUCACUAUCAAGCACGGAUUAUGUUGUAAAGGUA------------------------------------------------------------------------------AACACGCCUCCU---------------------UUCAUUUACUUUCGUUAUGCACACGUUAGAAAGCGUUAUCAAAUACAGGCUUUCUUAUGG
p1440c63.120
UAUUACUUUCAA---AGUUACGACAACGCAACGUCGAGUACUUAUAAGCCAAACGGCAGCCCAUUUGAAAUUGAUUAUUACAUAAGUACAGUGGCUGGUUACCGCAGCAAAGACAGCGUUACGGUGGCAGGUAUCACAACUCAAAAUCAAACUUUUGGUGAGGCG---AUAACGCAGACUGAAUACAUGUUUGAGAAAACAUUCAACGAUGGCAUUUUGGGUCUUGGAUUCAGCAACAUUUCGAAGGGUGAAGAACCCUCAGUCUUUGAUAACAUGAUAAGCCAGGGACUCUUGCCGGCUCCAGUUUUCUCCUUCUACUUAAACAGAUUUGCUUCAGGUGAGCGUGAGUCUGUGCUCACUCUUGGUGGAACAAACCCUGACUAUUAUACAGGAGAUUUCAUCUUUGCAGAUCUCACUGCGCCAGAUCGCUGGCAGUUCAAAAUAGACGGGGUUCAA---CUAUCCGGCGAUGGGAUCUUC---AGC---GAGUCAGGAUCUCAAGCAAUCGUUGACUCGGGUACUUCAUUUAUCGUCGGGCCCAGUCAUGAGGUAGAUGCCCUGAAUACAAAGCUUGGAGGCAAGCUGCUCCCA---------GGUAACUCCGGUGUGUAUGAGUUU---GAUUGC---UCUGUAGUGGACAGUCUGCCUGAU---GUUGAGUUUAUCGUGAAU---GGACAAUUAUCGGUGUCAAGUAAACAUUAUAUUGUAAAGACACCCGGG---------AAAGGAGAG---GCGCCACCUACGUGUCACAGUGGU---AUAGUAGGCAUGGCCGGGCAGGAAGGCGAACGUCCAAGCUGGUUCCUCGGACUGAGUUUCAUGAGAGCUCACUACACUCAGUUCGACAAGGGCAACCAUCGGAUCGGUUUCGCAAAG
p1440c63.113
CGCCACGUUAAUCUGAAAUACAACAAUGCAUCAUCGACAUCUUAUAUAGCAGAUGGUAGGCCAUUUGAGACGUAUUAUAGCCAGGAUAAAGUAGCUGGCCACAACAGUCGAGACACCAUAUGGAUUGCAGGACUGGUGAUUACUAACCAAGUAUUUGGAGAGGCC---AUCAAAGAAUCU---GAUUUGUUUGAGGGUACGAUGAACGAUGGCGUUUUUGGCCUGGGAUUCAGUGAC------------GACAUCCCCUCACUUUUUGAUGUCAUGACAAGCGCAGGACUCUUCCCAGCUCCAGUGUUCUCCUUUUACCUAAGUCCAUACGAUACAGAUCCCUCUGGGUCCAUACUGACUCUUGGUGGAACAAACCCAUAUUGUUAUACAGGUGAUUUCAUCUUUGUAGAUCUUUCCGUUCCAGAUUCCUGGCAAUUUAAAAUGGACAGGGUCCAA---CUCUCUGGUACCGGAAUCUUU---AAC---GGGUGGGGAUGUCAAGCGGUAGUUGACUCGAGUACCUCACACAUUGUUGGACCAAUGGAGGAGGUAGAUGCUCUGAAUAGGAAGCUUGGGGGCAUACCAAUCCCA---------GGUGAUCCAACAAUGUACGAGCUG---GACUGU---UCUGAAGUAUACAGCCUGCCUGAU---GUAGAGUUUAUUGUGAAU---GGACACCUUUCACUAAAGAGCAGAGACUAUGUUGUGACG------------------GGAUUGGAA---------ACUCUCUGCUACAGCGGU---AUAGUCGGAUCCCAGUGGAAAGAAUAUGAAACACCUGUCUGGAUUCUAGGACUGAGCUUUAUGAGAGCUUACUACACUCAAUUCGACAAAGGCAACCAUCGCAUCGGUUUUGCGAAA
p1440c63.100
---AAAUACAAA---AGAUAUAACAAUGAAUCAUCGAUAACUCAUACCACAAACAACAAGCAAUUUGAUGUUCUUGGUGAUUCGGCUCGAAUCACUGGCCACUUCAGUCUGGAUAGCCUCACGAUUGCAGGUCUCACAAUCAAAAAUCAAAGUUUCGGAGAAGCU---CUGUUAGAAACA---AAUUUGUUUAGGGGUACGACGAAUGAUGGGAUAUUGGGGCUGGGGUUCAACAACUUAGAUGGAGAGGAAGAACCCUCAGUUUUCGAUAACAUGGUGAGCCAGGGACUCGUGCAAGCACCUGUGUUUUCCAUCUAUCUUAGCAGGUAUGAUUCGGGUGGUCCUGAUUCUGUGCUCACACUCGGCGGAACAAACCCUUAUUAUCGUGAAGAAGAGUUCACAUUUAUAAAUCUUACUGUGCCACAUCGCUGGCAGUUUAAUAUAGACAGAGUACAA---CUCUCCGGUGACGAUGUCUUU---AGC---GAGUCUGGAUCUCAAGCAGUAGUGGACUUGAGAUCUUCAUUUAUUGCCGGGCCAUUUGAAGAGACCCGUGCCAUCAAUGAACAGCUUGGAGGCAUAUUGUGUCGA---------GGCCCUCGUGGAUUGUAUAUGUUC---GACUGU---UCUGAAGUGGACAGCCUGCCUGAU---GUAGAGUUUAUUGUGAAC---GGGAAACUGUCAUUAUCAAGCAGAGAUUAUACUGUAGAGAUGGAGCUA---------UAUGGAAAA---------GAUAUUUGUGCCAGCCGU---AUAUUAGCGAUGGGAUGGAAGGAGAAUGAUGGACCAGACUGGGUUCUUGGAUUGAAUUUCAUGCGGGCUUACUACACACAGUUUGACAAAGGCAACCAUCGUAUCGGCUUUGCAAAA
p1440c63.80
------CCAAAA---AAGUACAAUAAUGAAUCGUCAAGUACGUAUAAAUCAAAUGGAAAACCUUUGGAAAUUUCAUAUGGUUCGGAACAAGUGUCAGGCUACUGCAGUCAGGACAAUUUAGUGAUUGCAGGUGCGACAGUUCACAAUCAAACUUUUGGAGAAUCU---AUACCAGAACCA---AGUGUGUUUGGCAGUACGAUGAAUGGUGGGGUUUUGGGCUUAGGACUCAGCGACACUGCUGCGGGCGAAUACCCCUCUGUUGUUGAUAACAUGAUGAGCCAGGGACUCUUGCCAGCUCCAAUUUUCUCCUUUUAUCUUAACAGAUAUGGUUCUGAUGACCCUGACUCUGUGCUAACUCUUGGUGGAACAAACCCACAGUAUUAUUCAGAGGAGUUCACCUUCAUAAAUCUAUCAAGGCCAGAUCGCUGGCAGUUUAAAGUAGACAAGGUACAA---UUAUCCAUUUACCGCAUUGCC---UUC---CCAUACGGAUGUUAUGCAGUAGUUGACACAUCUACCCCACUUAUUGCUGGACCG---------AUAGAUGUGCUGAAUAAAGUGCUGGGAGCGAAACCACUUGAA---------GACGAUCCAAUGUUGUAUACGCUC---GAUCAC---UCUCAACUGGACAGCCUGCCCAAC---CUAGAGUUUAUGGUGAAC---GGACAUCUUUCACUGACAAGCAAAGAUUAUGUUAUUAAGAUACCGGGA---------AAAACAGGA---------GACCGGUAUUACAGCGGC---AUAAUGGGGACAAAAAGGAAGAUAGGUAAAAAGCCUGUCUGGUCUCUUGGAUUAAGUUUCAUGCGCACUUACUACACUCAGUUCGACAAAGGCAACCAUCGUAUCGGCUUUGCGAAA
p1440c63.119
UCUAAGUUUAAA---ACAUACAACAACAAAACAUCGAGUACGUACAUUCCAAACGGUUUUGGCUUCGAAGCUUCAUAUGGAGAGGGUAAAGUGGCUGGCUACCUUAGCCAAGACAACAUAAAUAUCGCAGGUCUGACGGCUCGAAAUCAAAUAUUUGGAGAGGCG---AUUGUAGAAUCU---GAUAUAUUUGAGGAUACGACAAAUCAUGGAGUUUUGGGUUUGGGAUUAAGUGAC------------GAAGAACCCACCGUGUUUGACAACAUGGUUGAACGGGGACUUUUGCCGGCUCCAGUUUUCUCUUUCUAUCUAAACAGACUUAACUCAAAUGACCCUGACUCUGUGCUCACUCUUGGUGGAACAAACCCUGCAUAUUAUGUAGGAGAUUUCACCUUCGCAGAUGUCACUGUGCCAGAUUCCUGGCAGUUUAAAAUGGAUAGGAUCCAA---UUCUCUGGUACCGGAAUCUUU---AAC---GGGUGGGGAUGUCAAGCGGUAGUUGACUCAAGUACUCCACUUAUUAUCGGGCCGAAGGAGGAGGUAGAUGUCCUGAACCGAAAGCUUGGGGGUACACCACUCUCA---------GGUGAUGAAACAAUGUACGAGCUG---GACUGU---UCUGAAGUAGACGGCCUACCUGAC---GUUGAGUUUAUCGUGAAC---GGAAAGUUGUCAAUGUCCAGCAAAGAUUAUGUUGUCAAG------------------GGAACAGAC---------AGUCUGUGUUACAGCGGU---AUACUUGGGUCUAGUUGGAAGCAAAAUGAAUCACCGGUCUGGAUUCUUGGAAUGAGCUUCAUGAGAGUUUACUACACUCAGUUCGACAAAGGAAACAAACGAAUCGGAUUUGCAAAG
p1440c63.117
UGUAACUAUAAA---ACAUACAACAACCAAACAUCCAGUUCCUACAUGCCAAAUGAUGUUGGAUUUGAAGAUUCCUAUGGCCAGGUUGAAGUGGCUGGCUACCGUAGUCAAGAGGACAUACAUGUCGCUGGUGUGACGGCUCGAAAUGAAAUUUUUGGAGAGGCU---AUUGUAAAUUCU---AAUUUUUUUGAGGGUACGACGAAUGAUGGAGUUUUUGGUCUGGGAUUCAGCAAC------------GCAGAACCGACUUUGUUUGAUAACAUGUUUUACCAGAGACUUUUGCCCGCACCAAUUUUCUCCUUCUAUCUAAACAGAUUUAACUCAAGUGACCCUGACUCUGUGCUCACUCUUGGUGGAACAAACCCUGACUAUUAUACAGGAGAUUUCACCUUCGCAAAUCUCACUGUGCCAAAUGUCUGGAAGUUUAAAAUUGACAGGGUCCAA---CUCUCAAAUACCGGAAUAUUU---AAC---GGCUGGGGAUGUCAAGCGAUAGUUAACUCAAGUACUCCACUUAUUAUCGGGCCGAAGGAGGAGGUAGAUGUCCUGAACCGAAAGCUUGGGGGUACACCAUUCCUA---------GGUGAUCCAACAAUGUACGAGCUG---GACUGU---UCUGAAGUAGAAAGCCUGCCCGAU---GUCGAGUUUAUCGUGAAC---GGAAAGCUGUCAUUAUCCAGCAAAGAUUAUGUUGUGAAG------------------GGAAGACAA---------ACUGUGUGUUACAGCGGU---AUACUGGGGUCUAGUUGGAAGCAAAAUGAAUCACCGGUCUGGAUUCUAGGAAUGAGCUUUAUGAGAGUUUACUACACUCAGUUCGACAAAGGAAAGAUGCGAAUCGGAUUUGCAAAG
p1440c63.3
------------------------------------------------------------------------------------------------------------------------GCAGUUGCUGGUCUAACGAUCCAAAAUCAAACUUUUGGAGAAGCU---AUCAUAGAAUCU---GAUUUGUUCUCAAACAGUCGCACUGAUGGAGUUUUUGGCCUUGGCUUCAGCAAC------------GAAGAACCCACAGUAUUUGAUAACUUGGUCAACCAGGGACUUUUGCCGGCACCAGUUUUCUCCUUCUACCUAAAUAAACUUGAUAUACCGGGGCCUGACUCUGUGCUCACUCUUGGUGGAACAAACCCCGAGUAUUAUACAGGAGAUUUCACCUUCAUAAAUCUCACUGCGACAGAUCGCUGGCAGUUUGAAAUCGACAGAGUAAAA---CUCUCCGGCGAUGUGCUUUUU---AUG---GGGUCAGGAUCUCCAGCAGUGGUAGACUCGAGUACCUCACUCAUUUUCGGGCCGAUGGAGGAGGUAGAUGUUCUGAACAGGAAGCUUGGAGCCAAACCACUUCCA---------GGUCAUCUCGGUUUGUUUGAGUUU---GACUGC---UCUGAGUUAGACAGCCUGCCUGAU---UUCGAGUUCUAUGUGAAC---GGACAACUGUCAAUUUCAAGUAAAGAUUAUGUUUCAACG------------------CACGGAGAA---------CAUUUCUGUUACAGCGGU---AUAAUGGGAAGGACAUGGAAGGAAACUGAAACACCAGUCUGGUUCCUGGGAUUGAAUUUCAUGCGAGCUUACUACACACAAUUCGACAAAGGCAACAGACGCAUCGGAUUUGCAAAA
p1440c63.105
CAUAAGUAUAGA---AGAUAUAAAGAUCUAUUUUCGACUACUCAUACCACAAACCACAAGCAUUUUGAUGUUAUUGAUGACUCCGGUCGGGUCACUGGCUACCUCAGUGAGGAUAGGCUCACCAUUGCAGGUCUCACAAUCAAAAAUCAAAGUUUUGGAGAAGCU---CUGUUAGAACCG---AAUUUGUUUAGGGGUACAACGAAUGAUGGGAUAUUGGGGCUGGGGUUCAGCAACUUA------GAGGAAGAACCCUCAGUUUUUGAUAACAUGGUGAGUCAGAGACUCGUCACAGCUCCAGUGUUCUCCGUCUAUCUUAACAGGUAUGGUUCUGGUGGUCCUGACUCUGUGCUCACGCUCGGUGGAACAAACACUUACUAUUGUGAAGAAGAGUUCACAUUUACAGAUCUUACUGCGCCACAUCGCUGGCAGUUUAAAAUAGACAGAGUACAG---CUCUCCGGUAAUGGUAUUUUC---AGC---GAGUCUGGUUGUCAAGCAGUAAUUGACUCGAGAUCUCCAUUUAUUGCCGGACCGUUUGAAGAGACCCGUGCCAUCAAUGAACAGCUUGGAGGCAUAUUGUUUCAA---------GGCCAGUUUGGGCUGUAUAAGUUC---AACUGU---UCUGAAGUGUUCAACCUGCCUGAU---GUAGAGUUUAUUGUGAAC---GGGAAACUGUCAUUAUCAAGCAGAUAUUAUGUUGUAAAGAUGAAACUA---------UAUGGAGAA---------GAUAUUUGUGUCAGCCGU---AUAUUAGCGAUGGGAUGGAGGGAGAAUGAUGGACCAGACUGGGUUCUUGGAUUGAAUUUUAUGCGGGCUUACUACACACAGUUUGACAAAGGCAACCGUCGUAUCGGCUUUGCUAAA
p1440c63.15
AGAGCUUCAAUA---GCAUACAACAAUGAAUCGUCCAGUACUUACACAACAAAUGGAAAACCGUUUGAAAUUACUUAUGGCCGGGGACAAGUUUCAGGCUACCGCAGUCAAGACAACAUGUUGAUCGGAGGUGCAACGGUUUACAAUCAGGUUUUUGGAGAGGCU---AUAAGAAAACCA---CAGAUGUUUGCGGAUUCGAUAAAUGAUGGGAUUCUUGGCCUGGGAUUCAGUGGCUUUAUGGCGGGUGAAGAUGUCACAGUUGUUGAUAAUAUGUAUAGCCAAGGACUCUUGCCAGCUCCAGUUUUCUCCAUCUACUUGAAUAGAUAUCGUUCGAAUGGCUCUGACUCUGUGCUCACUCUUGGUGGAACAAACCCUGAGUAUUACAUAGGAGAUUUCGCCUUCGUUGAUGUCAAUAGGCCAGAUCGGUGGCAGUUUGAAAUUGACAGAAUACAA---GUCUCCGAUCCCCUUGUC------------UGGCACCGAUGUCAAGCAAUAGUCGACACAGGUAGCUCGCUUAUUGUUGGCCCGAGUGAUGACGUAGAUCGUCUGAACAGAAGGCUUGGAGCCAAACCACUGGGG---------CGCAAUCCGAACUUGUAUAUGUUU---GAACGU---UCUCAACUAAACAGCCUACCCGAC---CUAGAAUUUGUCGUGAAC---GGACAACUAAUAAUGACCGAAUAUGAUUAUGCUGCUCAGAUACCAGGG---------CCACGGCGA---------GGCCAGUAUUUCAGCGGC---AUAGUAGGGAAACGAUUCGAGAGUGAUGAAGUACCAAUCUGGACUCUUGGAUUAAGUUUCAUGCGCGCUUACUACACUCAAUUCGACAAAGGCAACCGUCGUAUCGGCUUUGCAAGA
p1440c63.7
GAUAUGUAUAAA---AAAUACAACAACGCAUCAUCGAGUACUUAUCAGGCAAUCGGUUAUCCAUUUGAAGCUGUUUAUGACUUGGGUUUAGUCGCCGGCUAUUGUAGUCAGGACACCGUAACGGUUGCUGGUCUGACGAUCGAAAAUCAGAUCUUUGGGGAAGCU---AUCAUAGAAUCU---GAUCUGUUCUCAAGCAAUCUCAAUGAUGGAGUUUUCGGCCUGGGCCUUACCAUC------------UAUGGACCCACGGUUUUUGAUAACAUGGUCAACCAGGGACUCUUGCCGGCUCCAGUUUUCUCUUUCUACCUUAAUAGGCAAGAUUCUGAUGGCCCUACCUCUGUUCUCACUCUUGGUGGAACAAACCCUGAGUAUUAUACAGGAGAUUUCACUUAUGUAGAUCUUACUGCGUCAGAUCGCUGGCAGUUUGAAAUCGAAAGAGUACAA---CUCUCCGGUGACGUGCUUAUG---AGC---GAGUCAGGACGCCAAGCAGUAGUGGACUCGAGUACCUCACUGAUUGUCGGACCGAUGGAGGAGGUAGCUAUCCUGAACAGAAAGCUUGGAGCCAAACCACUCCCA---------GGUCAUGUCAGAAUGUUGUGG---------UGU---------------AUGUUAGGGAAU---AGGGAUAUAACAACACAG---GGUACAAACGACUGCUCAAGAAGGACACACCAAAUAAAA------------------CCGGGAAUA------------------------------------------------------------------------------------------------------------------------GGCGACAGGAACUUA------------
p1440c63.124
------UUCCAA---AGAUACAACAAUUUGUCAUCGAGUUCUUACAAAGCAAAUGGUGAGGCGUUUGAACAGUCCUAUGAGUUUGGUCAAGUAGCUGGCUUUUUGAGUCAGGACAGCGUAAUGAUUUCGGGUCUCAAGUCGCAAAACCAAACCUUUGGCGAGGCU---AUAAUCAUACCUAACAAUAUGUUUAUAGGUGACCCAAAUGAUGGCAUUUUUGGCUUAGGGUUUAGCAAC---GGUAGAGACGAGGAGCCUACAGUUUUUGAUAGUUUGGUAAGCCAGGGACUUUUGCCAGCUCCAGUUUUCUCCUUCUACUUAAACAGAUUUGAUUCAGGUGAGCCUGACUCUGUGCUCACUCUUGGUGGAACAAAUCCUGAGUAUUACACAGGAGAUUUCACUUUUGCAUAUCUUACUGUACCAGAUCGCUGGCAGUUUAAAAUCGAUAGGGUGCAA---CUGGCCGGUGCCCGAGUGUCCAGGAGC---UGGACAGGGCAUCAGGCAGUGAUUGACUCUAGCACGUCGCUUAUUGUCGGGCCGAUGGAGGAAGUGAACGCCCUGAACGAGAAGCUCGGAGGGAAACGGGUCAAA---------GGUUCUCCCGGAUUGUUUGAACUG---GACUGU---UCUCAACUGGACAACCUGCCCGAC---GUGGAAUUUGUCGUGAAU---GGACACCUGUCUGUGUCAAGCAAAGAUUACGUUCUGAAGAUAUUAGGA---------GAGAAAUGG---------AGCAUGUGUUUGAGCGGC---AUAUUAGGGAAGAGGUGGGCGAGAAAUGAAACUCCAUUCUGGCGUCUUGGGUUAAGUUUUAUGCGAGGUUACUACACACAGUUCGACAAAGGCAACAGACGCAUCGGAUUUGCGAAG
p1440c63.84
CGUCUUUAUAGU---AGAUAUGACGCUCAAUUAUCGAGGACUCAUAGCACAAACUACAAGCAUUUUCAUGUUUCUUACGAAUCGGGUCGAGCGGCUGGCUAUCGCAGUCAGGACAGCGUCACGAUUGCAGGUCUUACGAUCAAAAAUCAAAGUUUUGGAGAGUCU---CAGAUGGAACCA---GAUUUGUUCAGGGGUACGGGGAAUGAUGGGGUAUUGGGAAUGGGUCUCAGCAACAUUAAUGAAGGAGAGGAACUCUCAGUUUUUGAGAAUAUGGUUAGCCAGGGAUUAGUGGAUUCUCCGUUGUUCUCCAUCUACUUAAACAGGUAUGGCUCUGGUGGUCCUGACUCUGUGCUCACGCUCGGUGGGACAGAUACUUACUAUUGUGAAGAAGAGUUUAUAUAUGCAGAUCUGACUGUGCCAGGUAGCUGGCUUUUUGAACUUGACAGAGUGCAA---CUCUCCGGUGAUGGUAUCUUC---AGU---GAGUCAGGAUCUCAAGCAAUAGUUGACUCGAGUACUCCAUUUAUUGUUGGGCCGAUGGAGGAGGUAGAUGUCCUGAACACAGAGCUUGGAGGCAUGUUAGUUCCC---------AGUUAUUCC------UAUAAAUUC---GAUUGU---UCUGAAGUGGACAGCAUGCCUGGU---GUGGAGUUCAUUGUGAAC---GGGGAAUUGUCACUGUCGAGCAAGGAUUAUGUUGUAAAGAUA---------------------GAU---------GAUGUUUGCUACAGCGGC---AUAUUAGGAAUGAAAUGGAUGGAGACUGACACACCUGUCUGGUUUCUUGGGUUAAGUUUCAUGCGGGCUUACUACACACAAUUUGACCUAGGCAACCAACGUAUGGGGUUUGCAAAA
p1440c63.30
------ACAAAA---AAAUACAACAAUGAAUCGUCGAGUACGUAUAAAGCAAAUGGAAAACCAUUUGAAGUUUCUUAUGGCCCUGGACUAGUGCUAGGGUAUCGCAGUCAGGACAACAUGGCGAUUGCAGGUGCAACUGUUCAUAAUCAAACUUUCGGAGAGGCU---AUACUGGAACCA---AAGAUGUUUGCUGGUUCGAUGAUUGAUGGGGUUUUCGGCCUGGGAUUCAGCGGCAUUAAUGCCGGAGAAGAACUACCAGUUUUCGAUAAUAUGAUUAUGCAGGGACUUUUACCAGCUCCAGUUUUCUCCUUUUAUGUUAAAAAAUAUGAUUCUGAUGGACCUGAGUCUGUGCUCACUCUUGGUGGAACAAACCCUGACUAUUACACAGGAGAUUUCAUCUUCGCAAAUCUGUCUAUGCCAGAUCGCUGGCAAUUUGAAAUUGACAGAAUACAA---CUCUCUGAUGUUGGCACCUCC---UGC---UUGUAUAAAUGUCAAGCAGUAGUUGACACAGGUACCUCAUUUAUUGUUGGCCCAAGUCAUGAGGUGGAGGGUCUGAACGAAAUGCUUGGAGCCAAACCACGAGCA---------GGCGAUCCCAAAUUGUAUACGCUC---GAUCAC---UCUCAACUGGACAGUCUGCCCGAC---CUAGAAUUUAUCGUGAAC---GGACAACUCACAAUCGCAAGCAAAGAUUAUGUUUCUAAG------GGA---------GAGAAGAGU---------GGUCAGUACUACAGCGGC---AUUGUAGGAAAAGAGUUCAAGGAGGGAGAAAGACCAGUUUGGUUUCUUGGAUUUAGUUUCUUGCGGACAUACUACACUCAAUUCGACAAAGUCAAGCGUCGAGUCGGCUUUGCCAAA
p1440c63.63
AGAACUUCAAAA---AAAUACAACAAUGAAAUGUCAAGUACUUAUAGUCCAACUGGAAGGCACUUUGUAGUUCGUUAUGGCUCGGAAGCAGCGUCAGGAUUCUGCAGUCAGGACGACAUGGAGAUUGCAGGUGAAACGAUUUUCUGUCAAAUUUUUGGAGAGGCG---GAACUAGAACCA---AAUGUGUUUUCUGGUUCGAUGAUUGACGGGAUUUUCGGCCUGAGAUUGAGCAACAUUUCUGCGGGCGAAGAACCCACAGUUUUAGAUACCAUGGUGAUCCAGGGACUGUUGCCAGCUCCGAUUUUCUCCUUCUACCAUAGCAGAUAUGGUGCAGAUGAUCCUGACUCUGUGCUCACUCUUGGUGGAACAAACCCUGAGUAUUAUACAGGAGAUUUCACAUUCACAAAUCUUUCUAAGCCAUAUCGUUGGCAGUUCGAAAUUGACAGAGUAAAG---UGCUCCGGUGUCGGCACCAAC---UUC---GGACAUAAAUGCCAAGCAGUUCUUGACACAGGUAGCUCAUUUACUGUUGGACCGAAGGAUGGUGUAGAUGAACUGCACGCAUGGCUUGGAGCCAAACCACUGGAA---------GGCGAUCCAACAUUGUAUUUGUUC---GAGCGC---AAUCAACUGGAAAUGCUCCCAGAC---UUAGAGUUUAUCGUGAAC---GGACAACUCACAAUGACAAGCAGCGAUUAUGUUUGUCAG---------------------------------------------------------------------------------GGAUUCGAACCUAUCUGGUUUCAA------------AUCCGGCGCCUAACCACUUCCGCAAAU------------------------------
p1440c63.44
------UCAGGA---AAGUACAACAAUGAAUCGUCGCGUACUUAUAAAACAAAUGGAAAACCAUUUGAACUAUUUUAUGGCUAUCAAGAAGUGUCAGGCUACCGCAGUCAGGACAACGUAGCGAUUGCAGGUGCAACUGUUCACAAUCAAACUUUUGGAGAAUCU---AUACUAGAACCA---AAUAUGUUUGCCGGUUCAGUGAUCGAUGGUAUUUUGGGCCUUGGAUUCAGCGGUAUUGCUGAGGGCGAAGAACUCUCAGUUGUUGAUAACAUGUUUAGAGAGGGACUCUUGCCAGCUCCGGUUUUCUCCUUCUACCUUAACAGAUAUGAUUCUGAUGCCCCUGACUCUGUGCUCGCUCUUGGUGGAACAAACUCUGAAUAUUAUACAGGAAAUUUCACCUUCGUUAAUCUCUCAAUGCCAGAUCGCUGGCAGUUUGAAAUUGACAGAAUACAA---CUCUCCGAUGUCGGCACCACC---UGC---UGGAACAGGUGUCAAGCAGUAGUUGACAUAGGUAGUUCAUAUAUUGUCGGACCGAGUAAUGAGGUAGAUGUUCUGAACAGAAGGCUUGGAGCCAAACGUCAUAAA---------GGCGGUCCUCAAUUGUGGGCA------------------------------------------------------------------------------------------------------------------------------------------GGCCAGUAUCACAGCGGC---AUAGUUGGGAAAAAAGUCAAGAGUGGCGAAACACCAGUCUGGAUUCUUGGAUUAAGUUUCAUGCGCACUUACUACACUCAAUUCGACAAAGGCAACCGUCGACUCGGCUUUGCAAAA
p1440c63.9
------UCACAA---AAAUACAACAAUGAAUCGUCGAGUACUUAUACAACAAAUGGAAAACCAUUUGAAGUUUCUUAUGACUCGGGUGAAGUGUCUGGCUAUCGCAGUUACGACAACAUAGCCAUUGCAGGUGCAACAAUUCACAAUCAGGAGUUUGGAGAGGCU---AUACAGCGACCA---AAUAUGUUUUUCGAUACGUUGAAUGAUGGGAUGUUCGGCUUGGGAUUCAACAACAUUGCUGCGGGCGAAGAACCCUCGGUGUUUGAUAACAUGGUAAGCCAGGGACUCUUGCCAGCUCCAGUUUUCUCCUUCUACCUUAACAGAUAUGAUACUGAUGACCCUGACUCUGUGCUCACUCUUGGUGGAACAAACCCAGACUAUUAUACAGGAGAUUUCACCUUCGCAAAUCUUACUGCACCAGAUCGCUGGCAGUUUAAAAUGGACAGAGUACAA---UUCUCCGGUGACUCCAUUGCU---UGC---AAGCGCGGAUGUCAAGCAUUAAUUGACACACGUAUUUCAGUUAUUGUUGGACCAACUGAGGAGGUAGAUGCUCUGAACGAAAAGCUAGGAGCCACAAUUGCGGCA---------UACGAACCCAAAAUGUAUGCGAUC---AACUGC---UCUAAAGUGGACAGCCUGCCUGAC---CUAGAGUUUAUCGUGAAU---GGGCGACUCUCAAUGACAAGCAGGGAUUAUAUUAUAAAGGCAAAGAAC---------GAGUAUAGA---------GAUAUGUGUUUCAGUGGU---AUAAUAGGGGGAAAUUUCAAGACAGAAGAAACACGAGUCUGGUCUCUUGGAUUAAACUUCAUGCGAACUUACUACACUCAAUUCGACAAAGGCAACCGUCGUAUCGGUUUUGCAAAA
p1440c63.55
GGAACUUCAAAA---AAAUACGACAAUAAAUUGUCAAGUACUUAUAAAGAAAAUGGAACACUUUUUCUAGUUUUUUAUGGGUCGGAAAUAGCGUCAGGCUUUCGCAGUCAGGACAACAUGGAGAUUGCAGGUGCAACGAUUAACGAUCAAAUUUUUGGAGAGGCU---GAUCUAGAACCA---AAUGUGUUUUCUGGUUCGACGAUUGACGGGAUUUUGGGCCUGAGACUCAGCGGCAUUUCUACGGGCGAAGAACUCACAGUUUUAGAUAACAUGGUGAGCCAGGGACUGUUGCCAGCUCCGAUUUUCUCCUUCUACCAUAGCAGAUAUGGAACUGACGACCCUGACUCUGUGCUCACUCUUGGAGGAACAAAUCCUGAUUAUUAUACAGGAGAUUUCACCUUUGCAAAUCUCACUGCGCCAGAUCGCUGGCAAUUUGAAAUUGACAGAGUACAG---UUCUCCGGUGUCGGCACCGAC---CGC---GGGCAGAAAUGUCAAGCAGUGCUUGACACAGGUAGUUCAUUUAUUGUUGGACCGAGGGAUGAUGUAGAUGAACUGCACGCAAGGCUUGGAGCCAAACCUCUGGAG---------ACCAAUCCCAGAUUGUAUUUGUUC---GAGGGC---UAUCAACUGGAAAAGCUACCCGAC---UUAGAGUUUAUCGUGAAC---GGACAACUCAUACUGACAAGCAGAGAUUAUGUCUCUAAGUUUCCGGAC---------UCCGUGACA---------GACGGGUUUUACAGCGGC---AUAUCAGGAAGAAAAUUCAAGGGAGGUGAAAGUCCAGUAUGGAAUCUUGGAUUAAAUUUCUUGCGGACUUACUACACUCAAUUCGACAAAGGCAACCGUCGAGUCGGCUUUGCAAAA
p1440c63.115
UCUGAGUUAACA---ACAUACAACAACCAAACAUCGAGUACUUACAUUCCAAACGGUGUUGGGUUCCAAGCUUCAUAUGGCGAGGGUGAAGUGGCUGGCUACCGUAGUCAAGACAACCUGAACAUUGCAGGUCUUACGGCUCGAAAUCAAAUUUUUGGAGAGGCA---AUAGUGGCAUCU---GAUUUUUUUAGGGGUACGCCAAAUCAGGGAGUUUUGGGCUUGGGAUUCAGCGAC------------GCUGAACCUACCGUGUUUGAUAACCUGGCAGACCAGGGUCUUUUGCCGGCUGCAGUUUUCUCCUUCUAUUUAAGCAAACAUAACUCAGGUGACCCUGACCCUGUGCUCACUCUCGGUGGAACAAACCCUGCGUAUUAUGUAGGAGAUUUCACCUUCGCAGAUCUCACUGUACCAGAUUCCUGGCAGUUUAAAAUGGAUAGGGUCCAA---CUCUCCGGUACCGGAAUCUUU---AAC---GGGUGGGGAUGUCAAGCGGUCGUUGACUCAAGUACUCCACUUAUUAUCGGGCCGAAGGAGGAGGUAGAUGUCCUGAACCGAAAGCUUGGGGGUACACCAUUCCCA---------GGUGAUCCAACAAUGUAUGAGUUG---GACUGC---UCUGAAGUAGACAACCUGCCCGAU---GUCGAAUUUAUCGUCAAC---GGAAAAUUAUCAUUGACCAACAAAGAUUAUGUUGUGACG------------------UCAGGACGA---------ACUGUGUGUUACAGCGGU---AUAAUGGGAUCUAGUUGGAAGCAAAAUGAAUCACCGGUCUGGAUUCUUGGAUUGAGCUUUAUGAAAGUUUACUACACUCAGUUCGACAAAGAAAAUUACCGAAUUGGAUUCGCAAAG
p1525c58.1
CAAAAACAUCGC---AAAUUCUCGGCUGCGAAAUCUUCCACGGCUAAAUCUAUCGGAAAAUCCUUCUAUAUAGAGUAUAAGCAAGGCUCUGUUUAUGGAUAUACCACUAGAGACUCUGUCACGGUAGCUGAUAGGACUGUGAAAUUCCAAAACUUUGGGGAGGCC---AUGCUUCAGUCC---GAUGUUUUUAUAGACACUGUGCCUGACGGGAUUUUGGGUUUGAGUUUCAGUUCAAUCUCUAAAAUCGGCGGAUCCUCACUUUUUGAUAACAUGAUUAGCCAGAGACUUUUGCCUGCUCCAGUGUUCUCAUUCUAUUUUGCCAGUUUGGAAUCAGCUGGGCGUGAGUCUCUUCUUACUCUAGGAGGAACAAGUCCCGAUCGGUACACAGGAAAUUUUACCUUUGCGGCUGUUACCAUGGCACAGUUGUGGCAGUUUAAAAUGGACAGAGUAAAA---AUAGCCAAGCUAGGCCCUUUC---UGU---AGAUGGGGCUGCCAUGCUGUUGCCGACACAGGCACCACACUUAUCAUUGGGCCUGUCAAAGAGACAGAUGAACUCAACAAAAGACUGGGAGGCAGACGGUCUCUGUUAGAG---CCU------AAAACUUUCACAUUC---AAUUGU---AAACGGGUCAACCGCAUGCCAAAC---GUGAAUUUCGUCAUAAAC---GGAACUCUGACUUUGACAAGCCGGGAAUAUACCGAAAAGAUUGGAGAU---------------------------------UGCAUCAGCGCC---UUCUACGGCAGGAAGUUCCCCCUGGGUUAUGUUCCU---UGGGUGCUUGGAUCAACUUUCAUGAGAGUUUACUACACUCAGUUCGACAAAGGAAACCGGAGAGUCGGAUUUGCAAAG
p1860c62.49
CAUGAAUAUAAA---AGAUAUAACAGGGAAUUAUCAAGAACUCAUUACACAAAGUACAAGCGUUUUGAUGUUCUUUAUGACUCGGGUCAAGUCACUGGUUAUCUCAGUGAGGAUAGGGUCACGAUUGCAGGUCUCACGAUCAAAAAUCAAAGUUUUGGAAAAGCU---CUGUUAGGACCA---GAUUUGUUUAGGCAUACGACGAAUGAUGGGAUAUUGGGGCUGGGGUUGGGUAACAUUGAUGGGGAGGAAGAGCCCUCAGUUUUUGAUAACAUGGUGAGCCAGGGACUGUUAGAGGCUCCAGUGUUCUCCAUCUAUCUGAACAGGUAUGGUUCUGGUGGUCCUGAUUCUGUGCUCACCUUUGGUGGAACAAACCCUUAUUAUUGUGAAGAAGACUUCACAUUUGUAGAUCUUACUGAGCCACAUGGCUGGCAGUUUAAAAUAGACCGAGUACAA---CCCUCCGGUGACGGCAUCUUU---AGC---GAGUCAGGAUAUCAAGCAGUAGUUGAUUCGAGUUCUUCAUUUAUUGUCGGGCCGUUUGAAGAGGUCCAUGCCCUCAAUACACAGCUUGGAGGCAUGUUGUUUGAA---------GGAAAUCAUGGACUGUAUAAAUUC---AAUUGC---UCUGAAGUGGACAACCUGCCUGAU---GUAGAGUUUAUUGUGAGC---GGGAAACUGCCACUAUCAAGCAGGGAUUACAUUGCAAAGAUGAAAGAA---------AAAGGGGAG---------UCUUUUUGUGUCAGCAGU---AUAUGUGGUAUGAAAUGGAUAGAGGGUGGUGAACCAGACUGGUUUCUUGGAUUAAGUUUCAUGCGGGCUUACUACUCACAGUUUGACAAAGGCAACCGUCGCAUCGGCUUUGCAAAA
p1860c62.50
CAUAAAUAUAAA---AGAUACAACAAUGAAUCAUCGAUAACUUAUACCACAAACAACAAGAAUUUUGAUGUUAUUGAUGAUUCGAAUCGAAUCACUGGCCACUUUAGUCGGGAUAGCCUCAAGAUUGCAGAUGUCACAAUCAAAAAACAAAGUUUCGGAGAAACC---CUGUUAGAAACA---AAUAUGUUUAGAGGUACGACGAAUGAUGGGAUAUUGGGGCUUGGGCUCAGCAAGUUAGAUGGGGAGGAAGAACUCUCAGUUCUUGAUAACAUGGUGAGCCAGGGACUCGUGCCAGCGCCAGUGUUCUCCGUUUAUCUUAACAGGUAUGGUUCUGGCGGUCCCGAAUCUGUGCUCACGCUCGGCGGAACAAACCCUUAUUAUUGUGAAGAGGAGUUUACAUUUGUAGAUCUUACUGUGCCACAUCGCUGGCAGUUUAAUAUUGACAGAGUGCAA---CUGUCCGGUGGCGGUAUCUUC---UGC---GAGUCAGGGUGUCAAGCAAUGGUUGACUCGAGAUCUUCAUUUAUUGCCGGGCCAACGGAAGAGACCCGUGCCCUCAAUCAACAGCUUGGAGGCAAAUGGUUUAAA---------GGCCCUCAAGGACUGUAUAAGUUC---GACUGU---UCUGAAGUGGACGACCUGCCUGAU---GUAGAGUUUAUUGUCAAC---GGGAAACUGUCACUAUCAAGCAGAGAUUAUACUGCAGAGAUGGAACUA---------UAUGGAGAA---------ACUAUUUGUGUCAGCCGU---AUAUUAUCGAUGGGUUGGAGGGAGAGUGGUGAACCAGACUGGAUUCUCGGAUUGAAUUUUAUGCGGGCUUACUACACACAAUUCGACAAAGGCAACCGUCGUAUCGGCUUUGCAAAA
p2015c61.59
UAUAAGUAUCGA---ACAUAUAACAAUGCAUCAUCGAGUACUUUUCAGGCAAACGGUAAAGAAUUUGAAGCUGUUUAUGACUUGGGUUUUGUCGCCGGCUACCGCAGUCAGGACACCGUAACGGUUGCUGGUCUGACAAUCCAAAAUCAAACUUUUGGAGAAGCU---AUCAUAGAAUCU---GAUUUGUUCUCAAACAGUCGCACUGAUGGAGUUUUUGGCCUUGGCUUCAGCAAC------------GAAGAACCCACAGUAUUUGAUAACUUGGUCAACCAGGGACUCUUGCCGGCACCAGUUUUCUCCUUCUACCUAAAUAAGCUUGAUAUACCGGGGCCUGACUCUGUGCUCACUCUUGGUGGAACAAACCCUGAGUAUUAUACAGGAGAUUUCACCUUCAUAAAUCUCACUGCGACAGAUCGCUGGCAGUUUGAAAUCGACAGGGUCCAA---CUGUCCGGCGAUGUGCUUUUU---AUG---GGGUCAGGAUCUCCAGCAAUCGUAGACUCGAGUACCUCUCUCAUUUUUGGGCCGAUGGAGGAGGUAGAUGUUCUGAACAGGAAGCUUGGAGCCAAACCACUCCCA---------GGUCAUGUCAGUUUGUUUGAGUUU---GAUUGC---UCUGAGUUAGACAGCCUGCCUGAU---UUCGAGUUCUAUGUAAAC---GGACAACUGUCAAUUUCAAGUAAAGAUUAUGUUUUAAAG------------------UACGGAACA---------GAUCUCUGUUACAGCGGU---AUCAUGGGGAGGAGAUGGAAGGAAAGUGAAACACCAGUCUGGUUCCUGGGAUUAAAUUUCAUGCGGGCUUACUACAUACAAUUUGACAAAGGCAACAGACGCAUUGGAUUUGCAAAA
p2057c61.51
CGU---------------------------------------------------------------------------------------------------------------------------------CUCAAAAUCAAAAAUCAAAGUUUCGGAGAAGCA---CUGUUAGAACCA---GAUUUGUUUUGGCGUACGAAGAAUGAUGGGAUAUUGGGGCUGGGGUUCAACAACAUUGAUGGGGAUGAAGAACCAUCAGUUUUUGAUAACAUGGUCAGCCAGGGACUCGUGCAAGCUCCAGUGUUCUCCAUCUAUCUUAACAGAUAUGGUUCGAGUGGUCCCGACUCUGUUCUCACCCUUGGUGGAACAAACCCUUAUUAUUUUGAGGAAGAUUUUAUAUUUGCAGACCUUACUGUGCCACAUCGCUGGCAGUUUAAAAUAGACAGAGUGCAA---CUCUCCGGUGACAGUAUCUUC---AGC---AAGUCAGGAUAUCAAGCAGUAGUUGACUCGAGUUCUUCAUUUGUUGCCGGGCCGUUUGAAGAAACCCGUGUCAUCAAUCAACAGCUUGGGGGCAAAUCAUUUAUA---------GGCCAUCAUGGACUGUACAAGUUC---GACUGU---UCUGAAGUGGACAACCUGCCUGAU---GUAGAGUUCAUUGUGAAC---GGGCAACUGUCAUUAUCAGGCAGAGAUUAUACUGCAAGGAUGAAACUA---------AAAGCGGAA---------GAUAUUUGUGCCAGCCGC---AUAUUAGCGAUGGGAUGGAGGAAGAAUGAUGAAGCAGACUGGGUUCUUGGAUUGAAUUUUAUGCGGGCGUACUGCACACAAUUUGACAAAGGCAACCGUCGUAUCGGCUUUGCAAAA
p216c65.11
CAAAAUCAUAAC---ACAUACGACCGCAAAUCAUCGAGAACCUAUAAGUCAGGCGGUGAAUAUUUCAAUGUCACGUACCAAGCAGGCGACGUAUUUGGAUACUUGGGUAAAGAUAUUGUUACGGUAGCAGGAAUUAGAAUAGAAAAUCAAACCUUUGGAGAAGCA---AUAUAUGAAGCU---GAUAUUUUUGCCACAACUUUACCUGAUGGAAUCCUAGGCAUGGGUGUGAGUACUUUGGCUUCGUCUCGGCAACCCACAGUUUUUGAAAACAUGGUCAAUAAGGGAAUGUUGCCCGCCCCUGUGUUUUCUUUCUAUCUAAGCAGGGGCGAAAGUGCUGCUGUAGGAUCAGUGCUCACUUUAGGGGGGACAAUUCCUGAGUUGUACACAGGGAAUUUCACCUUUGUAAACAUGACACUGCCAAGAUACUGGGAAAUCAGAAUGGAUGGCGUAGAA---UUGGCUGGCCGAGGAACUUUU---UGC---AAAGGUGGGUGUGACGCUAUUGUGGACUCAGGUACCGCCCUGAUUGUUGGUCCCAUGAGGGAGACGAAUAAGCUGAACAAGGAACUUGGAGGCAGUCGUGUGUUA---------GAUAUCCCGGGACUGUACAUCUUC---AGCUGU---UUCCGUGUACCCUCACUGCCUGAU---GUAGACUUUAUCUUAAAC---GGAAAUUUGACCCUAACGAGUGCAGAAUAUACCAUACAGAUUGAA------------------------------GAUAUAUGUAUGAGCGCC---UUCAGAGGUAUGUUGUAUAGGGGAGAA---AUGUACACCUGGAUCCUGGGGUCGACGUUCAUGAAGACUUACUACACUGUGUUCGACAGAAAAAAUUUUAGGGUCGGCUUUGCCAAG
p216c65.8
CAAUCACAUCGA---AAAUACAACGGCACGUCAUCUACCUCCUAUAAAUAUGUCGGAGAGGCGAUAUCAAUAAACUACGAGUUCGCAAGUGUGACAGGAUACCUAAGUGAGGAUACAGUCACGAUUGCCGGGAAGCCAGUAAGAGGGCAGGUCUUCAUAGAGGCC---AUGCAUCAAUCU---GAUGCAUUAUCACAGAAUGUGGCAGAUGGAGUCUUGGGCUUGGGUUUCAGCACACUUUCUGUGGCCAAGACACCUACAAUUAUUGACAACAUGGUGGAACAAAAUCUCCUAGCGGCUCCAGUUUUCUCGUUCUAUCUAAACAGGAAAGCAACAAUUGGAAGUGAAUCGAUGCUUACUCUCGGAGGAACAAACCCAGCGUUUUAUAAAGGGGAUUUUACCUUUAUAGAUGUCAGCAGAGCCAAGUUUUGGCAGCUGCAAAUGGAUAGAGUAAAA---GUUGGUCGUGCUGAUUUUUAC---UGC---AAACAAGGAUGUCCAGCCAUUGUAGACUCUGGCAGUUCGGUUAUCAUAGGUCCUAUGGAGGAGACGAAUGACCUGAACAAGAGGCUUGGAGGCUGGGAAGUACCA---------CAGAUACCAGGAAUGUUCACAAUA---AGCUGU---UCUGGAAAAACCCGCAGACCCAAA---AUAGAGUUCAUCUUCAAU---GGAAAAUUUUCAUUGUCAGGCGAGGAAUACAUUAUGAAGGUCCACAAU------------------------------AUUUGUGUGAGCCUC---AUUGCAGGCAGAAAUUAUCCUAACGGUACGACUCCUUACUGGGUCCUCGGCACUCCAUUUAUGAGAACUUAUUACACCCAGUUUGACCAG---AAC---CGGGUGGGCUUCGCCAAA
p22c64.171
---------------------------------------------------------------------------------------------------------------------------GUCGGAGGUUUGAUGGUGCGGCACCAACCGUUUGAAGAGGCC---AUAUUGCAACCU---GACAGUUUUGAAGACACGAACUUUGAUGGGGUUUUGGGGUUGGGAUCUCGAGGCGUUUUUACGGACGAUGAACCCAGUGUGUUUGACAACAUGGUCAGCCAGCGGUUGUUACCAGCUCCAGUCUUCUCUCUUUUCCUCAACAGGUUUAAUUCAAGCGGCCCUGAUUCAACGCUAACGAUUGGUGGAACAAACUCAGAUUUUUAUACAGGAAAUUUCACUUUCGCGCCUCUGACAAGGUCAAAUAGGUGGCAGUUUGAACUCGGCGGGAUAAAG---GUCUCCCAUGAGGGAACCAUC---AGC---CCCUGGGGUUCUUAUGCAGAAGUCGACUCGGCCACCCCGCUUAUCGUCGGGCCUCUUGAGGAGGUCGAUGCUCUCAACCUAAGGCUUGGAGGAGCCCCACUUCCA---------GGUUUCCCUAGAAAGUUUUUCUUC---GACUGU---UCCGAGGUACACACCCUGCCCGAC---GUCCAGUUUAUUGUGAAU---GGACAGCUAUCUUUGUCAAGUAAAGACUACAUUGUAAAG---CGAAAU------------GGCCAG---------UUUUCAUGUUUCAGCCUC---AUAGUCGGU------UGGAGGGAA---GAAACUCCG---UGGACUCUAGGCUCACCGUUCAUGAGGGCUUUCUACACUCAAUUCGACAAAGGCAACUUUAGGAUCGGAUUUGCAAAG
p238c64.67
CAUCAUUGUCGA---CGAUACGACAACACAUCGUCUAGUACAUACAGGGCGAAUGGUCAAGAAUUCAGUCUUGUUCAUACUUUGGGUCUAGUUAACGGCUACUUGAGUCGAGAUAGUGUUACGAUUGGAGACAUCACGGCGAAAAAUCAAAUAUUUGGAGAGGCU---GUGCUUCUGCCUGACGGUCUCCAAGAUGAUAUCCUCACUGAUGGGAUCAUUGGCUUGGGAAAACGUGACUAUACCGAAAAUGACCAUCUCACAGUGUUUGAUAACAUGGUUAGCCAGGGAUUGUUGCCCGAUUCAGUUUUCUCCUUCUACCUCAACAGGUUUGAUACAGCUGAUCCUGAAUCUGUACUUACCCUGGGUGGGACAAACCCGUCGUAUUACACUGGAAAGUUCACUUUUGCGGACAUUGUUGCACCGCAUCGCUGGCAGUUUCGAAUGGAUGGAGUGCAA---GUCUCACUUUACGGCAUCUUC---AGC---CCAAGGCCGUUCCAGGCAGUGGUUGACUCAGGCACUUCUAUGAUAGUCGGACCGAUGGAGAUCACAGAUCACCUGAAUGAAAAUCUUGGAGGCAAACCGCUCCCU---------GGUUGGCCGAAAAUGUAUGAAUUU---GACUGC---GACGUAGUAGGCACUUUGCCUGAC---GUGGAGUUCGUUGUGAAU---GGAGAGUUGUCGGUGUCCAGCAAAGACUACAUUCUGAAGCUGCAGGGA---------GAAGGACAG---------ACUCACUGUUACAGCGCC---AUACUAGGGAGGAACAUGCAUGACGAAGAAGCUCCAGUCUGGAUCUUAGGAACGCCUUUCAUGAGAGCUUAUUACACGCAAUUCGACGCAGGGAACAACCGGGUCGGCUUUGCCAAG
p238c64.58
CAUAAUCCUCGA---AGGUACAACAACGCAACGUCCAGUACCUACAAAGCAAAU------------------------------------------------------------------------GGUGGUUUCACAGUGAAGAAUCAAGUAUUUGGAGAAGCU---AUCCUGGAACCCGCUCGUUUUGCCGAUGAUCCCAUUAACGAUGGUGUUAUAGGCUUGGGACUCAGCAAAAGUGCCAGGAAAGGACAUCGCACAGUUUUUGAUAACAUGGUCAGCCAGGGACUGUUGCCAGCUCCAGUUUUCUCCUUCUACAUGAACAGAGAUAAUACAGAUGAUCGUGAUUCUGUGCUCACCCUGGGUGGAACAAACUCUGAAUAUUACACUGGAGAGUUCACUUUUGCUGAUCUUAUUACACCGCAUAGCUGGAAUUUUUGGGUAGACGGGGUGCAA---AUUUCCCGUUACGGAAUCUAC---AGC---AAGAGGCGGUGCCAAGCGGUGGUUGACUCGGCUAAUGCAUGUAUUGUCGGGCCGAAGGACCUCACAGAUGCUCUGAACAAAAUGCUUGGAGGCGUAACACUUCCA---------GUCUUGCCUAAAAAUGUU------------------------------------------------------------------------AGUAGUCUC------------------------------------------------------------------------------------------------------------------------------------------------------------------------------------------------------
p238c64.60
CAUAGUCCUCGA---AGGUACAACAACGCAUCCUCCAGUACCUACAAAACGAAUGGUGAAGCAUUUACUGCAGAGUAUGAAUUAAGUGAAGUGAAAGGCUACUUAAGUCAAGACAUUGUAACGGUAGGUGGUUUCACCGUGAAGAAUCAAGUUUUUGGAGAAGUU---AUCCUGGAAAGCAAUCGUUUUGCCAAUCACACGCUUCAAGAUGGCAUUAUAGGCUUGGGGAUAAGCAACAUUGCCGAGAAUGAACAUCCCACAGUGUUUGAAAACAUGAUCAGCCAGGGGGUUUUGCCGGCUCCAGUUUUUUCCUUUUAUUUCAACAGAUAUAAUACAGAUGAUCGUGAUUCUGUGCUCACCCUGGGUGGAACAAACUCUGAGUAUUACACUGGAGAGUUCACUUUUGCUGAUCUUAUCGCACCGAAUAGCUGGAAUUUUUGGGUAGACGGAGUGCAA---CUUCCCCGUUAUGGAAUCUAC---AGC---AAGAGGCGGUGCCAAGCUGUGGUUGACUCGGUUAGUACAUUCAUUGUCGGGCCGAAGGACGUCACGGAUAUUCUCAACAAAAUGCUUGGGGGUGAAAAGAUCCCA---------UCUUCGCCUAAAUUG------------------------------------------------------------------------------------------------------------------------------------------------------------------------------------------------------------------------------------------------------------------------------------------
p255c64.80
------UAUCAC---AGGUACGACAACGCAUCGUCUUCAACCUACAAGGCAAACGGUAAGGCAUUUACUGUUGCCUAUGACCUGGGUCAAGUGGAAGGUUUCUGGAGCCAAGACAGCGUAACCGUGGCAGGGUUCCAGGUGCAGGAUCAAAUAUUUGGAGAGGCU---GUUGUAGAAAGC---GACCUAUUCAAAGAUAUGACGAACGAUGGUAUUUUGGGUUUGGGG---------AUUGCUCAAGGCAACGAACUUUCUGUUUUCGACAAUAUGGUGAAACAGGAACUCCUACCAGCGCCAGUUUUCUCCUUCUACCUAAACAGAUUUGCCUCAAACGAUCGAACCUCUGUGCUCACUCUGGGAGGGACAAACCCUGACUAUUAUACCGGAAACUUCACCUUUGUGGAUCUUGCUUUACCUAAUUCUUGGCAGUUUAAAAUUGACAGAAUACAG---CUUUCUCGUGCCCGAGUCCUU---AAC---CGGAAUGGCCACCAAGCCAUAGCUGAUUCAAGUACCUCACUUAUUAUCGGGCCGCUAGAAGAGGUACAUAAACUAAACACAAUGCUUGGAGGUGUACCACUUCUU---------GGUCAUCCCAAAAUGUUUCUCCUC---GACUGU---UCAAAAGUAGAUAGACUGCCUGAU---GUGGAGUUUAUCGUGAAU---GGCCAAUUGUCAUUAUCCAGCAAAGAUUAUGUUUUGAAGUUUCCCGGA---------AAAAGAAGA---------ACCUUAGGUCUCAGCAGC---CUAGUGGGGAAAAGAUGGCAUGAGGGGGAAACCCCGGUCUGGUACCUUGGGUUUACUUUCAUGAGGACUUUCUAUACUCAGUUCGACAAAGGCAACAAUCGGAUCGGAUUUGCAAAG
p2574c60.31
CAUCCUCAUCAA---AGAUUCGACAACGCAUAUUCUGUAACUCACCGGGCAAUGGGUAAGAUGUUUACUGCAUUUCAUGAGGAUAGACUGGUAGGAGGCUAUUGGAGUCAGGACACUUUAUCAGUGGCAGGUAUGAGAGUGAAAAAUCAAGCUUUCGGAGCAGCC---AUAGUGGAUUCC---GAUAUCUUCGAAGAUACGAUUAUUGAUGGGGUUCUCGGUUUGAGACCCCGUGACGUCGGAGAGGGAGUGGGACCUAAUGUUUUUGAAAACAUGAUGAUGAGGAAACUCUUGCCUGCUCCAGUUUUCUCUUUAUUCCUGAACAGAUUUAAUUCAGAUGACCCGGACUCGACGCUGACUCUUGGUGGAACGAACCCUGAUCACUAUUCUGGAAAGUUCGUCUACACGCCUUUGACAGAGCCAAAUCGCUGGCGUUUUAAAGUGGAGGGAAUACAG---AUUGCUCACGACGAAGUGAUA---UGC---AGCACUGGUUUCCAAGCAGAACUUGACUCGGGUACGCCACUUAUUCAGGGGCCCUUGCAGGAGGUAGACGAUCUACAUUCAAUGCUUGGAGCCAAACCCCAUCGA---------GACUGGCCUAGAAGGUAUUCCUUC---GACUGU---UCCGAGGUAGACAGCCUGCCCGAU---GUGGGGUUUAUCGUAAAC---GGAAAACUACCUUUGUCAAGCAAAGAUUAUGUGAUAAAG---------GAGUAUAAAGAUGGACAA---------UUGACAUGCUACAGCGCU---AUACAAGAGUUGCUUUCGACGAAGAAUGAAAGUCCAGUCUGGGUUAUAGGGAAUACAUACGACCUUGUCUUCAUCGGUCGAUCGCCUAGGAACGAAUCCGCCCUGAGA---------
p2574c60.35
CAUUUUCAUAGA---AGAUACAACAAUGCAUCAUCAAGAACUUACCAACCAAAAGUUAAGAUGUUUAAUGCAUUUUUUGAGACUAGACUACUAGGAGGCUAUUGGAGUCAGGACACUCUGACAGUGGCAGGUUUGGAAGUAAAAAACCAAACCUUUGGAGAAGUU---AUAGUGGAACCU---AAUAUGUUGGAAGAUAUGAUUUUCGACGGAAUCUUCGGAUUAAAACCCCGCGGCGUCGCUGAGUGUGCGGGACCCACGGUUUUUGAAAACAUGGUAUGGCAGCAGCUUUUGCCGGAUAGAGUUUUCUCUCUCUUCCUCAACAGAUAUUAUGCAGAUGGCCCAGAAUCGACGCUGACUCUUGGUGGAACGAACCCUGAUUACUAUUCUGGAGAGUUUGUUUAUACGCCUCUAACAGCGCCAAAUCGCUGGCAGUUUAAAAUGGAGGGAAUACGA---AUCGCCCACGACGGAGUGAUA---AAC---AGCACGGGUUUCCAAGCAGAACUUGACACGGGUACGCCAUUUAUUCAGGGGCCCAGAAAGGUGGUGGACGCUCUACAUUCAAUGCUAGGAGCCAAAGCGCACCAA---------GGCUGGCCUAGGACGUAUUCCUUU---GACUGU---UCCGAGGUAGACAGCCUGCCCGAU---GUGGGGUUUAUCCUAAAC---GGACUUCUACCCUUGACAAGCAAAGAUUACGUGAUAAAG---------GAGUAUAAAGAUGGACAA---------GUCUCAUGCUACAGUGCU---UUACAAGGGAUGAAUUGGAGGAAGCAUGAAACUCCAGUUUGGGUUAUAGGGUCAGCUUUCAUGAGGGCUUACUACACAAAAUUCGAUAAAGACCGCAGUAGGGUUGGAUUUGCCAAG
p2574c60.32
CAUCCUGAUCAA---AGAUACAACAACGCACAUUCAGCAACUUAUCACGCAAUUGGUAAGAUGUUUACUGCGUUUCAUGAUGAUAGACUCGUAGGAGGCUAUUGGAGUCGGGACACUUUGUCAGUGGCAGGUAUGAUAGUAAAAAAUCAAUCUUUCGGAGAAGCU---GUAGUGGAUCCC---GAUAUCUUCGAAGAUACGAUUAUUGAUGGGGUUCUCGGCUUGAGGCCCCGUGACGUCGGUGAGGGCGUGGGACCUAAUGUUUUUGAAAACAUGAUGAUGCAGAAACUCUUGCCUGCUCCAGUUUUCUCGUUAUUCUUGAACAGAUUUAAUUCAGAUGACCCGGACUCAACGCUGACUCUUGGUGGAACGAACCCUGAUUACUAUUCUGGAGAGUUUGUUUAUACGCCUUUAACAGAGCCAAAUCGCUGGCAGUUUAAAAUGGAGGGAAUACGG---AUCGCCCUCGUCGGAGUGAUA---AGC---AACACGGGUUUCCAAGCAAAACUUGACUCGGGUACGCCAUUUAUUCAGGGGCCCUGGCAGGAGGUAGACGAUCUGCAUUCAAUGCUUGGAGCCAAGGUGCACCAA---------GACUGGCCUAGAAGGUAUUCCUUC---GACUGU---UCCGAGGUAGACAGCUUGCCCGAC---GUGGAGUUCAUCGUAAAC---GGAAAACUACCUUUGUCAAGCAAAGAUUACGUGAUAGAG---------GAGUAUAAAGAUGGAAAA---------CUGACAUGCUACAGCGCU---AUACAAGAGUUGUUGUGGACAAAGAAUGAAAGUCCAGUCUGGGUUAUAGGGUCAGCUUUCAUGAGGGCUUACUACACGAAAUUC------GAUGAUCUUAGGCUUUCAAGGGCGGAU
p258745c64.77
CGGAAGUAUCGU---AGAUACAAUAAUGCUUCUUCUAGUACCUAUGGGAAUAAACGCCAAGUGUUUGAUAUUGAAUAUCCCCUGAACAAAAUAGCUGGGCUGUGGGGCACAGAGACAAUCACGGUAGCAGGUUUAAAGGUGAAAAAACAACAUUUCGGAGAGGCC---AUGAUAAAUUCG---GGCUUGUUCAAUGACGCGGACGUCGAUGGAAUUUUAGGGUUGGGUUUUCGGGAU------GAAGAUGAUGACCCCACUAUUUUCGAGAACAUGCUGAAGCAAGGUGUUGUGUCGGCUCCGAUUUUCUCCUUUUAUCUGAACAGAACAAAUUCACAUGCUCGGGACUCUGUGGUCACUCUUGGAGGGACGAACCCUGAAUAUUAUACAGGGGAUUUCACCUUUGUGGAUCUCACUGCGCCAGAUCAAUGGAAGUUUAACAUGGACAAAGUCCAG---CUCUCCGGAGCGGCCACCUUC---UGC---AGACCUGGGUGUGAAGCUGUAGUCGACUCGGGAUCCUCGAUAAUUUCAGGACCAGUUCGUGACGUAAACAUUCUGAACGAGAAGCUUGGGGCUGUAAUUCUUCCU---------GAAUCAAAGAAAUUGUACGUUCUG---GACUGU---UCUCAACUGGACAACCUGCCUGAC---GUGGAGUUUAUACUGAAU---GGACGAUUUUCUUUAACAAGCAGAGAUUAUGUUCUAAAACUAGACGGG---------UUUAAAAAG---------CCAGUUUGUGUGAGUGGU---UUCAUAGGCAGACGACGGACUGCACUUUUCGAGGCGGACUGGAUUCUUGGAAAUAAUUUUAUGAGAGCUUACUACACACAAUUUGACCAAGGGAACAUGCGCAUCGGCUUUGCAAAA
p2791c66.18
CAAAAUCAUCAC---AAAUUUGACGGCCUAUCAUCCAGUACUUAUAUGCCCAUCAUGAAAACAUUCAAUAUCUCCUACACGUCAGGUAUAGUGGGUGGCUUCCUGAGUGAAGAUAGAGUUACGGUGGCUGGAAUUGCAGUCAACGAACAGAUUUUCGGAGAAGCU---GUCUACGAAUCA---AAAACAUUCGAAACAAAUUUUGCGGACGGAAUCUUGGGCCUGGGAUUCAGUGCUCUCUCUGAAUUCGAGCAGCCUUCGGUAUUUGAUAAUAUGGUGGAAGAGAAACUUGUGCCAGCUCCAGUUUUCUCCAUGUAUAUAUCAAGAGAUGAACCAAAGGAGAAAGAAUCGAUGCUCACACUUGGAGGAACAAAUCCUGAUUACUACACUGGAGAUUUUACCUUUGUGGAUGUCCUCUGGGCGGAUUACUGGGAGUUCAAAAUGGAUGCUGUGAAU---CUUGCCAAAGCUGGAUUUUUC---UGC---GUCGUCGGAUGUUUUGCCAGGGUCGACACAGGCGCGACACUUAUCUCAGGCCCAAUAAGAGAUGUGACAAAUUUAAACAAGAAACUUGGAGGCACGCGUGUCGAAAAUUCA---AUG------GGAAUGGUGACUACC---CAAGGA---AAGAGGUUGUCUGAUAUAGUGAAC---GUCCCUCUAAUAGUGAAC---GGUAGAGCGAACUUUCGCAAUGCUGAAUAUCUUAUCAAGGAAAAGUUC------------------------------AUCACCUACUCGUCAGGUAUGGUAGGUGGCUUCGUGAGUGAAGAUACAGUUACGGAUGGAAUCUUGGGCCUGGGAUUCGUUUUCUCCCUGUAUAUAUCGAGAGAUAAAGAAUCGAUGACACUUGGGGGAACAAAU
p30156c39.1
---------------------------------------------------------------------------------------------------------------------------GUGGCUGGAAUUACAGUCAACGAACAGAUUUUCGGAGAAGCA---GUCUACGAAUCA---AAAACAUUCGAAACAAAUUUUGCGGACGGAAUCUUGGGCCUGGGAUUCAGUGCUCUCUCUGAAUUCGAGCAGCCUUCAGUAUUUGAUAAUAUGGUGAAAGAGAAACUUGUGCCAGCUCCAGUUUUCUCCAUGUAUAUAUCAAGAGAUGAACCAAAGGAGAAAGAAUCGAUGCUCACACUUGGAGGAACAAAUCCUGAUUACUACACUGGAGAUUUUACCUUUGUGGAUGUCCUCUGGGCGGAUUACUGGGAGUUCAAAAUGGAUGCUGUGAAU---CUUGCCAAAGCUGGAUUUUUC---UGC---GUUGUGGGAUGUUUUGCCAGGGUCGACACAGGCGCGACACUUAUCUUAGGCCCAAUGAGAGAGGUGACAAAUUUAAACAAGAAACUUGGAGGCACGCGUGUCGAAAAUUCA---ACA------GGAAUGUUCUCCUUC---AAUUGU---UCUCGAGUGAGCGAUCUUCCUGAU---GUUCAUCUUAUCAUAAAU---GGAAAAUUCUCGUUUUCAAAUAAAGAAUACGUUAUAAAGUCUAAAGAA---------------------------------UGUUACAGCGCC---UUCUGCGGAAUGACAUUUCCUAGAGAUACUAUUCCG---UGGGUCCUUGGAACUACUUUCAUCCGAAGUUACUACACUCAGUUCGAUAAAGAAAACCACAGAAUCGGCUUUGCAAAG
p329c71.312
CAUCCUUAUAGG---AGAUACAACAAUUUGACAUCUAGUACUCAUAAGGCAAACGGUAAGGCAUUUCACGUACAUUAUAACGUGGGAGAAGUGUCUGGCUAUUUCAGUGAAGAUAGCGUAAAGGUGGCAGGCUAUCAAGUAAAUAAUCAAAUAUUUGGAGAGGCU---GUAAUAGAGCCU---GAUAUGUUCAAAGACACUACAAAUGAUGGGGUCAUCGGUCUCGGCUUUAGCAACAAAGAUAAAGGCCAAGUACCCUCAGUUUUUGAGAACAUGUUAAGCCAAAGACUCUUAGCUGCUCCAGUUUUCUCCUUCUUUUUUAACAGAUUUGAAUCAGAUGGACCCGACUCCCUACUCACUCUUGGAGGAACAAAUAAGGAUUACUAUACUGGAGACUUCAUGUUCGCGCCAAUUACCUCGCCAAAUCGCUGGCAGAUUAAACUUGACAGAGUCCAA---CUCUCCGGUGCCGUCAGCCUG------------GAGGGAGGUCAAGCAGUGCUUGAUACUUGUACUCCAUUCGUUGUAGGGCCUAUGGAGGAGGUACAGAAACUGAACAUGAAGCUUGGAGGCAAACUUGUCCCA---------GGUUACACCACAAUGUUCAUAUUU---GACUGC---UUCAAAGUCAAGGGACUGCCCGAC---GUGGAGUUUAUUGUGAAU---GGACAAAUGUCAUUGACAAACAGAGAUUAUAUUGUUAAGAUGAAGAGA---------GAUGGACAG---------ACUAUAUGUGUGAGCAAU---AUAGUAGGAGAUACU---------GAAGAUGACCCAGGAUGGAUUCUUGGAUUGACUUUUAUGAGAGCUUUCUAUACCCAAUUCGAUAGAGGCAAC---CAGAUCGGCUUUGCAGAG
p329c71.310
CAUCCUUAUAGG---AGAUACAACAAUUUGACAUCUAGUACUCAUAAGGCAAACGGCAAACCAUUUCAUGUGUACUAUAACGUGGGAGAAGUGUCUGGCUACUUAAGUGAGGACAGCGUAAAGGUGGCAGGCUAUAGAGUGAAUAAUCAAACAUUUGGAGAGGCU---GUAUUAGAGCCU---GACAUGUUCAAAGACAAUACAAAUGAUGGAGUGAUCGGUUUGAGCUUUAGCAAAAAAGAUGAAGGCCAAGAACCCUCAGUUUUUGAGAACAUGAUAAGCCAGAGACUCUUAGCUGCUCCAAUUUUCUCCUUUUUCUUCAAUAGAUUUGAAUCAGAUGGCCCAGAGUCCCUACUCACUCUCGGAGGAACAAAUAAGGAAUACUUUACAGGAGGCUUCACCUUCGCGCCACUUACUGCUUCAAAUCGUUGGCAGAUUAAACUUGACAAAAUCAAA---CUCUCCGGUGCCUUCUACAUG------------GAGGGAGGUCACGCAGUGCUCGAUACUUGUACACCCUACAUUGUAGGGCCUAUGGAGGAGGUCCAGAAACUGAACAUGAAGCUAGGAGGCAAACUUGUUCCA---------GGUCACACCACAAUGUUUGCAUUU---GACUGU---UCCAAAGUUAAAAAACUGCCCAAG---GUGGAGUUUGUUGUUAAU---GGACGAUUGUCAUUGACAAACAAAGAUUAUAUUGCUAAGAUGGAGGCU---------GAUGGACAG---------ACUUUAUGUGUGAGCAAU---AUAGUAGGGAAUCCA---------GAAGGUGACCCAACAUGGAUCCUUGGAUUAACUUUCAUGAGAGCUUUCUAUACUCAGUUCGAUAGAGGCAAC---CAAAUCGGCUUUGCAAAG
p333c67.126
CCCAACCAACGG---AGAUAUGACAAAACAUCAUCGACUACUUACAGAAAGAACGGGAAACCUUUCAUUGUUCAGUAUGGGUCAGGCGGCGUGGCUGGCUUGUACAGUCAAGACAGCAUCACAGUGGCAGAUUUAACAGUCCAGAACCAAACAUUUGGCGAAGCU---AUCCUAGAGCCCUACAACGUGUUUGAAGACGCACCUUGUUCUGGAAUAAUGGGCCUGGGCUUCCCUGAUAUC------GAAGAGGAACCAACAGUGUUUGAUAACAUGGUGAGCCAGGAAAUCUUGCCGGCUCCGGUUUUCUCUUUCUACCUGAACAGAAUUGAAACAGACAGCCCUGAUUCGGUGCUUACUCUUGGAGGAACGAAUUCCGAUUUCUAUACAGGAGAGUUCACAUUUGUUGACAUUUCUGAGUCAGAUCAGUGGCAGUUUAAAAUGGACAGAGUCCAG---CUUUUCCGGGCCGGAAUAGUC---UAU---CCGGAAGGAUGUGGCGCUGUAGUUGACUCUGGUACCUCACUGAUUAUCGGGCCAGAAGACCAAGUCGAUUUCUUGAACAGAGAACUUGGAGGAUCGCCUAUACCG---------GAAUUUCCCAGAAUGUACAGUGUG---GAUUGC---UCUACAGUACCAUACCUGCCCGAC---AUUGAGUUCGUCGUGAAG---GGAAAAUUGGCACUGUCAAGCAAAUAUUACAUUGUCAGGUUAAGUGAA---------GAGGAGGAG---------CCAAUCUGUAUGAUCGGC---CUGUCCGAUGAAAAGAUGGAAGAGCUCCAGGCUGGGUUCUGGGUUCUGGGCACUCUUUUCAUGAGAGCUUUCUACACCCAGUUCGACAAAGGAAACUCUAGGAUCGGCUUCGCCAAG
p333c67.128
---------------------------------------------------------------------------------------------------------------------------GUGGCAGGCUUAACAGUCCAGAACCAAACAUUUGGCGAAGCU---AUCCUAGAGCCCUACAACGUGUUCGAGGACACACCGAAUUCUGGAAUUAUGGGCCUGGGCUUCGCUGAUAUC------GAAGAGGAACCAACAGUGUUUGAUAACAUGGUGAGCCAGGGAAUCUUGCCGGCUCCGGUUUUCUCUUUCUACCUGAAGAGAAUUGAAACAGAUGGUCCUGAUUCAGUGCUUACUCUUGGAGGAACGAAUUCCGAUUUCUAUACAGGAGAGUUCACAUUUGUUGAUAUUUCUGAGCCAGAUCAGUGGAAGUUUAAAAUGGACAGAGUCCAA---CUUUCCGGGGCCGGAAUAAUC---UAU---CCGGAAGGAUGUGGCGCUGUAGUUGACUCUGGUACCUCACUGAUUAUCGGGCCAAAAGAUGAAGUCGAUCACCUGAACAGAGAACUUGGAGGAUCGCCUAUACCG---------GAACUUCCCAGAAUGUACAGUGUG---GAUUGU---UCUACAGUACCAUACCUGCCCGAC---AUUGAGUUCGUCGUGAAG---GGGAGAUUGGCAUUGUCAAGCAAAUAUUACAUUGUCAGGUUAAGUGAA---------GAGGAGGAG---------CCAAUCUGUAUGAUCGGC---CUGUCCGAUGAAAAGUGGGAAGAGGUCGAGGGUCCGUUCUGGAUUCUGGGAAAUCCUUUCAUGAGCGCUUUCUACACUCAGUUCGACAAAGGAAACUCUAGGAUCGGCUUCGCCAAA
p333c67.117
---------------------------------------------------------------------------------------------------------------------------GUGGCAGGUUUAACAGUCCAGAACCAAACAUUUGGCGAAGCU---AUCCUAGAGCCUAACAACGUGUUCGAAGACACACCGAUUUCUGGAAUUAUGGGCCUGGGCUUCCCUGAUAUCGAAGAGGAAGAGGAACCAACAGUUUUUGAUAACAUGGUGAGCCAGGGAAUCUUGCCGGCUCCGGUUUUCUCUUUCUACCUGAAGAGAAUUGAAGCAGACGGUCCUGAUUCAGUGCUUACUCUUGGAGGAACGAAUUCCGAUUUCUAUACAGGAGAGUUCACAUUUGUUGACAUUUCUGAGUCAGAUCAAUGGCAAUUUAAAAUGGACAGAAUCCAA---CUUUUCGGGGCCGGAAUAAUC---UAU---CCGCAAGGAUAUGGCGCUGUAGUUGACUCUGGUGCCUCACUGAUUAUCGGGCCAAAAGAUGAAGUCGAUCACCUGAACAGAGAACUUGGAGGAUCGCCUAUACCG---------GAAUUUCCCAGAAUGUUCAGACUG---GAUUGC---UCUACAGUACCAUACCUACCCGAC---AUUGAGUUCGUCGUGAAG---GGAAGGUUGGCACUGUCAAGCAAAUAUUACAUUGUCAGGUUAAGUGAA---------GAGGAGGAG---------CCAAUCUGUAUGAGUGGC---UUG---AAUGAGAACUGGGAAGAGGUCAAGGCUCCGUUCUGGCUUCUGGGCAAUCUUUUCAUGAGAGCUUUCUACACCCAGUUUGACAAAGGAAACUCUAGGAUCGGCUUCGCCAAA
p333c67.123
------CAACGG---AGAUAUGACAAAACAUCAUCGACUACUUAUAGAAAGAACGGGAAACUUUUUGCUGUUCUGUAUGGCUCAGGCGGCGUGGCUGGCUUGUACAGUCAAGACAGCAUCACAGUGGCAGGUUUAACAGUCCAGAACCAAACAUUUGGCGAAGCU---AUCCUAGAGCCCAGCAACGUGUUCGAAGACACACCAAGUUCUGGAAUAAUGGGCCUGGGCUUCACUGAUAUCGAGGAGGAAGGGGAACCAACAGUGUUUGAUAACAUGGUGAGCCAGGGAAUCUUGCCGGCGCCAGUUUUCUCUUUCUACCUGAAGAGUAUUGAAACAGAAGGUCCUGAGUCAGUGCUUACUCUUGGCGGAACGAAUUCCGAUUUCUAUACAGGAGAGUUCACAUUUGUUGACAUUUCUGAGUCAGACCAGUGGAAGUUUGAUAUGGACAGAGUCCAA---CUUUCCGGGGCCGGAAUAAUC---UAU---CCGCAAGGAUGUGGCGCUGCAGUUGACUCUGGUACCUCACUGAUUAUCGGGCCAGAAGAUGAAGUCGAUCACCUGAACAGAGAACUUGGAGGAUCGCCUAUACCG---------GAACUUCCCAGAAUGUACAGUGUG---GAUUGC---UCUACAGUACCAUACCUACCCGAC---AUUGAGUUCGUCGUGAAG---GGAAGAUUGGCAUUGUCAAGCAAAUAUUACAUUGUCAGGUUAAGUGAA------GAAGAGGAGGAG---------CCUAUCUGUAUGAUCGGC---CUGUCCAAUGAAAAGAUGGAAGAGCUCGAGGCUGGGUUCUGGGUUCUGGGCAAUCUUUUCAUGAGAGCUUUCUACACCCAGUUCGACAAAGGAAACUCUAGGAUCGGUUUCGCCAAA
p34996c59.1
CGU------------------------------------------------------------------------------------------------------------------------------GGUUUCACCGUGAAGAAUCAAGUAUUUGGAGAAGCU---AUCCUGGAACCCGCUCGUUUUGCCGAUGAUCCCAUUAACGAUGGUGUCAUAGGCUUGGGACUCAGCAACAUUGCCAGGAAAGGACAUCGCACAGUUUUUGAUAACAUGGUCAGCCAGGGACUCUUGCCGGCUCCAGUGUUCUCCUUCUACCUCAACAGAGAUAAUCCAGAUGAUCGUGAUUCUGUGCUCACCCUGGGUGGAACAAACUCUGAAUAUUACACUGGAGAGUUCACUUUUGCUGAUCUUAUUGUACCGCAUAGCUGGAAUUUUUGGUUAGACGGAGUGCAA---CUUUCCGGUACCGGAAUCUAC---AGC---GAGAGACGGUACCAAGCAGUGGUAGACUCGGCUAAUGCAUUUAUUGUUGGGCCGAAGGACGUCACGGAUGCCCUGAACAAAAAGCUUGGAGGCAUAACGCGUCCA---------AUUUUGCCUGAUAUU------------------------------------------------------------------------------------------------------------------------------------------------------------------------------------------------------------------------------------------------------------------------------------------
p3560c63.43
CAUUUGCAUCGC---AAGUACAACAGUGAACAAUCUAAAACGUACAAGGCUGACGGCAGAUCUUUUAACGUCUCGUAUGGAUCUGGUGAUGUGGAAGGCUAUCUGGGCCUGGAUAACAUAAAGCUUGCCGGCAGUGCCAUCUCCGAUCAGAUAUUCGGAGAGGCU---AUGUAUGAAUCG---GAUUACUUCACUAGCCUCCUCCCCGACGGGCUGCUGGGUCUCGGCUUUGGCAGCCGGUGUGAGGGAGACAGGCCCACCGUGUUCGACAACAUGGUUAGCCAGAAGAUCGUGAAGAAUCCAAUCUUUUCAAUUUACCUGAACCGGGGCGCAACAGGCCGUGAAGGCGGAUUAUUGAUCUUCGGUGGGACAGACCGCAAUCUUUAUAAAGGAAAGUUAUCUUACGUGAAUCUCAUUCAAAGUCAGUUCUGGAUGUUUCCGAUGGAUAGGGUCAGU---GUGAAAGGCAGCGGCAGCUUC---UGU---ACUUAUGGAUGUCAUGCAAUGACUGACAUCGGUACCUCGCUUAUUGUCGGGCCCGUGCAUCAAGUCGCCAGUCUGAACCUUCAGCUUGGAGCCACACCCUUACCGGGCAUG---CCA------GACAUGUAUAUCUUC---GAUUGU---UCCAAAACAUACCAUCUGCCUGAC---GUAGAUUUCGUCUUUGAU---GGGAAGUUUCCAUUGUCAAGAGAAGAAUACAUCUUAAGGGUGGAAGAU------------GAGUCA---------GACAUCUGUUUAAGCGCC---UUUAUGGGAAACGUU---------GAC---ACG------UGGAUUCUUGGUACAAUAUUCAGUAGAGCCUACUACACUGUGUUGGACAAAGGAAACGCUCGGGUUGGCUUCGCUAAA
p374c67.44
CAUCGCCAUCGC---CAAUACAACAGUGCUAAAUCCUGGACUUACAAAGCUGACGGUGAAUUCUUCAAUGUCACGUACGGUUGCGGUGAUGUGGAGGGAAUUUUCAGCAGGGAUAAUGUGAAAUUGGCGGGAAAGGUGGUCAAGGGUCAAGUUUUCGGAGAGGCA---UUAUUUGAAUCU---GACUUUUUUGCUAACAUUACCCCCGACGGGAUGUUGGGUCUGGGCUUUGGCAGCAUUGUGGAGGACGAGAAACCUACGUUGUUUGAUAACAUGGUGAGCCAGAAAAUCGUGAAAGAUCCGGUUUUUUCAGUCUAUCUCAACAGAGGCGAAUCAGAUGAAAAUGGUGGAGUAUUGACAUUAGGAGGAACAAACAUGAAUUUCUAUACUGGCAAUUUUACCUUCGUCAACGUCAUUACAACUCACCUCUGGAUAUUUCAAAUGGAU------AGU---AUAAAGGGUAGUGGUACCUUC---UGU---UACGGUGGAUGUCAAGCGUUAUCUGACACUGGCACGGCGCUGAUUGUAGGACCCACGAAGGAGAUUGCGCGACUUAAUGACAGGCUUGGAGCGAUACCCAUCAUAGGUCUU---GCU------GACAUGUACCUCUUC---AACUGU---UCUGAAGUAAACCGCCUUCCUACA---GUGAAUUUCAUCUUCAAU---GGGAAAUUGGCUUUGACAGGGACAGAAUACGUUAUAAAGGUGAACAGC------------GAUGGC---------CCCGUGUGUGUUAGCGGC---UUCUGUGGACGAGAU---------GGG---GCAAUCUUAUGGAUUCUUGGAGAUGUCUUCACUCGAGCUUACUACACCCAGUUUGACAAAGGCAGAGCUCGUGUCGGUUUUGCGAAA
p374c67.53
CUCAUUCACAAC---AAAUACAACAACGGAAAAUCCAGUACGUACGUCAAGAACGGCAAACCUUUUGAGAUACAGUACGGUACAGGCAGUCUUACAGGCUUCCUUAGCACGGAUACCGUCACGAUAGCGGGCCUGGCGGUGAAGAACCAAACGUUCGCUGAAGCC---GUCAGUCAGCCUGGGAUCACGUUUAUAGCUGCGAGAUUUGACGGGAUCUUGGGUAUGGGCUACCCGAGUAUCUCUGUGGACAAUGUGCCCACCGUGUUCGGUAACAUGGUCGCCCAGAAACUGGUGCCCGCCCCGGUCUUCUCCUUCUAUCUCAACAGAACAGCUAGCGGAGGG---------GAGCUCACUCUCGGUGGAAACGACCCCGCCCACUUCACCGGUAACUUCACGUUAUUGAAUGUCACCACCAAGGGUUACUGGCAGUUCAAAAUGGACGGUGUAUCA---GUCGACGGAAGUUCUGCCUAC---UGU---AAGGGUGGGUGUGGUGCUAUUGCAGACACCGGGACUUCUCUCCUUGGCGGACCCACCGCAGAAAUCGCCAGCAUCAACAAGGAGAUUGGAGCGACACCUGCUAUUGGAGGG------------------UACAUUGUG---GACUGU---GCGCAAAUUGACCAGAUGCCUAAC---GUGACCUUCACCCUGAGU---GGUAAUUUUGUUCUGACUCCAAAGGAAUACGUUUUAAAGGUCACCCAG---------CAGGGACAG---------ACCCAGUGUCUAAGUGGA---UUCCUGGGUCUCGACGUGCCUCCCCCUCGCGGGCCUCUGUGGAUCCUCGGAGAUGUCUUCAUCGGCACUUUCUACACGCAGUUUGAU---GGCAACAACCAAGUCGGUUUUGCGCAG
p3924c64.21
CUUAUGCAUCGA---AAGUACAGCAAUGCCUCAUCCACAACAUUUAAAAAUAAACUCAUAUCAUUUGCCUUUGAAUAUUCCAAUGGAGGUUUAUCUGGAGUUUGGGUUGAAGAUAAUGUCUCGGUAGGAGGAUUAAUUGUGGAACAUCAAACCUUUGGACUGGCU---ACAACAAAUAUU---GGUGUGUAUGAGAAUGUGGACAUCGAUGGAAGGAUUGGCCUGGGUUUCGGAAAUAUAUUUGGGGCCAAAGAACCCAACCUUUUUGACAACAUGUUGCAGCAGGGGGCUCUGAAGAACCCAGUUUUCUCUUUCUACUUUAACAGAAAAGACUCAGGUGACCGAUCAUCACACCUUACUCUCGGAGGAACAAAUCCUGACCUUUAUACUGGAGAUUUUAUCUUUGUGGAUCUCACUGCACCAAAUCGAUGGCAGUUUCAAGGAGACCGGGUACAA---CUCAACGGUAAAGUCUUCUUC---UCA---AAGUAUGGUUUUCAAGCAGCUGUUGAAUCUGAUAAUGAGCUGAUUGUAGGACCGUAUGAGGACGUGAGCGCUCUAAACACGAGGCUUGGGGCCACACUCUUCUUUCAGAAU---GGUUACCUUUACUUGUAUCAGAUA---AACUGU---GAUGUAGUGGACACUUUGCCUGAC---GUGGAGUUUAUUGUGAAC---GGAAAGCUGGCAUUGUCAAGGAAAGAUUACGUUGUCAAGAUAAACGGA------------------------------CGAUGCUUCAGUACG---UUUGCAGGAAAGAGAGAUCCGACUGGAAACAGAGAA---UGGAUUCUUGGGACACCUUUCAUGCGAAGCAUCUACACCCAGUUUGACAAAGGCAAUCGCCGAAUUGGAUUUGCCCAG
p3924c64.35
---ACACACCGC---ACGUUCAACAAUGAUUCAUCGAGGACUUAUAAAAAUAGAGACCUACCUUUUAUUUUUAAUUAUCAUCCUGGCCGUGUAACAGGGCAGUGGAGUCAAGACAAUGUCUGGUUGGCAGGCGCAACAGUCAGAAAUCAAAUGUUUGGACUGGCC---ACUGAGAAUUAU---CAAAUGUAUGAGGAUUUGGACGUCGAUGGGAUUGUUGGCUUAGGUUUUCUCAAUGUGUUUGAUGACAACGAACCUAACCUCUUUAGUAAUAUGGUAGAGCAGAAACUUCUGCAAGCCCCAGUGUUCUCCUUCUACCUGAACAGAUUAGGCUCAAGUGACCGCUCAUCACGCCUCACGCUCGGUGGAACAAACCCUGACCUUUACACAGGAGAUUUUACCUUUGUGGAUCUGUCUGCAAUGAAUCGGUGGCAGUUUAGAGUGGACAGGCUACAA---CUUGACGAUGCGACCACGGUU---UGU---AAGGGCCCUUUCCACGCAGUUGUUGAAUCGGACAAGUCUUUGAUCGUAGGGCCGGAGAAGGAUGUGCUCCUCUUACACAGAAUGCUCGGAGCCAAGCCCGACAUUUACGAU---GGCUUAAACUACGGUUAUUCUUUC---CGAUGC---UCUACAGUAGACAGCCUGCCUGAC---GUGACCUUCGUUGUGAAU---GGAAAAUUGUCACUUUCAAGCAAAGAUUACGUCAUAAAGGACGAAGGC---------------------------------UGCUACAGUGCU---UUUGUUGGGAGGAAAUUCAUGAAAAGAGACGGCUUU---UGGAUUCUCGGAACUCCUUUUAUGAGAGGCUUCUACACCCAGUUUGACAAAGGCAAUCAUCGGAUCGGAUUUGCGAAA
p3924c64.4
---AUACAUCGG---CAAUACAACAGCGAUUCAUCGAGUACCUAUAGAAAGAACUUCAAACCUUUUACAAUCUCAUAUAAUUCUGGAGUUGUGUCUGGGUACUUCGGUCAAGAUCGCGUUACGGUGGCAGGUUUAACAGUGGAAAAGCAAAUGUUUGGAGAAGCC---GUCACAUUUGAU---GACAUGUUCGAGGACACAAGCAUUGAUGGAAUAGUAGGCUUGGGGUUCCGCAACAAGUCACGUAGCAAAAAAAACAACCUGUUGGAUAACAUGGUGAGCCAGGGGCUCUUGCAGGCUCCAGUUUUCUCCCUCUACCUUAAAAGACUAGGGACAGGUGGUCGUGAAUCACACCUGACUCUUGGUGGAGCAAACCCUCAUUUCUUCAGAGGUGAUUUUAUAUUUACAGAUCUGACUGAGCCAGAUAAGUGGCGGUUUAAAAUAGACAGAAUAGAA---AUGUUGGGUGCUUAUAUCCUC---UGG---GUGUCAGAGGGUGAGGUGGAGGUACGGUCUAAUUUCGCAAUGAUUGAGGGACCGUAUGCAGAAGUGCAUCUCAUCAACAAGAAGCUCGGAGCUACACUGAUGGAUGUGCCA---GGGAUGUACAGUGUGUACGAGUUC---AAUUGU---UCUGAAGUAGACAGCUUGCCUGAC---GUGGAUUUCUUCAUAGAUUAUGGGAAACUGUCAUUAUCAAGCAAAGAUUACGUUGUCAAG---------GAGCAAACGUUUGGAAAG---------ACUAUUUGCUAUAGUGCU---UUCUUGGGCAGAAAGCGUGUUACAAAAGAUGGCGAG---UGGAGACUUGGGCAGGCUUUCUUGAGAAGCUUCUACACCUAUUUCGACAAAGACAACCAUCGAAUCGGUUUUGCCAAG
p3924c64.16
GAGAAACAUCAA---AAAUACAACUUCGAAUCAUCUAGUACCUAUAUAAACAAAGGCAAAUUCUUUCAACUGAAAUAUUCAUUUGGUGAAGUAGGUGGCUAUAUCAGUCAAGAUAGUGUAUCGGUGGCGGGUUUAACAGUGGUAAAUCAAACCUUCGGAGAAGCU---AUAGCAAAUUUA---GACGUUUUCGCGGACACGGUCAUUGAUGGAGUUGUAGGUUUGGGUUUUCGCAACAUCUCUCACAACAACGAAACCAACCUUUUAGAUAACAUGGUGAGCCAGGGACUCCUCGAGGCUCCAGUAUUUUCCAUCUACAUUAGCAGGUUA------GGGCGACGCCCAUCAUACCUGACUCUUGGUGGAGCGAAUCCCGAUUUCUUCACGGGCGGUUUCACGUUUGUGGAUCUCACAGUGCCUCAUAGGUGGCAAUUUCAAAUGGACAGAAUACAA---CUUUUUGGCAAAUAUAUCUUU---GGC---AAUGGUGGAUGUCAAGCAGAAAUAAGAUUCUCUAGCUCAAUGCUUGUCGGGCCGUACGCAGACGUUGACCGUCUGAAUGCAAAGCUUGGAGCCAAAAACAGUUCUCUGUCA---GGUCCAUAUGUACUGUAUGAAUUU---GAUUGC---UCUGAAGUUGACAACCUGCCUGGU---GUAGAGUUCAUCAUAAAU---GGAAAAUUGUCUUUGUCAAGCAAAGAUUACGUUGUUAAG---------UGGUUCCAGGAGGGAUCC---------AUCACCUGCCUCAGCGCU---UUCAGGGGAAGAAAAGACUUUACAGAAGUCAAUGAG---UGGACACUUGGACAUGUUUUCAUGAGAGGCUUCUACACUUAUUUUGACAAAGCUAACAGUCGGGUUGGCUUUGCAAAA
p3924c64.19
---AUGCAUCGA---AAGUACAACGAUGCCUCAUCUUCAACUUUUAAGGAUAAACUCGUAAUGUUUGGCUAUGAAUAUUUCUCUGGAGGUAUAUCUGGAGUUUGGAUCGAAGAUAAUAUUUCGGUAGGAGGUUUAACAGUGGAACAUCAAACCCUUGGACUGGCU---ACGAUAAAUCAC---GGUGUGUAUGAGAAUGUGGACAUCGAUGGAAUGAUUGGCCUGGGUUUUGGAAAGCUAUAUGGAGCCAAAGAACCCAGCCUGUUUGACAACAUGUUGAGGCAGGGAGCUCUGCAGAACCCAGUUUUCUCCUUUUACUUUAACAGAAUAGACUCAGUUGACCGCUCAUCACACCUUACUCUCGGAGGAACUAACCCUGACUUUUAUACAGGAGAAUUUACCUUUGUGGAUCUCUCUGGACCGAAUCGGUGGCAGUUUGGAGGGGACCGAAUACAA---CUCAACGGGGAGUUCAACAUC---UGU---GAAAAUGGUUUUCAAGCCUUUAUUGAAUCGGAUAAGGACAUGAUUGUAGGACCAAUUGAGGAUGUGAGCGUCCUAAACAUGAAGUUAGGAGCCAAGCCGCUCUCUCACAGU---GGUUACUUUUCCUUGUAUGAAAUC---AACUGU---GAUUCGGUAGACAGCCUGCCUGAU---GUGGAGUUUAUCGUGAAU---GGAAAACUGGCAUUGACAAGCGAAGAUUACGUUGUCAAGAAAAAUGGA------------------------------CGAUGCUUGAGUACU---UUUGCGGGCAAGCGAUAUUCGAUGAUAAAGAAACAA---UGGAUUCUUGGGACUGCCUUUAUGAGAGGCUUCUACACCCAGUUUGACAAAGGCAAACGACAGAUUGGAUUUGCGAAG
p3924c64.18
CGUGUGCCUCGC---AAGUACAACAAUGCUUCAUCCACCACUUAUAAAAGUAAACUCUUAAGGUUUGCCUUUGGAUAUUUUACUAAAGGUGUAUCAGGAGUUUGGGCUGAAGAUAACAUUUCGGUAGGAGGUUUGACAGUGGAAAAUCAAACCUUUGGACUGGCU---ACAGUAAAUCAU---GGGGUGUAUGAGAACGUGGACAUCGAUGGAAUGAUUGGCUUGGGUUUUUUUAAGAUAUUUGGGGGCAAAGAACCCAACCUUUUUGACAACAUGGUACGGCAGGGCGUUCUGCAGAACCCAGUUUUCUCCUUCUACUUCAACAGAAAAGACUCAGAUGACCCCUCAUCCCGUCUUACUCUUGGUGGAACAAACCCUGAUCUUUAUACUGGAGAUUUUACCUUUGCUAAUCUCACUUCACCGUUUAGGUGGCACUUUGAAGGAGACUGGGUACAA---CUCUACGGUGAGGUCAAGUUC---UCG---GAGAAUGGUUUUCAAGCAGUUGUUGAAUCGGACAAUGAUAUGAUUGUAGGACCAAAUGAGGAUGUGAGUGUACUAAACAUGAAGCUAGGGGCGACGCUGCUCUCUCAGCAU---GGUUACCGUUACGUGUAUGAAAUA---AACUGU---GAUUCAGUAGACAGCCUGCCUGAC---GUGGAGUUUGUUGUGAAU---GGAAAACUGGCAUUGUCCAGCAAAGAUUACGUUGUCAAGAAAAAUGGA------------------------------CGGUGCUUGAGUGCU---UUUACGGGAAAGAAAAAUUCGAUGGUAAGGAGACAG---UGGAUUCUCGGGACUCCUUUCAUGAGAGGCUUCUACACUCAGUUUGACAAAGGCAGUGGCCGGAUCGGAUUUGCUAAG
p3924c64.5
CGUAUGCGUCGC---ACGUACAACAAUAUGCUAUCUACUACCUUUAAAAAUAAACGUGUCAAGUUUGCCUAUGAAUAUUUCACUGGAAGCGUGUCAGGAAUUUACGCUGAAGAUAAUGUUUCGGUAGGAGCUUUCUCCGUGGAAAACCAAACCUUUGGACUGGCC---AAAAUCAACCUU---GGUGUGUAUGAUAAUGUGGGCAUCGAUGGAAUGAUUGGCUUGGGUUUUCAUAACAUAUAUGGGAGUGAAGAACCGAACCUCCUUGAUAACAUGUUGCGGCAGGGGAUUCUGCAGAACCCAGUUUUCUCAUUCUAUUUGAACAGAAAAAACUCGGGUGACCGAUCGUCACGCCUUACUCUUGGUGGAACAAAUCCUGACCUUUAUACUGGAGAUUUUACUUUUGCGCCUCUCUCUGCACCAAAUCAGUGGCAGUUUAAAGGGGACAGGAUACAA---AUCAACGGCAGGGUUAUUUUC---UGU---GAGAAUGGUUUUCAGGGAGUUGUUCAAUCAGACAAGGACAUGAUUGCAGGACCGAUUGAGGAUGUGACCGACCUAAACAAAAGGCUAGGUGCCAAGCCUGUCUUUGAUAAU---GGUUACCUCUCCGUGUUUGAAAUU---CCCUGU---GAUUCAGUAAACAGCCUGCCUGAC---GUGGAGUUUAUCGUGAAU---GGAAAACUGGCAUUAACAAGCGAAGAUUACGUUGUGAAGACUGAUGUC------------------------------GCAGUUACUGUGCGC---UACCCACCGACAAGUUGGACUGAUAAUGUGCGUAAC---CUCGUGGUUGGCGCGGCAAUUAUGCGUGGUCUUUUUCCCUUAUCCAACAGAGCCAAUCAAAGGAUAGCUUGCGCUCGC
p3924c64.32
---------CGA---AAAUACAACAAUCUUUUGUCAAGGACUUAUAAAAAGAAGCGCAAACCUUUUGCGGCGGAAUAUUCCAUUGGUGCCGUAGCUGGCGUUUGGAGUGAAGAUACAGUAACGUUGGCAGAUGCAUCAGUGGAAAAUCAAACCUUUGGAGAGGCU---ACAUUGAUUCUC---GAUAUUUUUGAAGACGUCGAUGUGGACGGGAGCGUAGGUCUGGGUCUUCCCAACAUGUUUGGUGGCCGAGAACCUAAUCUUUUGAAUAACAUGGUGAAUCAAGGAGUGGUGCAGGCCCCAGUUUUCUCCUUCUAUCUGAACAGGGUAGAGCCGGGUGCCCGUUACUCUUGCCUUACUCUUGGCGGAGCAAACCCUGCCUAUUAUACAGGAGAUUUUACCUUUGUGGAUCUCUCUGAUCCCAAUCAGUGGCAGUUCAAAAUGGACAGGAUACAU---UUCAACGGCGAGGACACCGUC---UGU---GAUCGAGGUUGUCAAGCACUGAUUGAUUCGCAAAGCUCCAUGAUUAUCGGGCCGCACGAGGACGUGCUCAGGCUAAACAGAAAACUGGGAGCCGAGCCGCUAUCUGACCCG---GGUCUCAGCAAUAUGUAUGUCUUU---GAGUGU---UCUUCAGUGAAUAGCUUGCCUGAC---GUGGAGUUCGUUUUAAAU---GGAGAAUUUUCAUUGACAAGUAAAGAUUACGUUAUCAAGAUGGACGGA------------------------------CAGUGCUUGAGUGCU---UUCAUGGGAAGGAAGGCUAUGAUGAGAGAUGGUCAG---UGGAGACUCGGCAAUGCCUUCAUGAGAGGUUUUUACACGCAGUUUGACAAAGGAAACCGUCGGAUCGGAUUUGCAAGG
p3924c64.17
CAUAUGCAUCGC---AAGUACAACAAUGCCUCAUCCACAACAUUAAAAAAUAAACUCGUAAGAUUUGCCUUUGAAUAUUUCACUGGAAGUUUAUCAGGAGUUUGGGUUGAAGAUAGUAUUUCGGUAGGAGGUUUGACAGUGGAAAAUCAAACAUUUGGACUGGCU---ACAGUAAAUGAU---GGUGUGUAUGAGAAUGUGGACAUCGAUGGAAUGAUUGGCUUGGGUUUUCUUAAGAUGUUUGGGGGCAAGGAACCCAACCUUUUUGACAACAUGGUGGGGCAGGGGCUUCUGCAGAAUCCAGUUUUUUCCUUCUAUUUUAACAGAAAAGACUCAGAUGACCCCUCAUCCCGUCUUACUCUUGGUGGAACAAACCCUGAUCUUUAUACAGGAGAUUUUACCUUUGUUGAUCUCACUGCCCAGAAUCGGUGGCAGUUCGAAGGAGACUGGGUACAA---CUCAACGGUGAGGUCAUCUUC---UCC---AAGUAUGGUUUUCAAGCAGUUGUUGAAUCGGACAAUGACAUGAUUGUAGGACCGUAUGAGGAUGUGAGCGACCUUAACAUGAAGCUAGGGGCCACGCUGCUCUCUGAGAAU---GGUUACCUUUACGUGUAUGAAAUA---AACUGU---GAUUCAAUAGACAGCCUGCCUGAC---GUGGAGUUUAUUGUGGAU---GGAAAACUGGCGUUGUCAAGCAAAGAUUACAUUGUCAAGAGAAAUGGA------------------------------CGGUGUUUGAGUGCU---UUUGCUGGAAAGAAAAAUUCAACUGUAAAGAGACAU---UGGAUUCUUGGGACUCCUUUUAUGAGAGGCUUCUACACUCAGUUUGACAAAGGCAAUGGCCGAAUAGGAUUUGCCAAG
p3924c64.1
---UACCAUCGG---AAAUACUACACCGACUCAUCGAGUACCUAUAAACAUAAUGGCGAACCUUUUACCACGGCAUAUUGCUCCGGGGUCGUAUCUGGGUACUUUGGACAAGAUCGCCUUACGGUGGCAAGUUUAACCGUGGAAAAUCAAAUGUUUGUAGAAACC---GUCAUAUACCUU---AACAUAUUCGCGAACACAAGUAUUGAUGGAGUGGUAGGUUUGGGGUUCCCCAACAAGUCCAGCAGCCAAAAAUUCAGCCUGUUGGAUAAUAUGGUGAGCCAGGGGCUCUUGCAAGCUCCAGUUUUCUCCCUUUACCUUAAAAGACUAGGGACCGGUGAUCGUGAAUCACACCUGACUCUUGGUGGUGCAAACCCUGAUUUCUUCACAGGUGAUUUUAUAUUUGUGGAUCUGACUGAGCCAGAUAAGUGGCGGUUUAAAAUAGACAGGAUAGAA---AUGUUGGGUGCUUCCACCCUC---AUG---GUGUCAGAACAUGAAGUGGAAGUGCGGUCUAAUUUCGAAAUGAUUGAGGGACCGUAUCCAGAUAUGUAUCAGCUUAACCAGAGGCUCGGAGCGACACUGAUGGAUAAGCCA---GGGCCAUACAAUGUGUAUGAGUUU---AAUUGU---UCUGAGGUAGACAGCCUGUCUGAU---GUGGACUUCAUUAUAAAUGAG---AAACUGUCAUUGUCAAGCAAAGAUUACGUUAUCAAG---------AAGAAAGAGUCUGGUCUG---------AUUAUCUGCUAUAGUGCU---UUCCUGGGCAGAAAGCGGUUCACGAAAGGUGGCGAG---UGGAGACUUGGACAGGCUUUCUUGAGAAGCUUCUGCACCUAUUUCGACAGAGACAACCAUCGCAUCGCUUUUGCCAAA
p428c65.20
UGCCUUGAUGCA---AAACAUUACUUUGACUCAUCGAGUACCUAUAAAAAUAAUGGUGAACCUUUUACUACCACAUAUUAUUCCGAGGUCGUAUCCGGGUACUUUGGUCAAGAUCGCGUUACGGUGGCAAAUUUAACCGUAGAAAAUCAAAUGUUUGGAGAAACC---GCCACAUAUCUU---GACAUGUUCGCGAACACAUGUAUUGAUGGAGUGGUAGGCUUGGGGUUCCACGACAAGUCGCGCAGCAAAGAAUUCAGCCUGGUGGAGAACAUGGUGAUCCAGGGGCUUUUGGACGCUCCCGUGUUCUCCCUCUACCUUAAAAGACUAGGGACAGGUGGUCGUGAAUCACACCUGACUCUUGGCGGUGCAAACCCUGAUUUCUUCACAGGGGAUUUCUUCUUUGCGAGUCUGACUGAGCCAGAUCUGUGGCGGUUUGAAAUAGACAGGAUAGAA---ACGUUGGGUUCUUCCACCCUC---UGG---GUGUCGGAAUAUGAAGUGGAAGUGAGGUCUAAUUUCGAAAUGAUUGAGGGACCGUAUCCAGAUAUGCAUCUUCUUAACAAGAGGCUCGGAGCGACACUGAUGGAUACGCCA---GGUCUAUACAAUGUGUACGAGUUC---AAUUGC---UCUGAGGUAGACAGCCUGCUUGAU---GUGGAUUUCUUCCUAGAUCGUGGGAAACUGUCGUUGUCAAGCAAAGAUUACGUUGUCAAG---------GAGGAAAAGCUUGGACAG---------ACUAUCUGCUACAGUGCU---UUUUUGGGCAGAAGGCGAUUCUCGAAAGGUCGCGAC---UGGAGACUUGGGCAGGCUUUCCUAAGAAGCUUCUACACCUAUUUCGACAAAGAGAACCGUCGCAUCGGUUUUGCCAAA
p445c59.50
------CGUAGG---CUCUACAACAAUGUAUCAUCUAGUACUUACAUCGCAAAUGGCAAGAAAUAUGAUGAAUAUUACGAGGCUAGCAAG------GGCUAUUGGAGUCAGGACAGUGUUACGGUGGCAAAUCUGACAGUUAGAAACCAAUUCUUUGGAGAAGUU---AUAUUACAAUAU---GAUACAUUUCGAGAUAUGGACAUUGAUGGGGUUUUCGGUUUGAUGCCCACUGGAUCCGCUGCGGCUGAAGGACCCACUGUUUUUGAAAACAUGAUCAGCCAGCGUCUUUUGCCCGCUCCAGUUUUCUCCCUGUACCUUAACAGGUUUAAUGCAAGUAGCCUUGACUCCAUGUUAAUUUUUGGUGGAAUCGAUCGACGGUAUUGCACUGGAAGGUUCAUUUUUGCGCCUCUUACAUCUUCAUAUCGCUGGCAGUUUAGAAUGGAUGGGGCAGAA---GUUUGCCGCAAGCUAGUCAUC---GGU---GGGCGGCGAGGUCAAGCAGAACUUGAUACCAGCACGCCACUUAUUCAAGGGCCCAUGGAGGAAAUACAGACUCUGCACAUCUUGCUGGGAGCGACGCCGCACGAA---------AAGCUGCCUGGAAGAUAUGUCUUC---AACUGU---UCUAAAGUAGACUCACUGCCGGAC---GUGGGGUUUAUCGUGGGU---GGAUACCUGUCUUUGUCAAGCAAAGAUUACGUUAUAAAG---------GAGGAUGAAGAUGGACAA---------GUUACAUGUUUCAGCGCU---AUAGCAGGAUUGUAUUGGAGGAAAGAUACAAUGCCAAUCUGGCUUUUUGGAUCCUCUUUCAUGAGGGCUUAUUACACUUAUUUCGAUAAAGGCAACAAAAGGAUUGGAUUUGCAAAG
p445c59.57
CAUCCUCAUCGG---CGAUACAACAAUGCAUCAUCCAGUACUUACGUCCCAAAUGGCAACAAAUUUGGUGAACAUUUCGAGGCUGGCCAA------GGCUAUUGGAGCCAGGACAGUGUUACGGUAGCAGGUACGACAGUGGAAAACCAAAUUUUCGGAGAAGUU---CUAUCAGCGAAC---GAUAUAUUCAGAGAUAUAGACAUUGAUGGGGUUUUCGGUUUAAUGCCCAUUCACUCCGAUGGAGAUGAAGGACCCACUGUUCUUGAGAACAUGAUUAGCCAGCGUCGUUUGCCCAUUCCAUAUUUCUCCCUGUACCUGAACAGGUAUAACACAAGUGGUCUUGACUCCAUGUUAAUUUUUGGUGGAAUCGAUCGAGAUUAUUGUACUGGAGGGUUCAUCUUUACGCCUCUUAUAACGCCCUAUCGCUGGCAGUUUAGAAUGGAUGGAGUAGAA---GUCUUCCGCAAC------CUC---AAC---GGGCGGCGAGGCCAUGCAGAUCUUGAUACAAGCACGCCACUUAUUUACGGACCCAUGGAGGAAAUAAAAAUCCUGCACAUUAUGCUUGGAGCGACCCCGCAUGAA---------AAGCUGCCUGGAAGAUUUGUCUUC---AACUGU---UCUGAAGUAGACAUGCUACCGGAC---GUGGGAUUUAUCAUCAGU---GGAUAUCUACCUUUGUCAAGCAAAGAUUAUGUUAUAAAG---------GAGGAUGAAGAUGGACAA---------GUUACAUGUUUCAGCGCU---AUAGCAGGAUUGUAUUGGAGGAAAGAUACAAUGCCAGUCUUUCAUGAGGGCUUAUUAUACUUAUUUCGA------------------------------------------------
p445c59.43
CAUCCUUAUCGG---GGAUAUAACAAUACAUCAUCUCGUACUUACAUCGAAAAUGGCAAGACAUUUGGUUCAUAUUUCGAGGCUAACCAA------GGCUAUUGGAGUCAGGAUGAUGUCACGGUGGCAGGUUUGACAGUGAAAAACCAAGUCUUUGGAGAAGCU---GUAUUAACAGAU---GACACCUUCAAAAAUACGGACAUCGAUGGUGUUUUCGGGUUGGUGCCUCCUGGCUCCUCUGCAGACGAAGGACCCACGGUUUUUGAAAAUAUGAUCAGCCAGGAUCGGUUGCCCAUUCCAGCCUUCUCUCUGUACCUUAAUAGAUAUAAUUCAAGUGAUCGUGACUCUAUGUUAAUUUUUGGUAAAAGAGAUCGAGAUUAUUGUAUUGGAUGGUUCAUUUUUGCGCCUCUUACAUCGCCACGUAGCUGGCAGUUUGAAGUGGAUGGAGUAGAA---GUUUCCCGAAUGAAAGUCGUU---AGC---GAUGAGCCAGGUCGAGCAGAACUAGACACUAGUACACCACUUAUUCACGGACCCAUGGAGGAAGUAAGAAUGCUGCACCAUUACCUCGGAGGCAAGCCGCACGAA---------AAGCUGCUUGGAAGGUAUGUCUUC---GAUUGU---UCUAAAGUAGACUCACUGCCGGAC---GUGGAGUUUAUUGUGAGU---GGACAACUGCCUUUGUCAAGCAGAGAUUACGUUAUAAAG---------GAGGAUCAAGAUGGACAC---------GUUACAUGUUUCAGCGCU---AUAUCAGGAAUGUAUUGGAGGAAAGAUACAACACCAAACUGGAUUUUAGGAACCGCCUUCAUGAGGGCUUAUUACACUUAUUUCGAUAAAGAAAACAGCAGGGUUGGAUUUGCGACG
p445c59.66
CAUCCUUACAGA---AGAUACGAUAAUGCAUCAUCUAGUACAUAUAUUGCCAAUGGGGAGAAAUUUGGGUAUUUUUAUGAGAACGCUCAA------GGCUAUUGGAGUCAAGACAGCUUCACAGUGGCAGAUAUGGAAGUGAAAAAUCAAUCCUUCGGAGAGGUU---AUAAUAGAAAGU---AAUAAGUUCAAAGAUACGAAUAUUGAUGGGGUUUUUGGUUUGAUGCCCCGCGGUGACGCCCAGAUCAGAGAACCCUCCGUUUUUGAAAACAUGUUUAGGCAGGGACAUUUGCCAGCUCCAGUUUUCUCUCUCUUCCUUAAUAGAUUUAGUUCAGGUAGUCCUGACUCGAUGCUGACUUUUGGUGGAGUAGAUCGAGAUUACUAUACUGGAGAGUUCGUGUUUGCGCCUCUCACAUCGCCAAAUCGCUGGCAGUUCACGGUGGACGAAAUAGAG---GUUUCUUGCGACGAAUUAGUC---AGC---GGUGAGUCAGGCCAAGCGGAACUUGACACUAGUACGCCUCUUAUUCUCGGACCCGUCGAGGACGUGAAUUCGCUGCACGAUUUGCUUGGAGGCAAACCGCACGAA---------ACGCGGAUUGGAAGGUAUGUCUUC---GACUGU---GCUAAAGUGAACAGUUUGCCGGAC---GUGAUGUUUAUCGUGAAU---GGAAAACUGCCUUUGUCAAGCAAAGAUUACGUCAUACAG---------GAGUAUAAAGAUGGGCAG---------CUUACAUGCUUAAGCGCU---GUAAAAUGGAUCUAUCAGAGGAAAUACGACAAGCCUGUCUGGAUUCUUGGAACAGUCUUCAUGAGAGCCUACUACACCCAUUUCGAUAAAGGCAACCUAAGAAUCGGAUUCGCAAAG
p51766c46.3
CAGAUCCAUAAC---AAAUAUAACAACGCGUCUUCCAGAACCUAUAAAGCUAACGGUAAGCCUUUCAAGAUCCAAUAUGUGACCGGGGAAGUCCGUGGGUAUCUGAGCCAAGAUAGUGUUACGCUUGCAGGCAUGACAGUUAAAAGUCAAACGUUCGGUGAAGCC---AUCUAUGAAUCU---CGGAACUACCUGGAACACGUACCUGAUGGAGUUCUGGGAAUGAGUUUCCGUUCUGCAGCCUUUAGCCAGCAAGCCACAGUGUUUGAUAACAUGGUGAGCCAGCGAGUCGUGUCGGACCCGGUUUUCUCAUUCUACCUCAACAGAAACGAAUCCGGUGCGAUUGGAGGAGUACUCACUCUAGGCGGAACGGAUCCCGAUUACUAUACAGGAGACUUCACCUUCGUUGGUGUCACCAAGAGAAGAUACUGGCAGUUUAAAAUGGACCGGGUUGCU---AUUGCAGGUGCGAGAACUUUC---UGC---AUAUGGGGUUGCCAAGCCAUCGCGGACACUGGUACUGCGCUUAUCGUCGGACCCUUCAAAGAGAUAGAAAAAUUGAACAGGAUUCUCGGGGCCGUUCGAGUUCCG---------AGUAAACCCGGAAUCUUUGUCUUC---GACUGC---UCUCGGGUACACGGUCUACCUAAC---GUAGAUUUUAUUCUAAAU---GGAAAGUUGCCGCUGUCAAGCGAUGACUAUGUCGUGAAAGUCACUAAG------------GGACAA---------ACCAUAUGCUUGAGUGGA---UUUUCAGGAGCAAAGAUAACCAAACAAAUAGGACAGGUGUGGGUGCUUGGGGACGUUUUCAUCGGAGCUUACUACACUCUGUUCGACAAACGUCGCAAGCGUGUCGGCUUUGCAAAG
p543c70.163
GGGAAGUAUCGU---AGAUACAACAAUGCUUCUUCUAGUACCUAUGGGAAUAAACGCAAAAAGUUUGUUAUUGAAUAUUCCCUGGGCAAAAUAGCUGGGCUGUGGGGCACAGAAACAAUCACGGUAGCAGGUUUAAAGGUAAAAAAACAACAUUUCGGAGAGGCC---AUGACAAAUUCG---GGCUUGUUCAAAGACGCAGACGUCGAUGGAGUUUUAGGGUUGGGUUUUCGGAAU------AAAGAUGAGGACCCGACUAUUUUCGAGAACAUGCUGAGCCAGGGUGUCAUGUCGGCUCCGGUUUUCUCCUUUUACCUGAACAGAACCAACUCACAUGCUCGAGACUCUGUGCUCACUCUUGGAGGUACGAACCCUGAUUUACAUAUGGGGAAUUUCACCUUUGUGGAUCUGACUGCGCCAAAUCAAUGGACGUUUAAAAUGGACAAAGUUCAA---CUCUCCGGAGCGGCAACCUUC---UGC---AGACCUGGGUGUGAAGCUUUAGUCGACUCGGGAUCCUCGAUAAUCUCAGGACCAGUUCGUGACGUAAACAUUCUGAACAAGAAGCUUGGGGCUGUAAUUCUUCCU---------GGAUCGAACGAUUUGUACGCCCUG---GACUGU---UCUCAAAUGGACAACCUGCCUGAC---GUGGAGUUUAUACUGAAC---GGACGAUUAUCUUUAACAAGCAGAGAUUAUGUUUUAAGAGUAGACGGA---------UUUGAAAAG---------CCAGUUUGUGUGAGUGGU---UUCAUGGGCAGGCAAGGGACUGAAGAUGACCAGGCGCGCUGGGUUCUUGGAAAUACUUUUAUGAGAGCUUACUACACACAAUUUGACCAAGGGAACAUGCGCAUCGGCUUUGCAAAA
p596c69.2
------CAUGAA---AAGUACAACAACGCAUCGUCCAGUACUUACAAGGGAGACGGUCAGUCCUUCUUUACGCAGUAUGACCUAGGUGAAAUCUCUGGCUACUGGAGUCAAGACAGCGUCACUGUGGCAGGUUUGACAGUGAAAAACCAGGCUUUUGGCGAGGCU---GUUAUAGAAUCG---GAAAUAUUCGAAGAUACAAAGAAUGACGGAAUUUUGGGAUUGGGCUUCACCAAUGUUAGUGCCGGGGAAAAACCCUCAGUCUUUGAUAACAUGGUCAGCCAAGGAGUUUUACCUGUACCAGUAUUUUCAUUCUACCUGAACAGGAUGGAGACAGGUGGCCCAGACUCGGUGCUAACUCUCGGAGGAACAAACCCUGAUUACUACACAGGAGAUUUCACAUAUGUGGAUCUUUCUCAGCCUGAUCGAUGGCAGUUUAAAAUGGAUAGAGUACAA---CUCUACGGUAACACAAUCUUC---AGU---AGAAGGGAGUGUCCAGCCAUAGUUGAUUCCUCUACUUCACUUAUUGUCGGACCAGUCGACGAAAUAGACAUAUUGAACAUCGAACUUGGAGGCAUAGCACUACCG---------GGGUUUCCCAAAAUGUACGUUCUC---GACUGU---UCUAAAAUAGACAACCUGCCUGAU---GUUGAAUUCAUCUUGAAU---GGACAAUUAUCUUUAUCAAGCAGAGACUAUGUUUUAAAGAUAACGGAU---------GAUGAAGAC---------AGCCUGUGUUUUAGCGGG---UUUGUGGGAAAGAGAUUCGAGGAGGGAGAAACUCCUACGUGGACUCUUGGCAUUUCUUUCAUGAGAGCUUUCUACACACAGUUUGACAAAGGCAGAAACAGAAUAGGUUUUGCAAAG
p609c69.52
UGGGUGCACAAC---AAGUACGAUUCCAGCAAGUCCAGCACAUACAAGAAGAAUGACACAGAUUUCUCCAUUCAGUACGGAACUGGAAGUCUCACAGGCUUUCUUAGCACAGAUGUUCUUACUCUGUCUGGCUUGCAAGUAAAAAACCAAACGUUUGCCGAGGCC---ACUCAGCAGCCAGGCAUCACCUUUGUUGCAGCUAAAUUUGAUGGAAUCCUCGGUCUUGCCUAUGAUACCAUCUCUGUGGACCAGGUCGUUCCACCAUUCUACCGGAUGGUCAGUCAGAAGCUUGUCAAGGAUCCCAUCUUCUCGUUCUACCUGAACAGAAGCGGUGCUGGUGGG---------GAGCUCGUGUUUGGUGGCAGUGACCCAAAGAUGUAUGAGCCUCCAUUCACAUACGUGAAUGUCACUAGGAAAGGUUACUGGCAAUUCAAGAUGGACAGUGUGACC---GUGUCU------AGCAAGUUC---UGC---UCUGGAGGCUGUCAGGCCAUUGCAGACACAGGCACCUCACUUAUUGCUGGACCCACAGCUGAAAUUGAGAAGCUAAAUGCAAAGAUUGGGGCUACAAAGUUUAUUGCUGGA------------------UACAUGGUU---GUAUGU---GCACAAAUUCCCUCAAUGCCUAAC---AUCACUUUUACCAUUGGA---GGAAAAUUUGUUCUUACUCCAUACGAAUAUGUCCUCAAGGUGACUAUU---------GAGGGCCAG---------UCUGAGUGCCUCAGCGGC---UUCAUUGGCUUGGACAUCCCUGCCCCUGCUGGCCCUCUGUGGAUCCUAGGCGAUGUCUUUAUUGGGCCAUACUACACCGAGUUUGAC---GGCAACAACCGUGUGGGCUUUGCGAAA
p609c69.84
CAACGACAUCAC---AAAUACAACAAUGCAUCAUCCAGUACCUAUAAAGCUAAUGGCAAGCCUUUUCGAAUUUAUUAUGGGACUGGUAACGUGUUUGGUUAUCUCAGUCAGGACAGCGUUUCGGUGGCCGGUAUCAAAGUUAGGAAUCAAACGUUUGGUGAGGCA---UUGCAUGAAUCU---UCAGACUUUGCACAAGUUGUGCCUGAUGGUCUUCUGGGUAUGGGAUUCAGCAGCAUCUCUGUAGCCAAGCAGCCAACAGUUUUUGAUAAUAUGGUCUACCAGAGAGUUGUGCCAGCCCCUGUUUUCUCAUUCUACCUAAACCGAAACGAAUCAGGUGGUGUUGGAGGAGUGCUCACUCUUGGAGGCACGGAUCCAGAUUAUUAUACAGGAAAUUUCACCUUUGUGGAUGUCACUCUAGAGGCUUACUGGCAAUUUAAAAUGGAUAGCAUCGAA---AUAGCUGGCUCUGCAGUUGCC---UGC---AAGCUCGGAUGUCAAGCCAUUGCCGAUACUGGUACCUCCCUUAUCGCUGGUCCUAUUGAGGAGACAGACGAGCUGAACAGAAAACUUGGAGCCACACCUGUUCCA---------AGUCAGCCAGGAUUGUUUAUCUUC---AACUGU---UCAGUAUUAAGCCGUCUACCCGAU---GUUACCUUUAUGUUGAAC---GGGACACUGUCUCUCACAAGCGAGGAGUACACUCUGAAGGUCACUCAG------------GGACAA---------ACUGUGUGUGUGAGCGGU---UUCUUAGGAGUACGG---------------------AUUUGGAUCCUUGGCGAUGUCUUCCUUGGGCCUUACUACACUCAGUUCGACAAGGGAAAUACUCGAGUCGGCUUUGCCAAG
p664c69.32
---------AGA---AAAUAUGCGUACGCUUCAUCAAUAACUAACUUCAACGGUGGGAAACCUUUUUCAAUGACUUAUGCUUCAAAUAAUAUAACUGGGUCUCUGAGUGAAGAUGUUGUCACGUUAGGAAAUAUAGUAGUUCCAUUUCAAGCCUUUGGAGAGGUC---GUGUCCGUUCCU---GAUAUAUUUGAUCGCAGAUAUAUUGAUGGAGUUGUAGGUUUGGGUUUUCGCGACAUCUCCAAGGGUGAACCACCCAACGUGUUUGAUAACAUGGUGAGCCGAGGUCUCGUGCGGGCUCCAGUUUUCUCCUUUUACAUGGAUAGAAUGGAGGCUGGCGGAAGCACAUCACGCCUUACCCUUGGUGGGGUAAAUCCUCAUUUAUAUACCGGAGAUUUUACCUAUGUGGAUCUUACUGCACCGAAUAAGUGGCAGUUCAAAAUAGACAGAGUGCAG---CUCUUUGGCAUGGAGAUUUUC---UCC---GAGAGCGGAUGUCAAGCCGAAGUGGAUUCCACCUGUGCAAUGAUUAUCGGGCCGAGAAUGGACGUGAUCCCGCUGAACAUAAAGCUUGGGGCUAGGCCGGUAUCCAUGCCA---GGACCAUUCGAAAUGUUCGAGUUU---GACUGU---UCCUCAUUGGACAUUCUGCCUGCA---GUUCAGUUCAUCAUUAAU---GGACAAUUAUCGCUGUCAAGCGAAGAUUACGUCAUAAAGAUGAAUGGA------------------------------CGCUGCUUGAGUGGA---UUCGCAACAAAGAAGGGUAUGAUGAGAGAUGGCCAG---UGGAGACUGGGCAAUGCUUUUAUGAGAGGUUUCUACACGCAGUUUGACAAAGGCAACCGCCGUAUCGGAUUUGCACAG
p664c69.11
---------GGA---AAGUACGAU------UCAUCAAGUAAUAACACGAACGAAGGAAAACCUUUUCAACUGAGCUAUUCAGCAAAUCAUAUAACUGGAACUUGGAGUGAGGAUGUUGUCACGAUAGGAGAUAUAGUAGUUCCAUUUCAAGCUUUCGGAAAUGCC---UCGUUCGUCUCU---GAUAUAUUUUAUCGUUUGCAUAUUGGUGGAGUUGUAGGCUUGGGUUUUCGCGACAUCGCUAACGAGGAACCGCUCAACGUGUUUGAUAACAUGGUGAGCCAGGGACUCGUGCAGGCUCCAGUUUUCUCCUUUUACAUGAAUAGAAUGGAGGCUGGCACCCGCCAAUCACGCAUUAUGUUUGGUGGGGUAAAUCCUGAAUUUUAUACUGGAGAUUUUACCUACGUGGAUAUGACUGCACCAAAUAAGUGGCAGUUCAAAAUAGAUAGAGUACAG---CUCUUUGGCAUGGAGAUUUUC---UCA---GAGAAUGGAUGUCAAGCUGAAAUGGACUCCACUAGCACAAUGAUUAUAGGUCCGAGAAUGGACGUGAUCCCACUGAACAUAAAGCUUGGGGGUAGGCCGGUAUCCAUGCCA---GGACCAUACGAAAUGUUCGAGUUU---GACUGU---UCCUCAUUGGACAAUCUGCCUGCA---GUUCAGUUCAUCAUUAAU---GGACAAUUAUCGCUGUCAAGCGAAGAUUACGUCAUAAAGAUGUAUGGA------------------------------CGCUGUUUGAGUGGA---UUUGCAACAAAGAGGGGUAUGAUCAGAGAUGGCCAG---UGGAGACUGGGCAAUGCUUUCAUGAGAGGUUUCUACACACAGUUUGACAAAGGCAACCGUCGUAUCGGAUUUGCGCAG
p664c69.34
---------AGA---AAAUACAUGUACGCUUCAUCUAUUACUAAUUUCAACGAAGGAGAACCUUUUUCAGAAAGAUAUUUCGCAAGUAAUGUAACUGGAACUUGGAGUGAGGAUGUGGUCACGAUAGGAAAUACAGAAGUUCUAUUUCAAGCUUUUGCAGAGGCC---GAAUUCGUUCCU---GAUAUAUUUGAUCGCAGAUAUAUUGAUGGAGUUGUAGGUUUGGGUUUUCGCGACAUCUCCAAGGGUGAAAAGCCCAACUUGUUUGAUAACAUGGUGAUUCGGGGACUCGUGCAGGCUCCAGUUUUCUCCUUCUUCAUGAAUAGAAUGGAGACUGGCGGCCGCACAUCACGCCUUACCCUUGGUGGGGUAAAUCCUAAUCUAUAUACCGGAGAUUUUACCUAUGUGGAUCUCACUGCACUGGAUAAGUGGCAGUUUAAAAUGGACAGAUUACAA---CUGUUUGGCAUGGAGAUUUUC---UCC---GAAAGUGGAUGUCAAGCGGAAGUGGAUUCCACCUGUGCAAUGAUUAUCGGGCCGAGAAUGGACGUGAUCCCGCUGAACAUAAAGCUUGGGGCUAGGCCGGUACCUAUGCCA---GGACCAUACGAAAUG---------------------------------------------------------------------------------------------------------------------------------------------------------GUUAGUGGA---GCAGUCACU------------------------------------------------------------------------------------------------------------
p664c69.19
---------GGA---AAGUACGAU------UCAUCAAGUACUGACACAAACGAAGGAAAACCUUUUUCAGUGAGCCUUUCUGCAAAUAAUGUAACUGCGACUUGGAGUGAAGAUGUUGUCACGUUAGGAGAUAUAGUAGUUCCAUUUCAAGUUCUCGGAAAGGGC---ACGUUCGUCUCU---GAUUUAUUUGACCGUUUGAAAAUUGACGGAAUUGUAGGUUUGGGUUUUCGGUACAUCUCUAAGCGUAAUAAGCCCAACGUGUUUGAUAAUAUGGUGAGCCAGGGACUCGUGCAGGCUCCAGUUUUCUCCUUUUACAUAAAUAGAAUGGGGGCUGACGACCGCCAAUCACGCCUUACGCUUGGUGGGGUAAAUCCUGAAUAUUAUACUGGAGAUUUUACCUAUGUGAAUCUUACUGGACGAGAUAAGUGGCAAUUCAAAAUGGACAGAGUACAG---CUCUUAGGCAUGGAGAUUUUC---UCU---GAGAAUGGAUGUCAAGCGGUGAUGGACUCCACUAGCACAAUGAUCAUAGGGCCGAGAAGGGACGUGAUCCCGUUGAACAUAAAGCUUGGGGGUAGGCCGGUAUCCAUGCCA---GGACCAUACGAAAUGUUCGAGUUU---GACUGU---UCCUCAUUAGACAAUCUGCCUGUA---GUUCAGUUCAUCAUUAAC---GGAAAAUUAUCGUUGUUAAGUGAGGAUUACGUUAUAAAGAUGGGUGGA------------------------------CGCUGCUUGAGUGGA---UUCGCAUCAAAAAAGGGUAUGUUGCGAGAUGGCCAG---UGGAUACUGGGCGAUGUUUUCAUGAGAGGUUUCUACACACAAUUCGACAAAGGCAACCGUCGGAUAGGCUUUGCACAG
p664c69.24
------------------------------------------------------------------------------------------GUUGUAGGUGCUCUAGCA---------GUAUUAAUAGGAGAUAUAGAAGUUCCAUCUCAAGUUUUCGGAGAAGCC---ACGUUCGUCUCU---GAUUUAUUUGACCGUUUGAAAAUUGACGGAGUUGUAGGUUUGGGUUUUCGCGACAUCGCUAAACGUGAUAAGCCCAACGUGUUUGAUAACAUGGUGAGCCAGGGACUCGUGCAGGCUCCAGUUUUCUCCUUUUACAUGAAUAGAAUGGAGGCUGACGACCGCCAAUCACGCCUUAUGCUUGGUGGGGUAAAUCCUGAAUAUUAUACUGGAGAUUUUAUUUAUGUGAAUCUUACUGCACGGCAUAAGUGGCAAUUCAAAAUGGACAGAGUACAG---CUCUUUGGCAUGGAGAAUUUU---UCU---GAGAAUGGAUGUCAAGCGGAAAUGGACUCCACUAGCACAAUGAUCAUAGGGCCAAGAAGGGACGUGAUCCCGUUGAACAUAAAGCUUGGGGGUAGGCCGGUAUCCAUGCCA---GGACCAUACGAAAUGUUCGAGUUU---GACUGU---UCCUCAUUAGACAAUCUGCCAGCA---GUUGAGUUCAUCAUUAAC---GGAAAAUUAUCGUUGUCAAGCGAGGAUUACGUUAUAAAGAUGGAUGGA------------------------------CGCUGUUUGAGUGGA---UUCGCAUCAAGAAAGGGUAUGUUGCGAGAUGGCCAG---UGGAGACUGGGCAAUGUUUUCAUGAGAGGUUUCUACACGCAGUUUGACAAAGGGAAUCGUCGGAUAGGCUUUGCGCAG
p664c69.15
---------GGA---AAGUACGAU------UCAUCAAGUACUAAUACAAACAGAGGAAAACCUUUUUCAGUGAGCUAUUCUGCAAAUAAUGUAACUGGAACCUGGAGUGAAGAUGUUGUCACGUUAGGAGAUAUAGUAGUUCCAUCUCAAGUUUUCGGAGAGGCC---ACAUUCGUCUCU---GAUAUAUUUGACAGUUUGAAUAUUGAUGGAGUUGUAGGUUUGGGUUUUCGCGACAUCUUUAAGCGUGAUAAGCCCAAUGUGUUUGAUAACAUGGUGAGCCAGGGACUCGUGCAGGCUCCAAUCUUCUCCUUUUACAUGAACAGAUUAGAGGCUGGCGGCCGCCAAUCACGCCUUACUCUCGGUGGGGUAAAUCCUGAAUAUUAUACUGGAGAUUUUACCUAUGUGAAUCUUACUGCACCGAAUAAGUGGCAGUUCAAAAUAGACAGAGUACAG---CUCUUUGGCAUGGAGAUUUUC---UCU---GAGAAUGGAUGUCAAGGUGAAAUGGACUCCACUACCACAUUGAUUAUCGGUCCGAGAAUGGACGUGAUCCCGCUGAACAUAAAACUUGGGGCUAAUCUGGUAAACAUGCCA---GGACCAUACGAAAUGAGGAAGACC---AAAAAAGAUGCCUCUAUGAGUAACGAGGAAAAU---AUCCAGGUGCUCAUGCAC---ACGGAACUGCAAAUCCUG---------------------------------------------------------------------------------------------------------------------------------AACGCACUAGUGCGUACAUUCUGGACAAACUCAGAACACAGAAGCCGGACUAUAGGGAGGCUGAUG
p665c65.50
GAGAACCAUCGA---AAAUACAACAAUGACUCUUCUAGUACUUAUAGGAACAAACAUAAGUCUUUUGCUAUGAAGUAUGAUUUUGGUAUAUUAGGAGGAUAUAUUGGUCAGGAUUGUGUUGCGGUGGCGGGUUUAACUGUAGAAAAUCAACAGUUUGGAGAAGCUGUAGUGGUAGACCUU---GAUAUGCUUGCGAAGACAGAUAUUGAUGGAAUUGUAGGUUUGGGUUUCCGCAAUAUGACUCGGGGCGUAGAAACCAACCUGUUGGAUAACAUGGUGAGCCAGGGGCUCUUGCCGGCUCCAGUUUUCUCUUUCUACCUUAGCAGAGAAGAG---GGCCAU------UCAACCCUGACACUUGGAGGAGCAAAUCCUGAUUUCUUUAGAGGCAAUUUCAAGUUUGCAAAUCUUACUGCACCUGAUAGGUGGCAGUUUAAAAUGGACAGAGUACAA---CUCCCAGGUGCGGAUACCUUC---GGA---GAAUCAGGCUGUGAAGCAGAAGUUGUCUCUACUAGCUCAGCGAUUCUCGGACCGUACACAGAUGUGUACUAUCUGAAUACAAAGCUUGGAGCCAAACAGAUUUUAGCUCCA---GGUCCAUAC---AUGUACGAAUUC---GACUGU---UCUAAAGUAGACUGGCUGCCUGAC---GUGGAGUUUAUCCUAAAU---GGAGAGCUAGCUUUGUCGAGCAAGGAUUACGUUAUAAAG---------AUGGAGAAGGAUGGGACC---------AUUGUUUGCUACAGCGCC---UUCAAGGGAAGAAUAGCUUAUGAGGAAAGCGAAGAG---UGGACAUUGGGACAGGUUUUCAUGAGAGGCUUCUACACCUAUUUUGAUAAAGGCAACCACCGUAUCGGCUUUGCGAAG
p665c65.53
GAGCGUCAUCGC---CAUUACAACAACGACUCAUCGAGUACCUACAAUAGUAAAGGCGACACUUUUUCCAUCACCUAUGAUGCAGGAUUAGUGUCUGGCAAGGUUGGCCAGGAUAGCGUUACGGUGGCAGGUUUAACAGUGAAAAAUCAAAUGUUUGGAGAAGCC---GAAAGAUAUCUU---GACCUGUUCGCGAACACAGAUAUUGAUGGAAUGGUAGGUUUGGGUUUCCGCGACAAGUCCAGUAGCAAAGAAACCAACCUGUUGGAUAACAUGGCGAGCCGUAGGAUCUUGCAAGCUCCGGUUUUCUCCCUCUAUUUUAAAAAAGAAGAGGCAGGUGGCUGUGAAGCUCGCCUGACUCUUGGAGGAGUGAACCCUGAUUUCUACACAGGUGAAUUUAUAUUUGCGAAUCUGACUGAGCCAGAUGAAUGGCGGUUUGAAAUAGACAGGAUCCAA---UUGUUAGGUGCUGAUACUCUC---UGG---GAAUCGGAUUGUCAAAUGGAGGUGGACUCUAACAGCGCAAUGAUUGAGGGGCCGCAUCUAGAUGUGCAUCUCCUAAACACGAGGCUCGGAGCUACACGGAUGGCUUAUCCA---GGGCCAUACAAUGUGUACGAAUUU---GAUUGC---UCUGAGGUAGACAGCCUGCCUGAG---GUGGAGUUCCUUAUAAGA---GGAAAAUUGUCAUUGUCAAGCAAAGACUACGUUGUCAAG---------GAGGAAGCUUCAGGAACG---------ACUACCUGCUACAGUGGU---UUCUUUGGCAGAAAGCGUUUGACUGAAAGUAGCGAG---UGGAUACUUGGACAAGUUUUCCUGAGAGGCUUCUACACCCAUUUCGACAAAGCCAACCAUCGGAUCGGCUUUGCUAAG
p665c65.51
AGCGAACAAAGG---AAAUAUAACAACGAUUCAUCUAGUACCUAUAAAAGCGAAGGAACAGCCUUUGACAUUAAAUACCCAUUUGGUCAAGUAGCUGGGUAUGUGAGUCAAGAUAGCAUAUCGUUGGCGGGUUUAACAGUGGAGAAUCAAACCUUUGGGGAAGCU---AUAAAACAACUU---GAGAUGUUCAAGGAUACAGUCAUUGAUGGAGUUGUAGGUUUGGGUUUCCGCGAUUUGUCUUGGGACAAAGAAACUAACCUGUUGGAUAACAUGGUGAAACAGGGAGUGCUCAAAGCUCCGAUUUUUUCUUUUUACUUCGGCAGAGUA------GGGAACCGUUCACCAUUCCUGACUCUUGGUGGAGUAAAUCCUGAUUUCUUCACGGGCGAUUUUACCUUUGUAAAUCUUUCUGUACCGCUUAAGUGGCAGUUUGAUUUUGACAGGGUACAG---CUUUUUGGGGAGAAUAUUUUU---UGC---AACGCUGGAUGCCAAGCAAAAGUAGAAUCUACUACCUGGAUGAUCGUCGGGCCGUAUGCAGAUGUGCACCGCCUGAAUGCAAAGCUUGGAGCCAGACAAACCUCUGUUCAA---GGGACAAAUGUUCUGUAUGAAUUC---GAUUGC---UCUGAAAUAGACAACCUGCCAGAU---GUAGAGUUCAUCAUAAAU---GGAGAACUGUCCUUGUCAAGCAAAGAUUACGUUGUGAAG---------AGGUUCAGGAGGAAAACC---------AUGGCCUGCUACAGUGCU---UUCGUGGGGAGAAAAACAGUUACAAAAGGCAACGAG---UGGACACUUGGACAGGCUUUCAUGAGAGGUUUCUACACACAUUUCGACAAGGCCAACAGUCGGAUCGGUUUUGCAAAG
p665c65.47
CACCCACAUAGA---AAGUACAACAACGAUUCAUCGACUACUUAUAAGAAGAAGAAGGAACUUUUCUACAUUAACUAUUCUGGAAGUACAAUAGAUGGGUAUUGGGGCCAAGACACGGUUAAGUUAGGAGAUUUCACAGUGGCAAAUCAAACAUUUGGAGAGGCC---UUGUCCGUUCCU---GAUAUAUUUGACAACAGAUAUAUUGAUGGAGUUGUAGGUUUGGGUUUUCGUGAUAUCUCUAAGGGUGAACAGCCUAAUGUGUUUGAUAAUAUGGUGAGCCAGGGACUCGUGCAGGCCCCUGUUUUUUCCAUCUAUCUUAAGAGAAUAAUGCCUGGCGGCCGACAGUCACACAUUACCUUUGGUGGGGUAAAUCCGAAUUUUUAUACCGGAGAUUUUACCUAUGUGGAUCUCAGUGUACCGGAUAAGUGGCAGUUCAAACUGGACGGAGUACAG---CUCUUCGGCAUGGAGGUUUUC---UCC---GAGAGCGGGUGUCAAGCGGAAGUGGACUCCACCUGUGCAAUGAUCGUCGGGCCGAGAAUGGACGUGAUCCCGCUGAAUACAAAACUUGGGGCUAAGCCGGUAUCUAUGCCA---GGACCAUACGAUAUGUUCGAGUUU---GACUGU---UCCUCAGUAGACAAUUUGCCUGCA---GUUCAGUUCAUCAUUAAU---GGAAAAUUAUCAUUAACGAGGGAUGACUACGUUGUACAGAUGAAUGGA------------------------------CGCUGUUUGAGUGGA---UUCGCAACAAAGAAGGGUAUGAUGAGAGAUGGCCAG---UGGAGACUGGGCAGUCUUUUCAUGAGAGGUUUCUACACGCAGUUUGACAAAGGCAACCGUCGGAUCGGAUUUGCAAAG
p665c65.59
GUUAACCGUCGG---CAAUACAAGAACGAUUCAUCGAGUACCUAUAAAAAUACAGGCAAACAUUUUACCAUCAUUUAUUAUGCUGGGGUAGUGUCUGGGAAUAUUGGUCAAGAUCGCGUUACGGUGGCAGGUUUAACAGUGGAAAAUCAAAUGUUUGGAGAAGCA---GAAAAAUAUCUU---GACAUGUUCGAGAACACAGAUAUUGAUGGAAUGUUAAGUUUGGGUUUCCGCAACGAGUCCCGUAGCGAAGAAUUUAACUUGGUGGAUAACAUGGUGAGCCAGGGGCUCUUGCAGGCUCCAGUUUUCUCUCUCUACCUUAAAAGGACCAAAUGGGGCAAACGUGAAUCACAUCUGACUCUUGGUGGAGCGAACCCUGAUUUCUUCACCGGUGAUUUCAUAUUUGCGGAUCUCACUGCGCCUGAUAAGUGGCAGUUUAAAAUAGACAGGAUACAA---AUGUUGGGUUCUGACACUCUC---UUG---GAGUCGGAAUGCCAAGUGGAAAUUCACUCUAGUGGCGCAAUGAUCGAUGGACCAUACUCAGAAGUAAAUAUCCUCAACACAAAGCUUGGAGCGAAACGGAUAAGUAUGCUG---GGACCAUACGAGAUGUACACAUUU---GAGUGU---UCUGAAGUAGACAACCUGCCUGAU---GUAGAGUUCGUUAUAAAU---GGAAAACUGUCAUUGUCAAGCAAAGACUAUGUUAUCAAG---------GACGACGACUUUGGAAAA---------ACUACCUGCUAUAGUGGU---UUCUUGGGCAGAAAGCUUUUGAAUGAGGGUGGCAGC---UGGACAUUUGGGCAGGUUUUCCUCAGGGGGUUUUAUACCCAUUUCGACAAAGGCAAUCAUCGGAUCGGCUUUGCUAAG
p665c65.34
---------AGA---AGAUACAGCUACUCCUCAUCAAGCACUAACAAGAACGACGGAAAGCCUUUUUCAAUGAGCUAUUCUGCGAAUAAUGUAACUGGAUCCUGGGGCGAAGAUGUCGUCACGGUGGGGGAUAUAACAAUUGCAAGUCAAUCUUUUGGAGAGGCU---ACCUUCGCUCCU---GACGUAUUUGAGCGUAUGCAUAUUGAUGGAGUUGUAGGUUUGGGUUUUCGCGACAUCUUUAAGAGCGAAAAAAGCAACGUGUUUGAUAGCAUGGUGAAUCACGGACACGUGGAGGCUCCAAUUUUCUCCUUUUACAUGAGUAGAAUACAGGCUGGCGGCCGCCAAUCACACCUUACCUUUGGUGGGGUAAAUCCCGAUUUUUAUACCGGAGAUUUCACCUAUGUGGAUCUUACUCUAAUGGAUAAGUGGCAGUUCAAACUGGACAGAGUACAG---CUCUCUGGUAUGGAGACUUUC---UCC---GAGGGUGGAUGUCAAGCGGAAAUGGAGUCCUCUUGCGCACUGAUUGUCGGACCGAGAACAGACGUCGUCCCGUUGAACCUGAAGCUUGGGGCUAAGCACGUAUUUAUGCCA---GGACCAUACGAAAUGUUCGAGUUU---GACUGU---UCCUCAUUAGACACUCUGCCUCCA---GUUCAGUUCAUCAUAAAU---GGAGAAUUAUCAUUGUCAAGUCAGGAUUAUGUUAUGAAGAUGGGUGAA------------------------------CGAUGCUUGAGUGGA---UUCGUAACAAAGAGUGAAAUGAUGAGAGAUGGCCAG---UGGAGACUGGGCAAUGCUUUUAUGAGAGGACUCUACGGCGAGAGGGAUAGAGGUUACAGAAGAUGUGGAUUCAAUAGG
p665c65.52
GAAAAACAUCAG---AAAUACAACAACGCAUCAUCGAGUACGUAUAAGAGCAAAGGCACAUCUUUUGAACUGAAAUAUUCAUUUGGUAAAGUAGCUGGCGUUAUGAGUCAAGAUAGCGUGUCGCUGGCGGGUUUAACAAUAGUGAAUCAAACUUUUGGAGAAGCU---GCAGCAAAUCUU---GACGUUUUUGAGGACACAGUCGUUGAUGGAAUUGUAGGUUUGGGUUUCCGCAACAUGUCUCGGGACAAAGAGACCAACCUUUUGGAUAACAUGGUGGGCCAGGGUCUCCUGAGAACUCCAGUGUUUUCCAUCUACAUUAGCAGGUUA------GGGCGGCGCCCAUCAUACCUGACUCUUGGUGGAGCGAAUCCGGAUUUCUUCACAGGCGAUUUCACGUUCGUGGAUCUUAGUGUGCCUCAAAGGUGGCAAUUUCGAAUGGACAGAAUACAA---CUAUCUGGCAAGCACACCCUU---GAA---AAUGGUGGAAUACAAGCAGAAAUACAAUCCACUACUCCAAUGAUUGUCGGGCCGUACGCAGACGUGCACAAUCUGAAUGCAAAGCUCAGAGCCAAAAAGACAUCACGACCA---GGUCCAUAUGUACUGUACGAAUUG---GAUUGU---UCUAAUGUAGACAACCUGCCUGAU---GUAGAGUUCAUCAUAAAU---GGAGAACUUUCCUUGUCAAGCAAAGAUUACGUUGUGAAG---------AGGUUCAAGGAUGGAUUA---------AAGGUCUGUUACAGCGCU---UUCAGUGGAAGAAAAAACUUUACAAAAGGCGGCGAG---UGGACACUUGGACAGGUUUUCAUGAGAGGUUUCUACACUUAUUUUGACAAAGCCAACAGUCGGAUCGGCUUUGCAAAA
p665c65.58
GAGUACCGUCGG---GAAUACAACAAGGGCUUAUCGAGUACCUACAAAACUGUAGGCAAACCUUUUGCCAUCACUUAUAAUGCUGGGUUAGUGACUGGGUAUGUUGGACAAGAUAGCGUUACGGUGGCAGGUUUAACAGUGGAAAAUCAAAUGUUUGGAGAAGCU---GCAAUGCGUCUA---GACAUGUUUGCGAACACAAGUAUUAAUGGAAUGGUAGGUUUAGGGUUCCGCGAGAAGUCCAGUAGCAAAGAAAGCAACCUGUUGGAUAACAUGGUGAACCAGGGACUCUUGCAGGCUCCAGUUUUCUCCCUCUUUCUUAAAAGAUUAGGGACAGGUGGUCAUAAAUCUCACCUGACUCUUGGUGGUGCGAAUUCUGAUUUCUUCACAGGAGAUUUUAUAUUUGCCGAUCUCAUUGCACUUGAUAAAUGGGAGUUUAAAAUAGACAGGAUACAG---CUGUGGGGUUCUGACACACUC---UUG---GAGUCA---AGUCAAGUGGAAAUAGUCUCUAAUAGCGCAAUGAUUGAAGGACCGCAUAAAGAAGUGAAUCUUCUCAAUACAAAGCUCGGAGCUACGCAAUUGGCUAUGCCA---GGCGAAUACGAGAUGUACACAUUU---GAAUGU---UCUGAAGUAGACAACCUGCCUGAU---GUAGAGUUUGUUAUAAAU---GGGAAACUGACAUUGUCAAGCAAAGAUUACGUUGUCAAG---------GACGAAGAGUCUGGAUCG---------ACUAAUUGCUAUAGUGGU---UUCUUGGGCAGAAAGAGUUCGAUGAAGGGUGGCAAG---UGGACAUUUGGGCAGGUUUUCCUGAGGGGGUUUUAUACCCAUUUCGACAAAGGCAAUCGUCGGAUAGGCUUUGCCAAG
p665c65.40
---------AGG---AAAUACGAGUUCUCUGCGUCAAGUACUAACAACAAUGAUGGAAAACCUUUUUCAGUGAGCUAUUAUGGAAAGAACAUAACUGGUUCUUGGGGUGAAGAUGUGGUCACGUUUGGAAAUAUAACAGUUGCAAGUCAAUCUUUUGGAGAAGCU---GCAUCCUCUCCC---GAUAUAUUUGACAGGAUAUCUAUUGAUGGAGUUGUGGGUUUGGGUUUUAGGCACAUUUUUGGGGACAAAGAAACCAACGUGUUUGAUAACAUGGUGAGCCAGGGACUCGUGCAGGCUCCAGUUUUCUCCUUUUACAUGAAUAGAAUACAGGCCCGAGGUCGCCAAUCACAUCUAACCUUUGGAGGGGUAAAUCCCGAUUUUUAUACUGGAGAUUUUACCUACGUGAAUCUUAAGCCAAAGAAUAAGUGGCAGUUUAAACUGUUCGGAGUACAG---CUCUCUGGUAUGGAGAUUUUC---UAU---GUGGGCGGAUGUCAAGCUGCAGUGGACUCCGCCUGCGCAUUGAUUGUCGGACCGUAUAUGGAUGUGAUCACGUUAAACUUGAAGCUCGGAGCUAAGCAAGUAUCUAUGCCA---GGACCAUACGAAAUG---------------------------------------------------------------------------------------------------------CCAGUCCACAAC------------------------------AAGGUGAUCUCAGGC---UUUCAGGCCCUCCGUCAG------------------------------------------GCCAGGGCG---------------GAACCCGCGACAGAAUCCCUGCAGAUCUCAGGG
p665c65.57
GAGUACCAUCGG---CAAUACAACAACGACUCAUCGAGUACCUACAAAAGUACAGGCAAACCUUUUGCCAUCACCUAUAAUGCUGGAUUAGUGACUGGGUACGUUGGUCAGGAUAGCGUUACGGUGGCAGGUUUAACAGUGGAAAAUCAAAUGUUUGGAGAAGCC---GCAUUAUAUCUU---GAUACGUUUGCGAACACAAGUAUUGAUGGAAUGGUAGGUUUGGGAUUCCGCAAGAAGUCCAGUAGCAAAGAAACCAACCUGUUGGAUAACAUGGUGAGCCAGGGACUCUUGCAGGCCCCGAUUUUUUCCCUUUACCUUAAAAGAUUAGGGAUAGGCGGUCGUGAAUCUCACCUGACUCUUGGAGGUGUAAACCCCGAUUUCUUCACAGGUGAUUUUAUAUUUGCGGAUCUCACUGCACCUGAUAAGUGGCAGUUUAAAAUAGACAGGAUACAG---CUGAUGGGUGCUGACACUCUC---UUG---GAGUCGGAAAGUCAAGUGGAAAUAGUCUCAAAUAGCGCAAUGAUUGACGGGCCGUAUAGGGAAGUGAAUCUCCUCAAUACAAAGCUCGGAGCUACACGGAUAGUUGUGCCA---GGAGCAUACGAGAUGUACACAUUU---GAGUGU---UCUGAAGUAGACAACCUGCCUGAU---GUAGAGUUUGUUAUAAAU---GGAAAACUGUCAUUGUCAAGCAAAGAUUACGUUAUCAAG------------------------------------------------------------GUAAAUCGU------------------------------------------------AUUUUAGGCUUCUAU---------------------------------UUUGUCAAA
p737c53.72
---------------------------------------------------------------------------------------------------------------------------GUGUCCUACUUGGCAGUGAAGAACCAGAUAUUCGGAGAGGCU---AUGCAUCAGUCG---GAGUUUUUUGAAGAGAUUGAAGCUGAUGGGAUCAUGGGCAUGGCUCUCGAGCCGGCUUCAUUCUUCAAGCAGCCCAGUGUGUUUGAGAACAUGGUGGAACAGAACGUUGUUGGAGCCCCGGUUUUCGCAUUCUAUCUAGACAACACGCCAUCCAGUGAUCGCGGCUCAAUGCUCACGUUGGGAGGAACAAAUCCAGAGCUUUAUACAAGAGAUUUUACCUACGUUAAUGUCACUAAGCCGGGAUACUGGCAGUUUCAACUGGACAACGUUAAA---GUGAGGCAUGCUCGAGGCGUG---UGU---AGAGGUGUAAGGCAAGCCCUUGUGGACUCAGGGACUACGCUGACUGUUGGUCCCAUCAGAGAGACAGACGACCUGAAUUUGAGGCUUGGCGCCAGGCGUAUUCGAUUUGCC---CCU------GGAAUG------------------------------------------------------------------------------------------------------------GUCAAC------------------------------GGGCUUUGCAUUAGUGCC---UUCUCGGGCAGGACUUAUAGGAAAGAUCAGGUUCCC---UGGGUCCUUGGAACAUCUUUCAUGAAAGCAUACUACACCAAAUUCGACCUAGGACAAAAAACGAUAGGAUUUGCCAAG
p737c53.71
CAGAGGCAUAAC---AAGUAUGACAGCGCUUAUUCUAGCACGUAUGAGCCUAUCGGGAAGGCUUUCAAUAUCACCUACGAGUCGGGACAAGUAAUGGGAUACCUGAGUAAAGACAUUAUUACGAUUGCAGGUAUGACAGUGAAAGACCAGGUCUUUGCAGAGGCU---ACUCAUGAGUCU---GAUAUUUUUGCAAACAGUUUGCCCGAUGGAAUCAUGGGCUUGGGUGUCAGUACGAUUGCUGCAUCUCAACAGCCGACCGUUUUUGAAAACAUGGUGUCUCAGAAAAUGUUGCCCGCCCCGGUGUUUUCCUUCUACCUAAGCCAAGAUUUGUCAAAUGGAAGCAGCUCUGUGCUCACCCUAGGAGGAACAAACCCAGAUCUUUACACUGGAAAUUUUACGUUUUUAGAAGUCAACGCUCCUGGAUUCUGGCAGUUUAGAAUGGACAGAGUAAGG---CUUGCCGGCGCGGGAACUUUC---UGC---AGGCACGGGUGUGAGGCUAUCGCUGACUCCGGCACGCCACUUAUCGUGGGUCCCAUUGAAGAGACAAAUGCCCUGAACCAGAAGCUUGGAGCCAGGCCUAUUGCA---------GUUUCACCAGGAUUGUUUAGAUUU---GACUGU---CACCACACGGGCCAUCUACCUGAU---GUGGAGAUCAUUUUGAAU---GGGCAAUUCCCUUUGACAAGCAGUGAAUACGUUAUAAAGCUCAAA------------------------------UCCGUGUGUUUAAGCGUU---UUCUCCGGCAUGGAGUUUGCCUCCGGA---ACGAUUCGCUGGAUCCUUGGAGCCUCUUUCAUGAGAUCUUACUAUACUCAGUUUGACGGGGGAACUUAUCGCGUCGGAUUUGCAAAA
p775c64.2
CAAGCUCAUAGA---AAAUUCAACGCAGACGCAUCUGCUUCUCAUAAAGGCAUCGGUCAGUCAUUCAAUAUCACUUAUAAGUCAGGUUCCCUUGAUGGCAAUCUGAGCCAGGAUAAAGUUAUGGUGUCCUACUUGGCAGUGAAGAACCAGAUAUUCGGAGAAGCU---AUGCAUCAGUCG---GAGUUUUUUGAAGAGAUUGAAGCUGAUGGGAUCAUGGGCAUGGCUCUCGAGCCGGCUUCAUUCUUCAAGCAGCCCAGUGUGUUUGAGAACAUGGUGGAACAGAACGUUGUUGGAGCCCCGGUUUUCGCAUUCUAUCUAGCCAAAACGCCAUCGAGUGAGCGCGGCUCAAUGCUCACGUUGGGAGGAACAAACCCAGAGCUUUAUUCAGGAGAUUUUACCCAUGUGGAUGUCACUAAGCCGGGAUACUGGCAGUUCCAACUGGACAACGUUAAA---GUGAAGCAUGCUCGAGGCGUG---UGU---AGAGGUGCAAAGCAAGCCCUUGUGGACACAGGGACCACGCUGACUGUUGGUCCCAUCAGGGAGAUAGACGACCUGAACAUGAGGCUUGGCGCCAGGCGUAUUCAAUUUGCC---CCU------GGAAUGUGGUCUUUU---AACUGC---CUCGAGCUGAACUCUCUGCCCGAU---GUUGAAUUCUUCACGAAU---GGCCAGUUGACAAUGACAAAGGAUGAAUAUGUCAUGAAGGUGAAC------------------------------GGGCUUUGCAUUAGUGCC---UUCUCGGGCAGGACUUAUACGAAAGAUCAAGUUCCC---UGGGUCCUUGGAACGUCUUUCAUGAAAGCGUACUACACCAAAUUCGACCUAGAAAAUAAAAGGAUAGGAUUUGCGAAG
p775c64.20
CUAAAUCAUAAA---AAAUACAACCGCCAAAAAUCGAUAACCUAUGAGCCAGUCGGGGAAGAUUUCAGUGUCGAGUACCAGGCAGGCAACGUAUCUGGACACUUGAGUAAAGAUACCAUUACAAUAGCAGGUAUGAGAGUAGAAGACCAGAUCUUUGGAGAAGCA---UUACGUGAAUCU---GGUAUUUUUGCAAAAACUCUACCUGAUGGAAUCUUGGGGAUGGGUGUCGGUACUUUGUCUUCAUCUCGGCAACUCACAGUGUUUGAAAACAUGGUCCGACAGGGAAUGUUGCCCGCCCCAGUGUUUUCUUUCUAUAUAAGCAGGAGCAAAAGUGCUGCCGUGGGAUCAAUGCUCACUCUAGGGGGGAUAAUUCCUGAGUUAUACACGGGAAAUUUCACUUUUUUACACGUUACGGUACCGAGAUACUGGGAAUUCAUAAUGGACAGCAUAGAA---GUUGCCGGCCGUGGAACUUUU---UGC---GCCAGAGGCUGUAACACCAUUGCUGACUCAGGUACCACCCUGAUUGUUGGUCCCAUGAAGGAGGCGAAUAUGCUGAACAAGAUUCUUGGAGCAAGGCGUAUGUUC---------GGUAUGCCAGGAAUGUACUUCUUC---AACUGU---UUUCGGUUAUCGAGACUGCCUGAU---GUGGACUUUAUCCUGAAC---GGAAACUUGACUCUAACGGGUGCAGAUUAUACCGUAAAGAUUGGA------------------------------AGGGUAUGCCUGAGCGCC---UUCAGAGGUAUAUUGGAUAAUGGAGAA---AUGCCCACUUGGAUCCUGGGGUCGACGUUCAUGAAGACUUACUACACUGUGUUCGACAGAAAAAAUUUUAUAGUCGGCUUUGCCAAG
p775c64.15
CGGAAGCAUAAA---AGGUACGAUAACACGUUAUCCAGCACGUAUCAAGCUGACGGCAAGUCAUUUAGAAUCCAAUACGAUGCAGGACAGGUUCGAGGAUAUCUGGGUCAGGAUACCGUUACGGUGGCUGGUAUCACUGUGCAGAACCAAACCUUUGCCGAGGCC---ACGUUUCACUCA---GAUGACUUUGUCAAAACUGUGCCUGAUGGUAUUUUGGGCCUGGGGUUCCAAUCUAUCUCUCAGGCUGGCGAAGUACCUGUAUUUGAUAACAUGGUGAGACAGCAAGUUGUGCCAGCUCCAGUUUUCUCCGUCUAUCUAAACAGAAAUGAAUCAGGGGGUGUUGGAGGGGUGCUCACUCUCGGAGGAGCAGAUCCUGAUUACUACACUGGACAUUUUACAUAUGUAGGACUCAACAAGAGGGGCUUCUGGCAGUUUGAAAUAGACCGUAUAAUG---------GGAAAACAUAACUUU---UGU---GAAAGAGGCUGUCAAACGAUUGUUGAUACUGGCGUCCCGCUGAUAGUCGGCCCUCUAGAUGAGAUAUAUCAACUGAACGAAAAGCUUGGAGCAAAACCUGUUCUA---------GGUGCACGAGAAUUGUUUUUCUUU---GAUUGC---CCUGAGGUUGACGAACUGCCUGAU---GUGGAUUUCUUCGUGAAC---GGGCAACUUUCACUCUCAAGCAGAGAUUAUGUAGUGAAAUUGACUGAG---------AAGGGAAAC---------CCUCACUGUGUGAGCGCU---UUUUCAGGUACUCACUUUCCCUUUGGGCAAGAACCUCUUUGGAUCCUUGGAAAUGCUUUCAUCAGA---UACUACACUACCUUCGACAAAGGC---AAACGUGUAGGAUUUGCAAGG
p775c64.23
CAGACUCAUAAU---CAGUACAAUGCCUCAGCAUCUAAAACUUAUGAGGCCGUAGGUGAUCCUUUUCGUGUGAACUAUCCGUAUGGUGGAGUGAAGGGACAUCUGAGUAGAGAUACUGUAACGGUAGCUGGAAUACCGAUUAAAGACCAUGUAUUUGCAGAAGUC---CUGGAGCAGUCC---GACGUCUUUCAGGAUACCUCUGCUGAUGGGAUCUUGGGCAUGGGUUUUGCACAUUUGUCUGUGGACAGAAAACCUACAGUUUUUGACAAAAUGGUGGAACAAAACCUUGUUCCAGCCCCAGUUUUCUCAUUUUAUUUUCAGAGGGAGGAUAAAGAUGAGAGUGAAUCGGUGCUCACUCUAGGUGGAACAAACCCAGACCAUUAUACUGGCAAUUUUACCUUUGUGGAUCUCACA------------------------------AGAGUAAGA---AUGAGCGGCUUCGGAACAUUC---UGC---AAACAAGGAUGCCCGGCCAUUGUUGACUCUGGCAACACGCUUAUCAUAGGUCCCUUCACAGAGACAGGUGAUCUGAACAGAAGACUUGGAGGGAUACGUGUCUUG---------GGUAUACCUGGAAUGUAUAGAUUC---CACUGC---UCGCGACUCAACAGGAUGCCUGAC---CUGGAGUUCAUCAUUAAU---GGAACGUUGACCUUGACAAGCAAGGAAUACACCAUGGAGGUUGACGGG------------------------------ACAUGUCUUAGCGCC---AUCUUAGGCAGACGCUUUGGUUACAGAAAGCCCCGUUACUGGAUCCUCGGGACUUUCUUCAUGAGAACGUACUACACUCAGUUUGACAGG---AAU---AGAAUCGGCUUUGCAAAA
p775c64.1
CAGAGGCAUAAC---AAGUAUGACAGCGCUUACUCUAGCACGUAUGAGCCUAUCGGGAAAGCUUUCAAUAUCACCUACGAGUCGGGACAAGUGAUGGGAUACCUGAGUAAAGACAUUAUUACGAUUGCGGGUAUGACAGUGAAAGACCAGGUCUUUGCAGAGGCU---ACUCAUGAGUCA---GAUGUUUUUGCCAACAGUUUGCCGGAUGGAAUCCUGGGCUUGGGUGUCAGUACGAUUGCUGCAUCUCAACAGCCGACGGUUUUUGAAAACAUGGUGUCCCAGAAAAUGUUACCCGCCCCGGUGUUUUCCUUCUACUUAAGCCAAGAUUUCUCAAAUGAAAGCGGCUCUGUGCUCACUCUGGGAGGAACAAACCCAGAUUUUUACACUGGGAAUUUUACGUUUUUGGAAGUCAACGCUCCUGGAUUCUGGCAGUUUAGAAUGGACAGAGUAAGG---CUUGCCGGCGCGGGAACUUUA---UGC---AGGCACGGGUGUGAGGCCAUCGCUGACUCCGGCACGCCGCUUAUCGUGGGUCCCAUUGAAGAGACCAAUGUCCUGAACCAGAAGCUUGGAGCCAGGCCUAUUACA---------GUUUCACCAGGAUUG------------------------------------------------------------------------------------------------------------------------------------------------------------------------------------------------------------------------------------------------------------------------------------------
p775c64.16
------UAUCGA---AGAUACGACAAUGCCUCAUCUAACACGUAUAAGGAUAGAGGUGGGACAUUUCGUAUCGAAUAUGACUUGGGAAAGGUAGCUGGCUACUGGAGUCAAGACAGUGUCACGGUUGGAAAUUUGACGGUGAAAAAUCAAACGUUUGGGGAGGCU---AUAAUAGAACCA---CAGCUAUUUGCAGAUACGACAAAUGAUGGUAUUUUGGGCCUCGGGUUCCGCCACACGAACAUUGACGAGGAUCCUACGGUUUUUGAUAACAUGGUGAGCCAGGGAGUCGUGUCUGAUCCUGUCUUCUCGUUUUACCUGAACAGUAUUGAGUCGGGUGGUCGUGACUCAGUGCUCACGCUUGGAGGAACAAACCCUGAUUACUACACUGGGGAUUUCACCUUUGUGGAUCUUUCUGUGCCAGAUCAGUGGCAGUUUAAAAUGGACAGAGUCCAG---UUCUCCGGUGCAGCAACUGUU---UGC---CAAGAUGGAUGCCAGGGCUUGGUUGACUCUGCUACCUCACUCAUCGUCGGGCCGAUAGACGAGGUGGAUGUCAUCAUGUCAGCGCUUGGAGGCAUUCCAAUGCCA---------GGCCUACCCAGAAUGUACAUCUUC---GAUUGU---UCAAAUGUGGACAAUCUUCCCGAC---CUGGAGUUUGUUUUGAAU---GGAAAGUUGCCCUUGAAGAGCAGAGACUAUAUCAUGGAGAUGCCUAUA---------GAUGGAAAA---------ACUGUCUGUUUAAGUAGC---CUGGUAGGAAAGACAUGGGAGAAAGAGGAGACUCCUGUUUGGAUUCUAGGAAUAUUUUUCAUGAGAACUUACUACACACAAUUCGACAAAGGCAAUUCCCGCAUUGGCUUUGCAAAG
p800c68.116
GAGCACCACCGG---CAAUACAAUAACAACUCAUCGAGUACCUAUAAUAGUAAAAACAAACAUUUUACCCUCAAAUAUUAUGCUGGGGUAGUGUCUGGGAAUGUUGGUCAAGAUUGCGUUACGGUGGCAGGUUUAAAAGUGGAAAAUCAAAUGUUUGGAGAAGCU---GUAAAAUAUCUU---GAUUUGGUCGCUAACACAAGCAUUGAUGGAAUGGCAGGUUUGGGAUUCCGGAACAAGUCCCGUAGCAAAGAAUUCAAUCUGGUUGAUAAUAUGGUGAGCCAGGGGCUCUUGCAAGCUCCAGUUUUCUCCCUCUACCUUAAAAGACUAGGCACAGGUGGUCGUGAAUCUCACCUGACUCUUGGUGGAGCAAACCCUGAUUUCUUCACAGGUGAUUUUAUAUUUGCGGAUCUCUCUGUGCAUGAUAAGUGGCAAUUUAAAAUAGACAGGAUAAAA---GUGUUGAGUACUGACACUCUC---UGC---GAGUCAGAAUGCCAAGUGGAAGUUUUCUCUUAUGGCGCAAUGAUAUAUGGGCCGUAUCCAGAAGUGAAUGUCCUCAAUACAAAACUCGGAGCUACACGAAUUGAUAGACAA---GGCCCAUACGAGGUGUACACAUUU---GAGUGU---UCUGAAGUAGACAGCCUUCCUGAC---GUAGAGUUCGUUAUAAAU---GGAAAACUGUCUUUGUCGAGCAAAGAUUAUGUUGUCAAG---------AAGCAACAG---------------------AGAUGU------GGU---UCCUUAGAAAAAAAAAUGCUCCGG------------CCUUGGACCCUGGGCCAUGUGAUGAGAAGAGGAAAACUGGAACAUUUGGUAACAACAGGAAAG---------UUUGAAAAA
p807c65.27
GAAUUUCAUCGC---AAAUACAUAAACGCAGCAUCAAAAACUUAUAGACAUGUAGGAAAACUGUUCGAUAUUAAAUAUAAGAGAGGUAAAGUUCUCGGAUUCCAGAGUAAAGAUACUGUUACGGUCGCCGGUUUACCAGUGAAGAAACAGAUUUUCGGCGAGGCC---AUGCUUCAAUCU---GAGAUCUUCCUGGAGAUCGCAGCUGAUGGAAUCCUCGGAAUGGGUUUUAGCAGCCUAUCUCAAAUGGGACAACCCACAGUCUUUGACAACAUGCUGAGCCAGGGACUUGUGCAUUCUCCAGUUUUCUCAUUCUAUCUUAGCAGUAAGACACCGGGUGGAGCUGGAUCCGUGCUCACUCUAGGAGGAACCAACCCUGAUCUCUACACAGGAAAUUUCACCUUCGUUGAUGUAACUUUCGCACAGUUGUGGCAGUUCAAAUUGGACGGGGUCAAA---AUUCCUAAGGGUGAAAGUUUC---UGC---CAAAAAAGAUGCAGUGCUAUCGUGGACAGCGGCAGCGCGCUGAUCACUGGGCCGCAGGAGCAGACGGAUAAACUAAAUAAGAAACUUGGUGGCUCGCUUCACCGCUAUGUA---CCG------GGCAUGUGGGUCAUC---AACUGU---AACCGAAUAAGCGAGAUGCCAGAC---GUGGAAUUCGUAGUGAAU---GAAACAUUGACUCUGACAAGCGAGGAGUAUAUCAUAAAGAACAUCCGC---------------------------------UUUAGAAGCAAU---UUUGAAGAACUGAAGCUUGGGGAGGGGCAGUCGCCGCCCUGGGGGUUAGGGCGGGCU---CCUCAUUCGAAGGGAACACGUUUCUCAGAAAUUGAUCUGAAAACUGGCCUGCAUGCU
p807c65.38
GACCUUCAUCGC---AGAUACCUAAAUGCAGCAUCAAAAACUCAUCAACUUGUAGGGAAACUGUUCAAUAUUAAAUAUCAAAACGGUAAAGUUCUCGGAUUCCAGAGUAAAGAUACUGUUACGAUGGCUGGUUUAUCAGUAAAAAACCAGAUUUUCGGUGAGGCU---AUGCUUGAAUCU---GACAUCUUCCUAGAGACUGUAGCUGAUGGAAUCCUCGGCAUGGGUUUCAGCAGCAUUUCUACAAUAGAAGAACCCACAGUCUUUGACAACAUGCUGAGCCAGGGGCUUUUGCGAUCCCCAGUUUUUUCAUUCUAUCUGAGCAGUAAGGCACCAGAUGGAACUGGAUCCGUGCUCACUCUAGGAGGAACCAACCCUGAUCUCUACACAGGAGAUCUCACGUUUGCGGACGUCACUUUCGCAGAGUUCUGGCAGUUCAAAAUGGACGGAGUCGAA---AUACCCAGAGGUGGACGUUUC---UGC---CGAAAUGGAUGUCAUGCUCUCGUCGAUAGCGGCAGUGCGCUUAUCAUUGGGCCGAUGGGGGAGACUGAUAAACUGAACAAGAAACUUGGUGGCUUUCUUCUGCGCUAUGUA---CCG------GGCAUGUGGGUCUUC---AACUGU---AACCGCAUGAGCAAGAUGCCUGAU---GUGAAGUUCAUAGUGAAU---GGAACAUUGACUCUGACAAGCGAGGAUUAUAUCGUUAAGUCUGGC---------------------------------------AUCUCUGUG---UUCCAACGGAGGGGCCUGCCUGGCGCGUCUGAUAUCCCUGGCGUGUCUGGUAUCAAG------------------------------------------CGGGAGGGGCCUAUUGCU
p807c65.16
CAAUCUCAUCGC---AAGUACAUUAGCGCAGCAUCAAAAACUUUUAGACAUGUUGGGACUAUGUUCAACAUUACAUAUAAGACAGGUAACGUUCACGGAUACCAGAGUAAAGAUACUGUUACGGUGUCUGGUUUAUCCGUAAAAAAACAAGUUUUCGGUGAGGCU---AUGCUUCAAUCU---GACAUCUUCCUAGAGACUGUAGCUGAUGGAAUCCUCGGCAUGGGUUUCAGCAGCCUUUCCCAAAUGGAAGAACCCACAGUUUUUGACAACAUGCUGAGCCAGAGACUUGUGCGUUCUCCAGUUUUCUCUUUCUAUCUAAGCAGUAAGACAGCAGAUGGAGCUGGAUCCGUGCUCACUCUAGGAGGAACCAACCCUGGUCUAUUCACAGGAAAUCUCACCUUUGUGGCUGUCACUUUCGCACAGUUCUGGCAGUUUAAAAUAGACUGGAUCGAA---AUACCCAUGCGUGAAAGUUUC---UGC---CUGGAAGGAUGCCAUGCUAUCGUUGACAGUGGUAGUUCGCUUAUCGUUGGGCCACAGAGGGAGACGGAUAAACUGAACAGGAAACUUCGUGGC------UCGAGUUUUAAC---AAU---ACAGACAUGUGGACCUUC---AACUGU---AGCCGAGUAAGCAGGAUGUCUGAC---GUUGAGUUCAUAGUGAAU---GGAACAUUGACUCUAACAAGUGAGGAGUAUAUCAUAAAGAUCGACGAU---------------------------------UGUUUUAGCGCC---UUUUACGGCAGGAAGUUCCCUGUAGGAGCGGAUCCU---UGGGUUCUUGGAACUACUUUCAUGAGGGCUUAUUACACUGUGUUCGACAAAGGAAAUAAUAGGAUAGGGUUUGCAAAG
p807c65.17
------CAUCGC---AAAUACAUAAGCGCAGCAUCAAACACUUAUAAACAUGUAGGAGAGCUGUUUAAUAUUACAUAUAGGAAAGGUAAAGUUCUCGGGUUCCAGAGUAAAGAUACUGUAACGGUCGCCGGUUUACCAGUGAAAAACCAGAUUUUCGGCGAGGCU---GUGCUUGAAAGU---GAGGUUUUCCUAAAGAUCGUAGCUGAUGGAAUCCUCGGCAUGGGUUUCAGCAGCAUAUCUCAAAUGGAACAACCUACAAUAUUUGACAACAUGCUGAGCCAGGGAGUUGUGCAUUCUCCAGUUUUCUCAUUCUAUCUAAGCAGUAAGACACCAGAUGGAGUUGGAUCCGUGCUCACUCUAGGAGGAACCAACCCUGAUCUCUAUACAGGAAAUCUCACCUUUGCGGAUCUCACACUCGCACAGUUUUGGCAGUUCAAAAUGGACGGGGUCAAA---AUUCCAAAGGGUGAAAGUUUU---UGC---AAGGAAGGAUGCAGUGCUAUCGUCGACAGUGGCACUGCGCUGAUCUCUGGGCCGGAGGAGGAGACGGAUAGACUGAACAGGAAACUUGGUGGCUGGCUUCAUAGCUAUAUA---CAA------GGCAUGUGGGACUUC---AACUGU---AACCGAAUAAGCAAGAUGCCUGAU---GUGGAGUUCAUAGUGAAU---GGAACAUUGACGCUUACAAGCGAGGAGUAUAUCAUAAAGCUCGACAAU---------------------------------UGCGUUAGCAUC---UUUUACGGCAUGAAGUUCCCCAGAGGAACGGAUCCU---UGGAUUCUUGGAACUUCUUUCAUGAGGACUUAUUACACUGUGUUUGACAAAGGAAACCGAAGGAUCGGCUUCGCAAAG
p807c65.42
------CAUCGC---AGAUACAAAAAUGCAGCAUCGAAAACUUAUAGACAUGCAGGGAAACUUUUCAAUAUUAAAUAUAAAAAAGGUAAAGUUCUCGGAUUCCAGAGUAAAGAUACUGUUACGAUGGCUGGUUUAUCAGUAAAAAACCAGAUUUUCGGCGAGGCU---AUGCUUGAAUCU---GACAUCUUCCUAGAGACUGUAGCUGAUGGAAUCCUCGGCAUGGGUUUCAGCAGCAUUUCCCAAAUGGAAGAACCCACAGUCUUUGACAACAUGUUAGACCAAGGACUUUUGCAAUCCCCAGUUUUCUCUUUCUAUCUAAGCAGUAAAACACCAGGUGGAGCAGGAUCCGUGCUCACUCUAGGAGGGACCAACCCUGAUCUUUUCACAGGAAAUCUCACUUUUGUGGACGUCACUUUCGCAGAGAUGUGGCAGUUCAAAAUGGACGGGGUCAAA---AUUCCAAAGGGUGAAAGUUUC---UGC---AAGGAAGGAUGCAAUGCUAUCGUCGAUAGCGGCAGCGCGCUUAUCAUUGGGCCACAGGAGCAGACGGAUAAACUGAACAGGAAACUUGGUGGCUCGCUUCAUCGCUAUAUG---CCG------GGCAUGUGGGUCUUC---AAGUGU---AACCGAAUAAGCAGGAUGCCUGAC---GUGGAGUUCAUAGUGAAU---GGAACAUUGACUCUUACAAGCGAGGAGUAUGUAGUAGAGCACGAUGGU---------------------------------UGCCUUAGCAUU---UUUUACGGCAGAAAAUUUCCCAGGGGAACGGAUCCU---UGGGUUCUUGGAACUACUUUCAUGAGGACUUAUUACACCGUGUUCGACAAAGAAUUUCAUAGGAUCGGGUUUGCAAAG
p8162c67.79
CGGGAACAUCGU---AGAUACAACAACGCUUCUUCUAGUACCUAUACGAAUAAUGGCAAAGCGUUUGGUAUUAAAUAUUUCUUAGGCAAAAUAGCUGGACUGUGGAGCACAGAAACCAUCACGGUAGCGGGUUUAAAAGUGAAAAAACAACAUUUCGGAGAGGCC---GUGAUAAAUUCA---GGCAUGUUCAAAGAGGCAGACGUCGAUGGAAUUUUAGGGCUGGGUCUUCGGAAU------GAAAAUGAGACCCCCACUAUUUUCGAGAACAUGCUGAAGCAAGGUGUUGUGUCGGCUCCGAUUUUCUCUUUUUACCUGAACAAAACAAACUCA------CAUGACUCUGUGGUCACUCUUGGAGGGACGAACCCUGAUUAUUAUACAGGGGAUUUCACCUUUGUGGAUCUCACUGCGCCAGAUCAAUGGAAGUUUGACAUGGACAAAGUCCAG---CUCUCCGGAGCGGCAACCUUC---UGC---ACACCAGGAUGUGAAGCUAUGGUCGACUCGGGAUCCUCGCUAAUCUCAGGCCCAGCCCAUGACGUGGACAUUCUGAACAAGAAGCUUGGGGGUGUAAUUCUUCCU---------GGACCAAACAAAAUGUACGUCCUG---GACUGU---UCUCAACUGGACAACCUGCCUGAC---GUGGAGUUUAUACUGAAU---GGACGAUUGUCUCUAACAAGCAGAGAUUAUGUUUUAAGACUAGACGGG---------UUUGAAAAG---------CCAGUUUGUCUGAGUGGU---UUCAUGGGCAGACAAGCGACUUCAGAUUACGAGGCAGACUGGAUUCUCGGAAAUAAUUUUAUGAGAGCUUACUACACACAAUUUGACCAAGGAAACAUGCGUAUUGGCUUUGCAACA
p8162c67.103
AGGAAAUAUCGU---AGAUACAACAAUGCUUCUUCUAGUACCUAUGGGAAUAAACGCAAAGUGUUUGGUAUCGAAUAUUCCCUGGGCAAAAUAGGUGGGCUGUGGGGCACAGAAACAAUCACGGUAGCAGGUUUAAAGGUGAAAAAACAACAUUUUGGAGAGGCC---AUGAUAAAUUCG---GGCUUGUUCUAUGACGCAGACGUCGAUGGAGUUUUAGGGUUGGGAUUUCGGAAU------AAAGAUGAGGACCCCACGAUUUUCGAGAAUAUGCUGAAGCAAGGUGUUGUGUCGGCUCCGGUUUUCUCCUUUUACCUGAACAGAACAAACUCACAUACUCGGGACUCUGUGGUCACUCUUGGAGGGACAAACCCUGAUUUUUAUACGGGGGAUUUCACCUUUGUGGAUCUCACUGCGCCAAAUCAAUGGAAGUUUAAAAUGGACAAAAUUCAG---CUCUCCGGAGCGGCAACCUUC---UGC---ACACCUGGUUGUGACGCUGUAGUCGACUCGGGAUCCUCGAUAAUCUCAGGACCAGUUCGUGACGUGGACAUUCUGAACAAGAAGCUUGGAGCUGUAAUUCUUCCU---------GGAUCAAAGAAAUUGUACGCCCUG---GACUGU---UCUCAACUAGACAACCUACCUGAC---GUGGAGUUUAUACUGAAU---GGAAGAUUUUCUUUAACAAGCAAAGAUUAUGUUUUAAGACUAGACGGG---------UUUAAAAAG---------CCAGUUUGUGUGAGUGGU---UUCAUAGGCAGACGACGGACCGCAGAUUACGAGGCGGACUGGAUUCUUGGAAAUAAUUUUAUGAGGGCUUACUACACACAAUUUGACCAAGGAAACAUGCGCAUUGGCUUUGCAAAG
p8162c67.88
CAAUCCCAUCGA---AAAUACAACAGCACGUCAUCUACCUCUCAUAAAUAUGUCGGAGAGGCGAUCAAAAUAAACUACGAAUUCUUGGAUGUUACAGGAUACCUCAGUAAAGAUACAGUUACGAUGGCCGGGAUGCCAGUGAGAGGGCAGGUGUUCACAGAGGCC---AUGCAUCAAUCU---GAUGCAUUAAUAGACAUUGUGGCUGAUGGAGUCUUGGGCUUGGGUUUCAGCAAACUUUCUGUGGCAAAGGCGCCUACCAUUCUUGACAACAUGGUGAAACAAAAUCUAGUAGCGGCUCCAGUUUUCUCGUUCUAUCUAAACAGGCAAGCAACAGUUGGAAGUGAAUCGAUGCUCACUCUCGGAGGAACAAACCCAGCGUUUUAUAAAGGGGAUUUUACCUUUAUAGAUGUGAGCAGAGCCAAGUUUUGGCAGCUGGAAAUGGACAGAGUAAAA---GUUGGGGGUGCUGAAGUUUUC---UGC---AAGCAAGGAUGUGCAGUCAUUAUAGACUCUGGCAGUUCGGUUAUCACUGGUCCUAUGGAGGAGACAAAUGAACUGAACAAGAGGCUUGGAGGCUGGGAAGUACCA---------CAGAUACCAGGAAUG------------------------------------------------------------------------------------------------------------------------------------------------------------------------------------------------------------------------------------------------------------------------------------GUAAGA
p8162c67.48
CGAAAUCAUAAC---UCAUACGACCGCGAAUCAUCGAGAACCUACAAGUCAGUCGGGGAAUAUUUCAAUGUCACGUAUCAGGCAGGCGACGUAUUUGGACAUUUGGGUAAAGAUAGCGUUACGGUAGCAGGAAUUAGAAUAGAAAAUCAAACCUUUGGAGAAGUA---AUAUAUGAAGCU---GAUAUUUUUGCAACAACUCUACCUGAUGGAAUCCUAGGCUUAGGCGUGAGUACUUUGGCUUCGUCUCGGCAACCCACAGUGUUUGAAAACAUGGUCAGCAAUGGAAUGUUGCCCGCCCCAGUGUUUUCUUUCUACCUAAGCAGGAGCGAGAGUGCAGCUGUGGGAUCAAUGCUCACUCUAGGAGGGACAAUACCUGAGUUAUAUAAAGGAAAUAUCACCUUUGUACACGUUACAGUGCCAAAAUUCUGGGAAAUCAGAAUGGACAGCGUAGAA---CUCGCCGGCCGUGGAACUUUU---UGU---CAAGGUGGGUGUGACGCCAUUGUUGACUCAGGUACCACCCUGAUUGUUGGUCCCAUGAGGGACACGAAUAAACUGAACAAGAAACUUGGAGGCAGUCGUGUGUUA---------GGCAUUCCGGGACUGUACAUCUUG---AACUGU---UUUUCGGUACCCUUUCUGCCUGAU---GUAGACUUUAUCAUAAAC---GGAAAUUUGACCCUGACGAGUGCAGAAUACACCAUAAAGGUUACA---------------------------------------------------------------------------------------AAGUUUAUCCUGUCAGAAUAUCACUUAAAUCCAUUUAUUCCUGUG------------------------------------
p8162c67.82
CGAAAUCAUAAC---ACAUACAAUGGCAAAUUAUCGAGCACAUAUAAGUCAAUCGGGAAAUAUUUCAAUGCCACUUACGAAGCAGGCCACGUAUUUGGACACCUGAGGAAAGACAGCGUGACGGUAGCAGGUAUAAGAAUAGAACAUCAAAUCUUCGGAGAAGCA---AUACACGAAUCU---GAAAUAUUUGCAGCAAAUUUUCCCGAUGGAAUCUUGGGUAUGGGCAUCAGUUCUAUGGCUGCCUUAAAACAAGCCACAGUGUUUGAGAACAUGGUCAGCCAGGGAAUGUUGGCCGCUCCAGUGUUUUCUUUCUACCUUAGUAGGAGCGAAAGUGCUGCUGAGGCAUCAGUGCUCACUCUAGGCGGAACAAAUCCUGGGUUGUAUACAGGAAAUUUCACCUAUAUAGAUGUUACUGUGCCGAGAUUCUGGGAAUUCAAAAUGGACAGAGUGGAA---CUUGCCGGCCGCGGAACUUUC---UGC---AAACGUAGGUGUAACACCAUAGUUGACUCAGGGACCACCCUCAUUGUUGGACCCAUGAAGGAGACAAAUGAACUGAAUAGGAUGCUUGGAGGCAAACUAAUGUUGGGUGUU---CUA------GGAGUGUACCACUUC---AAUUGU---UCUCUGGUACCUGGACUACCUGAU---GUAGACUUUAUCGUCAAU---GGGACCUUGACACUGACAAGCAGACAAUAUACUUUACAGUUGGGCGUC------------AGCAUA---------GUGGCUUGCGAGUCCGCC---CUGAGAGGGACCCUUGUUCGAGCCCCG---CUACCGCCCUGGCCU---------------------------------------GACGGAGGGAGUCUGAGAUGUGGACUGGCUAUA
p8558c44.1
---------------------------------------------------------------------------------------------------------------------------AUUGCAGGUCUCACGGUUAACAAUCAAAGUUUCGGAGAAGCC---CUCAUAGAACCA---GAUUUGUUCAGAGGUAUGAUGAUUGAUGGGAUAUUGGGGCUGGGGCUCAGCAACAUAGAGGGGGGUGAAGAACCCUCAAUUUUUGAUAACAUAGUGCGCCAGGGACUUGUGCCAGUUCCAGUGUUCUCCAUCUAUCUUAACAGGUAUGGUUCUGGCGGUCCUGAUUCUGCGCUCACGCUUGGUGGAGCAAACCCGUAUUUUUGUGAAGAAAGAUUCACAUUUGCAGAUCUUACUGUGCCACAUCGCUGGCAGUUUGAAAUAGACAGAGUACAA---CUCUCUGGUGACGGUAUCUUC---ACG------UCUGGACGUCAGGCAGUAGUUGACUUGAGUACCUCAUUUAUUGUCGGGCCGAUGAAAGAGGUCCAUGCCCUCAAUACACAGCUUGGAGGCAAAUUGUUUCCA---------GAUCAUCCUGAACUGUAUAAGUUC---GACUGU---UCUGAAGUGGACGACCUGCCUGAU---GUAGAGUUUGUUGUGAAC---GGGAAACUGUCAUUAUCAAGCAGAGAUUAUGUUGUGAAGAUGAAGGAA---------AAAGGGAAG---------UCUGUUUGUGUCAGCGGU---AUAUUAGGAAUGAAAUCGAAGGAGAAUGAUGGACCAGACUGGGUUCUUGGAUUGAAUUUCAUGCGGGCUUACUACACACAAUUUGACAAAGGCAACCGUCGCAUCGGCUUUGCAAAA
p855c67.168
CAUUAUUAUAGA---AGAUAUAACAACGCAUCAUCCAGUACUUACCGCGCCAAUGGUAAAGAAUUCACUGCAUUAUAUGAGGACGGUGAAGUAGAAGGCUAUUGGAGUCAGGACACUUUAAAGGUGGCAGGUUUGAAAGUGAGAAACCAAUCUUUUGGAGAAGCU---GUACUAGAGCCU---AACAUGUUCAAAGAUAUGAAUAUUGAUGGGGUUUUGGGUUUGAGGCCUCGCGCCGCCUUUGAGGGCGAAGAACUCACUGUUAUGGACAACAUGGUUAGGCAAAAACUCUUACCAGCUCCGGUUUUCUCCCUCUAUCUCAACAGAUUUGAUUCAGAAGAUCGUGAUUCCGUGCUGACUCUUGGCGGCACCAACACUGAUUACUACACUGGAGAGUUCGUCGUUGCUCCUCUUACUAGGCCAAAUCGCUGGCAGUUUAAGAUAGACGGAGUCCAA---AUCGCCCACUCUGGAGUAUUC---AGU---AAGUCGGGAUGUCACGCAGAACUGGACUCGGGUACCCCACUUAUUCUCGGCCCUAUUGAAGAGGUAAAUAUUGUCCACUUACAGCUCGGCGGCAUCCCGCUCCAA---------GGAUGGCCCAGAACGUUUUUAUUC---GACUGU---GCAAAAGUAGACAGCCUUCCCGAC---CUAGAGUUUAUCGUGAGU---GGACAACUAUCGAUAUCAAGUAAAGAUUACAUUAUAAAG---------GAGUAUAAAGAUGGAGAA---------GUCUCAUGUUACAGCGCU---GUAGAAGGCAUGUUCUGGAGGAAAGAUGAAACGCCUGUCUGGGUUCUUGGAACUGCUUUCAUGAGGGCCUACUACACUCUUUUCGACGUAGGCAACAAAAGGAUUGGAUUUGCAAAG
p855c67.163
---CCCUAUAGA---CGCUUCAACAAUGCGUCAUCUAGUACUUAUCAUGCAAAUGGUAAAACAUUUGAUGCAUUCUUUGAGACCGGACACGUAGAAGGCUAUUGGAGUCAGGACAGCUUAAAGGUGGCAGAUUUGAAAGUGAGAAAGCAAUCUUUUGGAGAAGCU---GUACUAGAGCAU---AACAUGUUUAAAGACAUGAAUAUUGAUGGAGUUUUAGGUUUGAGGUCUCGCGACGAUUCUGAAGGUGAAGAACUCACUGUUAUGGACAACAUGGUUAGACAAGGACUGUUGCAGGCGCCAAUUUUUUCUCUUUUCCUUAACAGAUUUGAUUCAGGUGACCAUGACUCCGUUCUGACUCUUGGUGGAACCAACCCUGAUUGCUAUACUGGAGAAUUCAUUGUUGUGCCUCUUGUUAUGUCACAUCGCUGGCGGUUUAUUAUGGACGGAGUACAA---AUCCCCCAAGAUGAAAUCGUC---UGC---AGUUUGGGAUGUCGGGCAGAAGUUGACUCGGCUACGCCACUGAUUCUCGGGCCCAUGGAGGAUGCAGAUGUUCUGAACAUAGCGAUUGGCGGCAAACCGCACCAU---------GGGUGGCCAGGAACGUUUUUCUUC---GAAUGU---UCAGAAAUAGACGACCUGCCCGAC---AUCGGGUUUAUCGUGAAU---GGGAAACUCUCGUUGUCGAGCAAAGAUUAUGUUAUACAG---------GAGUUUACAGGUGGAGAA---------UUAAUCUGCUACAGCGCU---AUACAAGGUAUGACUUGGAGGGAGGAUGAAACGCCAGUCUGGAUUCUCGGCUCAGCCUUCAUGAGAGCUUACUACACUCUAUUCGACAAACAAAACGACCGGAUCGGAUUUGCGAAA
p855c67.164
CAUAAUUAUAAA---AGAUACAGCCAUGCAUCAUCUAGUACCUAUUUCGCAAAAAGUACAAAGUUCCUUGCGAUUUAUGACACUGCUCAGGUGGAGGGCCAUUGGAGCGUGGACAUCUUAACGGUGGCAGGUUUGGAGGUGAUAUAUCAAUCAUUUGGAGAAGCU---GAUCUAAAACAU---AAGGUGUUCGAAAAUAUGAAUAUUGAUGGGGUUUUAGGUUUGGGGCCUCGCAACAUCAGUGGGAGAAUAGAACCCACUGUAUUUGAAAACCUGGUCAGCCAGGGACUGUUGCCGGCUCCAGUGUUCUCCCUUUAUCUAAACAGGUUUAAUUCAGGUGACCGUGACUCCGUGCUGACUCUUGGUGGAACCAAUCCUGAUUGCUAUACUGGGAAGUUCGUUUUUGCGUCUCUUACAGAGUCAAAUCGCUGGCGGUUUAAAAUGGACGGAGUACAG---CUCUCCCAUGAUAGAGUCUUC---AAG---AUGGGGGAAUGUCAAGCAGAAAUUGACUCAUCUACGCCACUGAUUCAUGGUCCCAUAAAGGAAGUACACGUCCUAAACUCACUGCUUGGAGGCUCUCAUCUUAAA---------ACAUGGCCUGGCACGUAUGUGUUC---AAUUGU---UCAGAAGUAGACAGCCUUCCCGAU---GUGGAGUUUAUUGUGAAU---GGACAACUAUGUUUAUCAAGCAAAGAUUACAUUAUAAAGUUUGAAGGU------------GGGAUA---------UUGUCAUGCUACAGUGCU---AUAGAAGGGGAU---UUGAAAAACGGCCGACCUCCA---UGGAUUCUUGGCUCAUCCUUCAUGAGGGCUUACUACACGCAAUUCGACACAGGCAACAAUAGGCUCGGGUUUGCAAAG
p855c67.162
AAUCCUUAUAGA---CGCUUUAACAAUGCGUCAUCUAGCACUUACCGCGCAAACGGUAAAACAUUCGAUGCAUCCUUUGAGGCUGGUCAAGUAGAAGGCUAUUGGAGUCAGGACAACUUAAAGGUGGCAGGCUUGAUAGUAAGAAACCAAUCUUUUGCAGAAGCU---AUACUGGAACCU---AACAUGUUCAAAGACAUGAACAUUGAUGGGGUUUUGGGUUUGAGGCCUCGCGGCGAUGCUGACGGUGAAGAACUCACUGUUAUGGACAACAUGGUUAGACAGGGAUUGUUGCAGGCACCAAUGUUUUCUCUUUUCCUUAACAGAUUUAAUUUUGGUGACCGUGACUCUUUGCUGACUCUUGGUGGAACCAACCCUGAUUAUUAUACUGGAGGGUUCAUUGUUGCGCCUCUUACAAUGCCAAAUCGCUGGCGGUUUAAAAUGGACGGAGUACAA---ACCUCCCGUGAUGGAGUCGUC---AGC---AGGUGGGGAUGUGAAACAGAGGUUGACUCGGCUAGUCCACUGAUUUAUGGACCCAUGGAGGAAGUAGAUAUUCUCAACUUAAUGCUUGGAGGCAAACCGCACCAU---------GGGUGGCCGAGAACGUUUUUCUUC---GACUGU---UCUAAAGUAGACGGUCUACCCGAC---GUGGAGUUUAUCUUGAAU---GGAGAAUUAUCCUUGUCAAGCAAAGAUUACAUCAUAAAG---------GAGUAUAGAGAUGGAGAA---------UUUAUUUGCUACAGCGCU---AUAGAAGGUAUGAUUUGCAGGAGGGAUGAAACGCCAGUCUGGAUUCUCGGCUCACCCUUCAUGAGGGCUUACUACACUCUAUUCGACAAACAAACCAACCGGAUUGGAUUUGCAAAG
p855c67.174
CAUCACUAUAAA---AGAUACAACAACGAUUCAUCUUAUACUUAUCAUGCAAAAGGUAAAGAAUUUAUGGCAAUAUAUGAGACAGGAGUUGUAGAAGGCUAUUGGAGUGAGGACAUCUUCAGGGUGGCAGGUUUGAAAGUAAAAAAUCAAACUUUCGGAGAAGUC---AUACAAGAGCCU---GAUUUGUUCCAAGAUAUGAAUAUUGAUGGGAUUUUUGGUUUGGGAUUCCGCGGCGAUGCA------GAAGGACCAACUGUUUUUGAUAACAUGGUCAUCCAGGGACUUCUGCCGGCUUCAGUUUUCUCGCUUUACCUAAACAGAUUUAACAUGGGUGACCGUGACUCGGUGCUCACUCUUGGCGGAAUCAACUCUGAUUACUACACUGGAGAGUUCGUAUAUGCGCCGCUCAGAUCGCCAAAUUACUGGCAGUUUAGAAUUGAUGGAGUAAGA---AUCGCCCGUGCUGGAGUGUAC---AGC---AUGGGAGGAUGUGAAGCAAUUGUCGACUCGGGUACACCAUUCAUUUUCGGACCCAUUGAAGAAGUUGAUAUUCUGAACCUUGUGCUUGGAGGUUCUCCGCUCCAA---------GGAUGGCCCAGGAUGUUCUCCUUU---GACUGU---UCUAAACUAGAAAGCCUGCCAGAC---GUGAAGUUUAUCGUGAAU---GGAAUACUGUCACUGUCAAGUAAAGACUACGUUAUUCAGUAUAGAGAU------------AGAGAA---------UUGAUUUGCUACAGCGCU---UUUGUAGGA------UGGGAAGAAGAUGAAACGCCA---UGGAUUCUUGGCUCAGCAUUCAUGAGGGCUUACUACACUGUAUUCGACAAAGAAAACAACAGAGUUGGAUUUGCAAAA
p855c67.161
AAUCUUUGCAGA---CGCUACAACAAUGCGUCAUCUAGCACUUACCGCGCAAAUGGUAAAACAUUUGGUGCAUUCUUAGAAACCGGUCAAGUAGAAGGCUUUUGGAGUCAGGACAGGUUAACGGUGGCAGGUUUGAAAGUGAGAAACCAAUCUUUUGCAGAAGCU---GUACUAGAGCCU---AACAUGUUCAAAGAUAUGAACAUUGAUGGGGUUUUGGGUUUGAGGCCCUGCGAAGAUGCUGAAGGUGAAGAACUCACUGUUAUGGACAACAUGGUUAGACAGGGACUGUUGCAAGCGCCAAUUUUUUCUCUUUUCCUUAACAGAUUUAAUUUAGGUGAACGUGAUUCCGUGCUGACUUUUGGUGGAACCAACCCUGAUUAUUAUACUGGAGGGUUCAUUGUUGCGCCUCUUACAAUGCCAAAUCGCUGGCGGUUUAAAAUGGACGGAGUACAA---AUCUCCUAUGAUGGAGUCCUC---AGC---AGGUUUGGAUGCCAAGCAGAAGUUGACUCGGCUACGCCACUGAUUCUCGGACCCAUGGAGGAAGUAGAUAUUCUGAACAUAGUGCUUGGAGGCACACCGCACCAU---------GAGUGGCCGAGAACGUUUUUUUUC---GACUGU---CAUGAAGUAGACGGCCUGCCCGAC---GUGGAGUUUAUCGUGAAU---GGAGAAUUAUCCUUGUCAAGCAAAGAUUACAUUAUAAAG---------GAGUAUAGAUAUGGAGAA---------UUUAUUUGCUACAGUGCU---AUAGAAGGCAUGACUUGGAGGAAGGAUGAAACGCCAGUCUGGAUUCUUGGCUCACCCUUCAUGAGGGCUUACUACACUCUAUUCGACAAACAAAACGACCGGAUCGGAUUUGCAAAA
p864c38.3
GGAACCAGAAAA---GAAUACAACUAUGAAUCGUCAAGCACUUAUAAAGCGAAUGGAAAGCCAUUUGAACUUUCUUAUGGCGCGGGAAAAGUGUUAGGCUUCCGCAGUCAGGACAACGUAGCGAUUGCAGGUGCAACAGUUUACAAUCAAAUUUUUGGGGAGGCU---AUAAUAAGACCG---AAGAUGUUUGCCGGUUCUAUGAAUGAUGGGAUUUUGGGCCUUGGAUUCAGCAACAUUGACGAGGGCGAAGAAUUCAAUGUUUUUGAUAACAUGGUGAUCCAGGGACUUUUGCCUGCUCCAGUUUUCUCUUUCUACCUGAACAGAUAUGGUACUGAUGAUCCUGACUCUGUGCUCACUCUUGGUGGAACAAAUCCUGAUUAUUAUAAUGGAGAUUUCGCCUUCGCAAAUCUUACUGCGCCGGAUCGCUGGCAGUUUGAAAUUGACAGAAUACAA---CUCUCCAGUAAACACUUUGCC---------UUGCGCAAAUGUCAAGCAGUAGUUGACACAGGUAGCUCACUGAUUGUUGGACCGAGUGAUGAGGUAGAUGCUCUGAACAAAAGGCUUGGAGCCAAACCACUGCAACAA------GGCGAUCGAAAAUUGUAUACGUUC---GAUCGC---CAUGAACUGAAGAGCCUGCCCAAC---CUAGAAUUCAUCGUAAAU---GGACACCUCUCAAUGACAAGCAGAGAUUAUGCUGCUCAGUUUCCGGGA---------AUGCGGAUC---------GGCCAGUUUUACAGCGGC---AUAGUAGGGAAAGAAUUCAAGAGAGGUGAAACACCAGUUUGGUCUCUAGGAUUUAGUUUCAUGCGUACUUUCUACACUCAAUUCGACAAAGGCAACCGUCGAAUCGGCUUCGCAAAA
p947c59.272
CAUCCUUACAGA---AGAUACAAUAAUGCUUCAUCUAGUACUUAUAUCGCCAAUGGCAAGGAAUUUGGUGGUUUUUAUGAGAGUGCUGAA------GGCUAUUGGAGUCAGGACAGCUUCAGACUGGGAGAUAUGGAAUUGAAAAAUCAAUUCUUCGGAGAGGCU---AUUCUUGAAAAC---AAUGUGCUCAAACAUACAAAUAUUGAUGGGGUUUUUGGACUGAUGCCCUGCGGUGACGCCCUGGUCGAAGGGCCCACUGUUUUUGAAAACAUGCUUGGGCAGGGACUCUUGCCGGUUCCAGCUUUUUCUCUCUUCCUCAACAGAUUCAGUUCAGGUGGUCCUGAUUCCAUGCUGACUUUUGGUGGAGUAGAUCAACGUUACGCUGCCGGAAGGUUCGUUUUUGCGCGUCUUACAAUACCAAACCGCUGGCAGUUUACUCUGGACGAUAUAGAA---AUCCCUAUCGACGAAAUCAUU---AGC---GCGCGGUCAGGCCAAGCGGAACUUGACACUAGUACGCCACUUAUUCUCGGGCCCAUGGAGGACAUACGUUCGCUACACUAUUACCUUGGAGGCAAACCGCACCAA---------AAGCGGCUUGGAAGGUUUGUCUUC---GACUGU---GCAAAAGUAAAGAAGCUGCCUGAC---GUGGGGUUUAUUGUGAAU---GGACAACUUCCUUUGUCAAGCAGAGAUUAUGUCAUACAG---------GAGUAUGAAGAUGGGCAG---------CUUACUUGUUUGAGCGCU---AUACAAUGGAUUUAUAGGAGGAAAAAUCAAAUGCCUGUCUGGAUUCUUGGAACAGUCUUCAUGAGAGCCUACUACACUAUUUUCGAUAAAGGCAACCGUAGAGUUGGAUUCGCAAAG
p97c59.82
CAUAUGUAUAAA---AGAUACGAUGAUAAAAUAUCGAGAACUCAUAGCACAAACAAAAAGCAUUUUGAUGUUAUUGAUAACUCGGGUCGAGUCACUGGCUACUUCAGUCAGGAUAGCUUCACGAUUGCAGGUCUCAAAAUCAAAAAUCAAAGUUUCGGAGAAGCU---CUGUUUGAACCA---GAUUUGUUUUGGCGUACGAAGAAUGAUGGGAUAUUGGGUCUGGGGUUCAACAACGUUGAUGGGGAUGAAGAACCAUCAGUUUUUGAUAACAUGGUCAGCCAGGGACUCGUGGAAGCUCCAGUGUUCUCCAUCUAUCUUAACAGAUAUGGUUCUAGUGGUCCUGACUCUGUUUUCACCCUUGGUGGAACAAACCCUGAUUAUUUUGAAGAAGAUUUUAUAUUUGCAGACCUUACUGUGCCACAUCGCUGGCAGUUUAAAAUAGACAGAGUGCAA---CUCUCUGGUGACAGUAUCUUC---AGC---AAGUCAGGAUAUCAAGCAGUACUUGACUCGAGUUCUUCAUUUAUUGCCGGGCCGUUUGAAGAAACCCGUACCAUCAAUCUACAGCUUGGAGGCAAAUCAUUUAGA---------AGCCGUAAUGGACUG------------------------------------------------------------------------------------------------------------ACGAAACUA---------AAAGGGCAA---------GAUAUUUGUGCCAGCCGU---AUAUUAGAAAUGGGAUGGAGGAAGAAUGAUGAAGCAGACUGGGUUCUUGGAAUGAAUUUUAUGCGGGCGUACUGCACACAAUUUGACAAAGGCAACCACCGUAUCGGCUUUGCAAAA
```
