## Supplementary material for "Chloroplast acquisition without the gene transfer in kleptoplastic sea slugs, *Plakobranchus ocellatus*": Anull_mlc

```
CODONML (in paml version 4.9i, September 2018)  sequence_trimed.paml
Model: several dN/dS ratios for branches,  omega = 1.000 fixed

Codon frequency model: F3x4
Site-class models:  PositiveSelection
ns = 152  ls =  83

Codon usage in sequences
--------------------------------------------------------------------------------------------------------------------------------------
Phe TTT   2   5   2   5   5   6 | Ser TCT   1   1   1   1   1   1 | Tyr TAT   0   0   1   0   0   2 | Cys TGT   0   0   0   0   0   0
    TTC   5   3   5   3   3   3 |     TCC   3   1   2   1   1   0 |     TAC   1   3   1   3   3   0 |     TGC   0   0   0   0   0   0
Leu TTA   1   0   0   0   0   1 |     TCA   0   0   2   0   0   1 | *** TAA   0   0   0   0   0   0 | *** TGA   0   0   0   0   0   0
    TTG   0   1   0   1   1   4 |     TCG   0   1   1   1   1   0 |     TAG   0   0   0   0   0   0 | Trp TGG   1   0   0   0   0   0
--------------------------------------------------------------------------------------------------------------------------------------
Leu CTT   1   1   1   1   1   1 | Pro CCT   0   0   1   0   0   1 | His CAT   0   0   0   0   0   0 | Arg CGT   0   0   0   0   0   0
    CTC   1   1   3   1   1   0 |     CCC   2   3   2   3   3   3 |     CAC   0   0   0   0   0   0 |     CGC   0   0   0   0   0   0
    CTA   1   0   0   0   0   0 |     CCA   0   1   1   1   1   1 | Gln CAA   1   0   1   0   0   0 |     CGA   0   0   0   0   0   1
    CTG   4   6   3   6   6   1 |     CCG   1   2   1   2   2   0 |     CAG   3   2   2   2   2   2 |     CGG   0   0   0   0   0   0
--------------------------------------------------------------------------------------------------------------------------------------
Ile ATT   0   1   3   1   1   4 | Thr ACT   0   1   0   1   1   3 | Asn AAT   0   0   0   0   0   1 | Ser AGT   1   0   0   0   0   1
    ATC   6   3   3   3   3   0 |     ACC   5   2   2   2   2   1 |     AAC   5   3   2   3   3   2 |     AGC   0   2   1   2   2   1
    ATA   0   0   0   0   0   2 |     ACA   0   2   0   2   2   1 | Lys AAA   1   0   1   0   0   1 | Arg AGA   0   1   0   1   1   1
Met ATG   2   1   1   1   1   1 |     ACG   2   1   1   1   1   0 |     AAG   3   4   5   4   4   3 |     AGG   0   0   0   0   0   0
--------------------------------------------------------------------------------------------------------------------------------------
Val GTT   0   1   4   1   1   7 | Ala GCT   2   1   3   1   1   5 | Asp GAT   0   0   1   0   0   4 | Gly GGT   1   2   3   2   2   4
    GTC   4   2   2   2   2   1 |     GCC   3   5   2   5   5   3 |     GAC   5   3   3   3   3   0 |     GGC   6   4   4   4   4   4
    GTA   0   0   0   0   0   0 |     GCA   1   1   1   1   1   1 | Glu GAA   0   0   0   0   0   1 |     GGA   2   0   2   0   0   1
    GTG   4   7   4   7   7   0 |     GCG   1   1   2   1   1   1 |     GAG   1   2   2   2   2   1 |     GGG   0   2   1   2   2   0
--------------------------------------------------------------------------------------------------------------------------------------

--------------------------------------------------------------------------------------------------------------------------------------
Phe TTT   1   2   3   4   4   2 | Ser TCT   0   3   0   1   1   2 | Tyr TAT   2   1   2   0   0   0 | Cys TGT   0   0   0   0   0   0
    TTC   3   3   3   4   4   4 |     TCC   1   0   0   0   1   1 |     TAC   1   2   0   0   1   1 |     TGC   0   0   0   0   0   0
Leu TTA   0   0   1   0   3   1 |     TCA   2   0   1   1   0   0 | *** TAA   0   0   0   0   0   0 | *** TGA   0   0   0   0   0   0
    TTG   2   2   3   3   1   1 |     TCG   0   0   1   0   1   0 |     TAG   0   0   0   0   0   0 | Trp TGG   0   0   0   0   0   1
--------------------------------------------------------------------------------------------------------------------------------------
Leu CTT   1   3   2   4   2   4 | Pro CCT   1   3   1   0   1   1 | His CAT   0   0   0   0   0   0 | Arg CGT   0   0   0   0   0   0
    CTC   3   3   2   0   2   2 |     CCC   1   2   1   2   0   0 |     CAC   0   0   0   0   0   0 |     CGC   0   1   0   0   0   1
    CTA   0   0   0   0   1   1 |     CCA   6   1   2   2   2   4 | Gln CAA   5   3   2   1   2   1 |     CGA   0   0   0   1   0   0
    CTG   2   1   0   2   3   1 |     CCG   0   2   1   1   1   1 |     CAG   3   0   3   2   1   1 |     CGG   0   0   0   0   0   0
--------------------------------------------------------------------------------------------------------------------------------------
Ile ATT   4   2   1   4   1   0 | Thr ACT   2   4   0   3   4   1 | Asn AAT   1   0   5   2   2   3 | Ser AGT   0   0   1   0   0   0
    ATC   4   1   2   2   1   1 |     ACC   2   2   3   3   1   2 |     AAC   2   3   3   3   3   4 |     AGC   0   0   1   1   1   1
    ATA   1   0   1   3   0   0 |     ACA   1   4   4   1   3   2 | Lys AAA   1   0   2   2   0   1 | Arg AGA   1   0   0   0   0   0
Met ATG   1   2   2   1   1   4 |     ACG   0   0   0   1   1   1 |     AAG   0   3   0   2   0   0 |     AGG   0   1   1   0   0   0
--------------------------------------------------------------------------------------------------------------------------------------
Val GTT   2   2   5   3   3   5 | Ala GCT   0   1   2   1   1   2 | Asp GAT   2   2   4   1   6   3 | Gly GGT   5   2   2   2   4   1
    GTC   2   4   1   2   3   1 |     GCC   2   1   1   2   2   1 |     GAC   3   3   1   3   3   3 |     GGC   1   3   2   2   2   1
    GTA   0   0   1   1   0   1 |     GCA   3   0   0   1   1   3 | Glu GAA   0   1   2   0   1   1 |     GGA   4   5   3   4   5   4
    GTG   2   3   3   3   2   3 |     GCG   1   0   0   1   0   0 |     GAG   1   2   0   0   0   1 |     GGG   1   0   2   1   1   3
--------------------------------------------------------------------------------------------------------------------------------------

--------------------------------------------------------------------------------------------------------------------------------------
Phe TTT   6   4   4   2   3   6 | Ser TCT   0   1   0   1   1   1 | Tyr TAT   1   0   0   0   0   2 | Cys TGT   0   0   0   0   0   0
    TTC   1   3   4   4   6   1 |     TCC   1   1   1   1   1   2 |     TAC   0   1   1   1   1   0 |     TGC   0   0   0   0   0   0
Leu TTA   0   0   0   3   1   0 |     TCA   2   0   1   2   1   1 | *** TAA   0   0   0   0   0   0 | *** TGA   0   0   0   0   0   0
    TTG   2   1   3   2   1   2 |     TCG   1   2   1   0   0   1 |     TAG   0   0   0   0   0   0 | Trp TGG   0   0   0   0   1   0
--------------------------------------------------------------------------------------------------------------------------------------
Leu CTT   4   4   2   3   1   3 | Pro CCT   1   1   1   1   1   2 | His CAT   1   0   0   0   0   0 | Arg CGT   1   0   0   0   0   1
    CTC   2   1   3   0   3   3 |     CCC   0   0   0   0   0   0 |     CAC   0   0   0   1   1   0 |     CGC   0   0   0   0   0   0
    CTA   0   1   1   2   0   0 |     CCA   3   2   1   1   2   0 | Gln CAA   1   2   2   2   2   3 |     CGA   0   0   0   0   0   0
    CTG   1   3   3   2   2   2 |     CCG   1   1   2   2   2   1 |     CAG   3   0   1   1   1   1 |     CGG   0   0   0   0   0   0
--------------------------------------------------------------------------------------------------------------------------------------
Ile ATT   3   2   2   2   2   3 | Thr ACT   1   1   4   1   2   1 | Asn AAT   2   3   2   3   3   3 | Ser AGT   0   0   0   1   1   1
    ATC   1   0   0   2   0   2 |     ACC   0   1   0   0   1   1 |     AAC   3   4   5   2   4   3 |     AGC   1   1   1   1   2   1
    ATA   1   0   1   3   0   1 |     ACA   3   3   2   1   4   3 | Lys AAA   0   1   2   0   0   0 | Arg AGA   1   0   0   1   0   0
Met ATG   3   3   1   2   2   1 |     ACG   1   0   1   0   1   2 |     AAG   0   1   0   0   0   0 |     AGG   0   2   0   0   0   1
--------------------------------------------------------------------------------------------------------------------------------------
Val GTT   2   4   3   5   4   1 | Ala GCT   1   2   3   1   1   0 | Asp GAT   3   4   5   5   3   4 | Gly GGT   2   3   3   5   1   1
    GTC   3   0   0   0   1   0 |     GCC   0   1   1   2   1   2 |     GAC   1   2   2   0   2   0 |     GGC   1   1   0   0   3   2
    GTA   1   1   2   2   1   1 |     GCA   3   4   3   2   2   1 | Glu GAA   2   2   1   3   3   5 |     GGA   3   5   5   5   5   2
    GTG   4   2   1   1   2   4 |     GCG   0   0   0   1   0   0 |     GAG   1   1   1   1   1   0 |     GGG   4   1   1   0   0   5
--------------------------------------------------------------------------------------------------------------------------------------

--------------------------------------------------------------------------------------------------------------------------------------
Phe TTT   5   5   1   6   4   3 | Ser TCT   1   0   0   1   0   1 | Tyr TAT   1   2   1   2   0   0 | Cys TGT   0   0   0   0   0   0
    TTC   1   3   4   1   3   5 |     TCC   1   1   1   1   1   1 |     TAC   0   2   0   0   1   1 |     TGC   0   0   0   0   0   0
Leu TTA   0   0   1   1   0   0 |     TCA   2   0   0   1   1   2 | *** TAA   0   0   0   0   0   0 | *** TGA   0   0   0   0   0   0
    TTG   2   1   1   1   3   2 |     TCG   1   0   2   2   0   0 |     TAG   0   0   0   0   0   0 | Trp TGG   0   0   0   1   0   0
--------------------------------------------------------------------------------------------------------------------------------------
Leu CTT   4   3   3   4   2   5 | Pro CCT   1   0   1   0   1   1 | His CAT   0   0   0   0   0   0 | Arg CGT   1   0   1   2   0   0
    CTC   2   3   2   2   2   2 |     CCC   0   0   0   1   0   0 |     CAC   0   1   0   0   0   0 |     CGC   0   0   0   0   0   0
    CTA   1   0   0   0   1   1 |     CCA   1   3   2   1   2   3 | Gln CAA   3   2   3   2   2   2 |     CGA   0   0   0   0   0   0
    CTG   3   2   3   1   4   2 |     CCG   1   2   1   1   1   0 |     CAG   2   1   0   2   1   1 |     CGG   0   0   0   0   0   0
--------------------------------------------------------------------------------------------------------------------------------------
Ile ATT   1   1   2   2   2   2 | Thr ACT   1   2   1   1   3   1 | Asn AAT   2   2   4   2   1   3 | Ser AGT   0   2   0   1   0   1
    ATC   1   2   1   1   0   1 |     ACC   0   0   2   2   1   0 |     AAC   3   4   2   3   4   4 |     AGC   2   3   2   0   2   0
    ATA   2   3   1   3   1   0 |     ACA   2   2   3   2   2   2 | Lys AAA   0   1   0   1   1   2 | Arg AGA   0   0   1   2   0   1
Met ATG   1   2   2   1   2   2 |     ACG   2   1   0   1   2   0 |     AAG   1   0   0   0   0   2 |     AGG   0   0   1   0   0   0
--------------------------------------------------------------------------------------------------------------------------------------
Val GTT   2   3   4   2   4   4 | Ala GCT   1   1   1   1   3   3 | Asp GAT   3   2   6   2   5   4 | Gly GGT   1   4   2   1   1   3
    GTC   2   0   3   1   0   0 |     GCC   1   0   1   1   0   0 |     GAC   2   2   2   2   3   1 |     GGC   2   1   2   2   2   1
    GTA   1   0   2   0   2   2 |     GCA   3   3   1   2   2   2 | Glu GAA   3   1   1   3   2   1 |     GGA   3   3   4   2   4   6
    GTG   2   2   1   5   2   2 |     GCG   0   0   1   0   1   0 |     GAG   2   2   1   0   1   1 |     GGG   4   3   2   4   1   0
--------------------------------------------------------------------------------------------------------------------------------------

--------------------------------------------------------------------------------------------------------------------------------------
Phe TTT   3   3   6   4   1   3 | Ser TCT   1   1   0   1   0   2 | Tyr TAT   0   0   2   0   1   0 | Cys TGT   0   0   0   0   0   0
    TTC   3   3   1   3   4   3 |     TCC   1   0   1   1   1   1 |     TAC   1   1   0   1   0   1 |     TGC   0   0   0   0   0   0
Leu TTA   3   0   0   0   2   1 |     TCA   2   1   2   1   2   2 | *** TAA   0   0   0   0   0   0 | *** TGA   0   0   0   0   0   0
    TTG   2   2   3   2   2   3 |     TCG   0   1   0   1   1   0 |     TAG   0   0   0   0   0   0 | Trp TGG   0   0   0   0   0   1
--------------------------------------------------------------------------------------------------------------------------------------
Leu CTT   2   4   5   2   3   3 | Pro CCT   1   1   1   0   1   1 | His CAT   0   0   1   0   0   1 | Arg CGT   1   0   0   0   0   0
    CTC   0   2   2   2   5   2 |     CCC   0   0   0   0   0   0 |     CAC   1   0   0   0   0   1 |     CGC   0   0   1   0   0   0
    CTA   1   0   0   0   1   1 |     CCA   2   1   3   3   1   1 | Gln CAA   1   3   2   3   2   0 |     CGA   1   0   0   0   1   0
    CTG   3   4   1   3   1   2 |     CCG   1   2   1   1   3   2 |     CAG   1   1   2   0   2   1 |     CGG   0   0   0   0   0   0
--------------------------------------------------------------------------------------------------------------------------------------
Ile ATT   3   3   3   1   3   4 | Thr ACT   1   2   2   2   2   1 | Asn AAT   2   2   1   2   1   0 | Ser AGT   0   0   1   0   2   0
    ATC   2   1   1   1   1   0 |     ACC   1   1   0   0   2   1 |     AAC   3   4   3   4   3   3 |     AGC   3   1   0   2   1   2
    ATA   0   0   4   0   2   0 |     ACA   2   3   2   3   1   3 | Lys AAA   0   1   0   1   0   0 | Arg AGA   0   0   0   0   0   0
Met ATG   2   3   1   3   1   3 |     ACG   0   0   1   0   0   0 |     AAG   0   0   0   1   0   1 |     AGG   0   1   2   1   0   0
--------------------------------------------------------------------------------------------------------------------------------------
Val GTT   4   3   2   3   2   1 | Ala GCT   2   2   1   1   1   1 | Asp GAT   4   5   3   4   3   4 | Gly GGT   4   3   3   4   2   2
    GTC   0   0   2   2   1   1 |     GCC   1   2   1   1   1   1 |     GAC   1   1   1   2   5   2 |     GGC   0   1   1   1   3   1
    GTA   4   2   1   3   3   3 |     GCA   4   2   2   2   2   1 | Glu GAA   2   2   2   3   3   5 |     GGA   5   5   2   4   4   5
    GTG   1   2   3   3   0   2 |     GCG   0   0   1   0   0   1 |     GAG   1   0   0   0   0   2 |     GGG   0   1   3   1   0   1
--------------------------------------------------------------------------------------------------------------------------------------

--------------------------------------------------------------------------------------------------------------------------------------
Phe TTT   3   4   1   4   4   4 | Ser TCT   1   0   1   1   2   1 | Tyr TAT   1   2   0   0   1   0 | Cys TGT   0   1   0   0   0   0
    TTC   3   3   4   2   2   1 |     TCC   1   1   0   1   0   1 |     TAC   0   0   1   1   0   2 |     TGC   0   0   0   0   0   0
Leu TTA   0   0   1   1   0   0 |     TCA   1   0   1   1   3   2 | *** TAA   0   0   0   0   0   0 | *** TGA   0   0   0   0   0   0
    TTG   4   1   2   2   1   1 |     TCG   0   1   1   1   0   2 |     TAG   0   0   0   0   0   0 | Trp TGG   0   0   0   0   1   0
--------------------------------------------------------------------------------------------------------------------------------------
Leu CTT   5   3   5   4   5   3 | Pro CCT   1   1   0   1   1   1 | His CAT   0   0   0   0   0   0 | Arg CGT   0   1   0   0   0   1
    CTC   2   2   2   2   2   3 |     CCC   1   0   0   0   0   0 |     CAC   1   0   0   0   0   0 |     CGC   0   0   0   0   0   0
    CTA   1   1   0   0   0   1 |     CCA   2   3   2   2   1   2 | Gln CAA   2   3   2   2   2   2 |     CGA   0   0   0   0   0   0
    CTG   2   1   3   2   2   2 |     CCG   1   1   2   1   2   1 |     CAG   1   0   1   1   1   1 |     CGG   2   0   0   0   0   0
--------------------------------------------------------------------------------------------------------------------------------------
Ile ATT   2   2   2   2   3   3 | Thr ACT   3   1   2   2   2   1 | Asn AAT   2   5   2   2   1   3 | Ser AGT   0   0   0   0   0   1
    ATC   0   0   1   0   0   0 |     ACC   1   1   1   0   1   2 |     AAC   3   2   4   5   5   3 |     AGC   1   2   1   2   2   1
    ATA   1   2   0   0   1   1 |     ACA   2   3   3   2   2   1 | Lys AAA   0   1   2   2   1   1 | Arg AGA   0   0   0   0   0   1
Met ATG   1   4   4   5   4   4 |     ACG   0   0   0   1   0   0 |     AAG   2   0   0   0   0   1 |     AGG   0   0   1   1   0   1
--------------------------------------------------------------------------------------------------------------------------------------
Val GTT   2   4   4   2   3   3 | Ala GCT   1   2   2   1   1   1 | Asp GAT   4   4   4   3   2   6 | Gly GGT   6   2   3   4   1   2
    GTC   1   3   0   2   0   0 |     GCC   0   2   2   1   1   1 |     GAC   1   2   1   1   5   1 |     GGC   1   1   1   1   1   0
    GTA   3   1   1   0   4   4 |     GCA   3   0   2   2   2   1 | Glu GAA   1   1   2   3   4   1 |     GGA   4   4   5   6   3   5
    GTG   1   1   2   4   1   0 |     GCG   0   0   0   0   0   0 |     GAG   2   2   1   0   0   2 |     GGG   0   2   1   0   3   1
--------------------------------------------------------------------------------------------------------------------------------------

--------------------------------------------------------------------------------------------------------------------------------------
Phe TTT   2   3   3   4   5   4 | Ser TCT   1   1   1   2   0   0 | Tyr TAT   0   0   0   0   3   0 | Cys TGT   0   0   0   0   0   0
    TTC   5   5   4   3   1   4 |     TCC   2   0   1   1   1   1 |     TAC   1   1   1   1   0   1 |     TGC   0   0   0   0   0   0
Leu TTA   1   0   0   1   0   1 |     TCA   1   3   2   0   2   2 | *** TAA   0   0   0   0   0   0 | *** TGA   0   0   0   0   0   0
    TTG   1   0   1   0   2   2 |     TCG   1   0   1   1   1   1 |     TAG   0   0   0   0   0   0 | Trp TGG   1   0   0   0   0   0
--------------------------------------------------------------------------------------------------------------------------------------
Leu CTT   4   5   3   1   6   3 | Pro CCT   1   2   1   1   0   1 | His CAT   1   0   0   0   2   0 | Arg CGT   0   0   1   0   0   0
    CTC   2   1   3   2   2   4 |     CCC   0   0   0   0   1   1 |     CAC   1   1   0   0   0   0 |     CGC   0   0   0   0   0   0
    CTA   1   1   1   1   0   0 |     CCA   1   0   2   4   1   2 | Gln CAA   1   2   3   3   2   2 |     CGA   0   0   0   0   0   0
    CTG   2   3   0   4   0   1 |     CCG   2   3   0   1   2   1 |     CAG   2   1   0   1   2   1 |     CGG   0   0   0   0   0   0
--------------------------------------------------------------------------------------------------------------------------------------
Ile ATT   3   1   5   3   2   1 | Thr ACT   1   3   1   1   3   3 | Asn AAT   1   2   3   1   1   1 | Ser AGT   0   0   1   0   0   0
    ATC   0   0   0   1   2   3 |     ACC   1   1   1   1   1   0 |     AAC   3   3   2   5   3   4 |     AGC   2   0   2   1   1   1
    ATA   2   0   2   0   1   1 |     ACA   3   3   3   2   4   3 | Lys AAA   0   1   1   0   1   1 | Arg AGA   0   1   0   0   0   0
Met ATG   3   1   5   3   1   2 |     ACG   0   0   1   0   1   0 |     AAG   0   2   1   1   0   1 |     AGG   0   1   1   1   1   0
--------------------------------------------------------------------------------------------------------------------------------------
Val GTT   2   4   2   5   2   2 | Ala GCT   1   2   2   2   1   1 | Asp GAT   3   4   6   3   3   5 | Gly GGT   3   3   2   2   1   3
    GTC   0   2   0   0   2   2 |     GCC   1   0   0   1   1   1 |     GAC   2   2   2   1   1   2 |     GGC   1   1   1   1   1   2
    GTA   1   1   2   2   1   1 |     GCA   2   4   1   1   1   2 | Glu GAA   4   1   1   3   2   2 |     GGA   4   3   4   5   3   4
    GTG   3   2   0   3   3   1 |     GCG   0   1   1   0   0   0 |     GAG   1   0   1   2   1   1 |     GGG   2   2   1   1   5   1
--------------------------------------------------------------------------------------------------------------------------------------

--------------------------------------------------------------------------------------------------------------------------------------
Phe TTT   5   4   2   2   5   2 | Ser TCT   0   1   2   1   0   0 | Tyr TAT   1   2   2   1   1   0 | Cys TGT   0   1   0   0   0   0
    TTC   3   2   3   4   5   6 |     TCC   2   1   1   0   1   1 |     TAC   1   0   1   0   1   1 |     TGC   0   0   0   0   0   0
Leu TTA   0   0   1   0   0   0 |     TCA   2   2   1   2   1   2 | *** TAA   0   0   0   0   0   0 | *** TGA   0   0   0   0   0   0
    TTG   1   3   2   3   2   3 |     TCG   1   0   0   0   0   1 |     TAG   0   0   0   0   0   0 | Trp TGG   0   0   0   0   0   0
--------------------------------------------------------------------------------------------------------------------------------------
Leu CTT   4   3   4   4   4   5 | Pro CCT   0   2   0   1   1   0 | His CAT   0   0   0   1   0   0 | Arg CGT   0   1   0   0   0   0
    CTC   1   3   1   2   2   3 |     CCC   0   0   0   0   1   1 |     CAC   1   0   0   0   0   0 |     CGC   0   0   0   0   0   1
    CTA   1   0   2   1   2   1 |     CCA   5   1   4   2   2   3 | Gln CAA   2   3   1   2   2   0 |     CGA   0   1   0   1   1   0
    CTG   3   1   2   1   2   1 |     CCG   0   0   1   2   1   2 |     CAG   0   2   2   0   1   1 |     CGG   0   0   0   1   0   0
--------------------------------------------------------------------------------------------------------------------------------------
Ile ATT   1   1   2   1   2   1 | Thr ACT   1   1   1   3   4   3 | Asn AAT   1   3   3   1   2   2 | Ser AGT   2   0   1   1   1   2
    ATC   3   2   0   1   1   0 |     ACC   1   1   2   2   1   2 |     AAC   2   2   3   4   5   5 |     AGC   1   2   1   0   0   0
    ATA   1   2   2   1   1   1 |     ACA   2   3   2   2   1   2 | Lys AAA   0   0   1   0   0   1 | Arg AGA   0   1   0   0   1   0
Met ATG   2   1   3   1   1   0 |     ACG   1   2   1   1   2   0 |     AAG   1   0   0   1   1   1 |     AGG   1   1   0   0   0   1
--------------------------------------------------------------------------------------------------------------------------------------
Val GTT   3   1   4   4   2   3 | Ala GCT   2   0   2   1   0   0 | Asp GAT   5   2   2   4   4   4 | Gly GGT   2   1   2   3   4   1
    GTC   1   0   0   2   1   1 |     GCC   0   2   0   0   0   1 |     GAC   2   1   1   2   1   1 |     GGC   3   2   2   0   0   2
    GTA   3   1   1   2   1   3 |     GCA   1   2   1   2   3   2 | Glu GAA   0   3   2   3   1   2 |     GGA   4   3   5   4   3   4
    GTG   1   5   4   2   1   2 |     GCG   1   0   1   1   1   0 |     GAG   1   1   1   1   1   1 |     GGG   1   4   1   2   2   1
--------------------------------------------------------------------------------------------------------------------------------------

--------------------------------------------------------------------------------------------------------------------------------------
Phe TTT   5   1   1   4   3   3 | Ser TCT   1   0   1   1   1   1 | Tyr TAT   1   1   2   1   1   1 | Cys TGT   0   0   0   0   0   0
    TTC   2   3   5   3   2   5 |     TCC   1   1   0   1   1   1 |     TAC   1   1   1   1   2   0 |     TGC   0   0   0   0   0   0
Leu TTA   0   0   0   2   2   1 |     TCA   1   0   2   0   1   1 | *** TAA   0   0   0   0   0   0 | *** TGA   0   0   0   0   0   0
    TTG   2   2   1   2   3   0 |     TCG   1   2   1   1   1   1 |     TAG   0   0   0   0   0   0 | Trp TGG   0   0   0   0   0   0
--------------------------------------------------------------------------------------------------------------------------------------
Leu CTT   3   4   4   4   1   3 | Pro CCT   0   1   1   1   0   1 | His CAT   0   0   0   0   0   0 | Arg CGT   1   1   0   0   0   0
    CTC   3   2   4   2   2   1 |     CCC   0   0   0   0   1   0 |     CAC   0   0   0   0   0   0 |     CGC   0   0   0   0   0   0
    CTA   0   0   0   0   0   0 |     CCA   2   2   2   3   1   4 | Gln CAA   2   3   2   1   2   2 |     CGA   0   0   0   0   0   1
    CTG   1   3   4   1   2   3 |     CCG   1   1   2   1   2   0 |     CAG   3   0   1   2   1   1 |     CGG   0   0   0   0   0   0
--------------------------------------------------------------------------------------------------------------------------------------
Ile ATT   2   2   1   3   1   3 | Thr ACT   2   1   3   3   3   1 | Asn AAT   2   4   3   2   2   2 | Ser AGT   1   0   1   1   1   0
    ATC   1   1   1   0   1   1 |     ACC   1   0   1   0   0   1 |     AAC   3   2   4   3   2   2 |     AGC   0   2   1   2   1   0
    ATA   1   2   0   1   2   0 |     ACA   5   3   1   2   2   2 | Lys AAA   0   0   0   1   0   1 | Arg AGA   2   1   1   0   0   0
Met ATG   1   2   1   1   2   5 |     ACG   2   0   1   1   2   0 |     AAG   0   0   1   1   0   0 |     AGG   1   1   0   0   1   0
--------------------------------------------------------------------------------------------------------------------------------------
Val GTT   1   5   4   2   5   6 | Ala GCT   1   1   2   1   0   2 | Asp GAT   3   7   4   3   5   3 | Gly GGT   2   2   1   2   3   4
    GTC   2   2   2   2   1   0 |     GCC   2   2   1   1   0   1 |     GAC   1   1   1   2   1   2 |     GGC   1   2   2   2   1   2
    GTA   1   1   3   1   2   1 |     GCA   1   1   1   2   2   3 | Glu GAA   3   1   0   0   1   3 |     GGA   3   4   6   3   3   4
    GTG   3   1   1   3   2   2 |     GCG   0   1   0   0   0   0 |     GAG   1   1   1   4   4   1 |     GGG   3   2   0   3   4   1
--------------------------------------------------------------------------------------------------------------------------------------

--------------------------------------------------------------------------------------------------------------------------------------
Phe TTT   2   2   2   3   3   5 | Ser TCT   2   1   0   1   0   1 | Tyr TAT   0   1   0   0   1   1 | Cys TGT   0   0   0   0   0   0
    TTC   5   4   6   3   5   2 |     TCC   1   1   1   1   1   0 |     TAC   1   1   1   1   0   0 |     TGC   0   0   0   0   0   0
Leu TTA   1   0   1   1   1   0 |     TCA   1   4   1   1   1   2 | *** TAA   0   0   0   0   0   0 | *** TGA   0   0   0   0   0   0
    TTG   1   2   3   2   3   3 |     TCG   1   0   1   1   0   0 |     TAG   0   0   0   0   0   0 | Trp TGG   1   0   0   0   0   0
--------------------------------------------------------------------------------------------------------------------------------------
Leu CTT   4   4   3   3   3   5 | Pro CCT   1   0   0   1   1   3 | His CAT   1   1   0   1   0   1 | Arg CGT   0   0   1   0   0   0
    CTC   1   3   2   2   3   1 |     CCC   0   0   0   0   0   1 |     CAC   1   0   0   1   0   0 |     CGC   0   0   0   0   0   0
    CTA   0   0   1   0   0   1 |     CCA   1   1   4   1   3   1 | Gln CAA   1   2   2   1   2   0 |     CGA   0   0   0   0   1   0
    CTG   4   1   1   4   2   2 |     CCG   2   2   0   2   2   0 |     CAG   1   0   1   2   2   1 |     CGG   0   0   0   0   0   0
--------------------------------------------------------------------------------------------------------------------------------------
Ile ATT   3   2   3   4   1   3 | Thr ACT   2   0   2   2   3   2 | Asn AAT   1   2   2   2   1   1 | Ser AGT   0   1   0   1   1   2
    ATC   1   1   0   0   1   1 |     ACC   1   1   1   1   2   3 |     AAC   1   4   4   1   3   2 |     AGC   2   0   1   2   1   1
    ATA   0   1   0   0   0   1 |     ACA   5   1   2   3   1   4 | Lys AAA   0   1   0   0   0   2 | Arg AGA   1   2   0   1   0   2
Met ATG   2   2   3   1   0   1 |     ACG   0   0   1   1   1   0 |     AAG   1   0   1   0   1   0 |     AGG   0   1   0   1   1   0
--------------------------------------------------------------------------------------------------------------------------------------
Val GTT   3   6   3   2   3   3 | Ala GCT   1   2   2   1   2   3 | Asp GAT   3   3   5   4   4   3 | Gly GGT   3   4   1   2   4   1
    GTC   0   1   0   0   2   0 |     GCC   1   2   1   1   0   2 |     GAC   2   1   2   2   2   3 |     GGC   1   1   1   1   1   3
    GTA   1   2   2   1   1   0 |     GCA   2   1   3   3   3   0 | Glu GAA   4   3   3   3   1   1 |     GGA   4   5   5   5   3   4
    GTG   3   2   2   4   2   2 |     GCG   0   0   1   0   2   1 |     GAG   1   1   0   1   0   0 |     GGG   1   0   1   1   2   2
--------------------------------------------------------------------------------------------------------------------------------------

--------------------------------------------------------------------------------------------------------------------------------------
Phe TTT   6   5   3   6   4   2 | Ser TCT   1   1   1   1   1   1 | Tyr TAT   2   2   0   2   1   1 | Cys TGT   0   0   0   0   0   0
    TTC   2   1   5   1   2   2 |     TCC   1   1   1   1   0   0 |     TAC   0   0   1   0   0   0 |     TGC   0   0   0   0   0   0
Leu TTA   1   0   0   0   3   1 |     TCA   2   2   1   2   1   1 | *** TAA   0   0   0   0   0   0 | *** TGA   0   0   0   0   0   0
    TTG   2   1   3   2   1   2 |     TCG   1   1   1   1   0   2 |     TAG   0   0   0   0   0   0 | Trp TGG   0   0   0   1   0   0
--------------------------------------------------------------------------------------------------------------------------------------
Leu CTT   2   5   3   4   1   2 | Pro CCT   1   1   1   1   3   1 | His CAT   2   0   0   0   0   0 | Arg CGT   0   1   0   2   0   0
    CTC   2   4   5   2   1   2 |     CCC   0   0   0   0   2   0 |     CAC   0   0   0   0   0   0 |     CGC   0   0   1   0   0   0
    CTA   0   0   1   0   2   2 |     CCA   1   3   3   1   0   4 | Gln CAA   2   3   1   4   1   1 |     CGA   0   0   0   0   0   0
    CTG   3   0   1   1   2   1 |     CCG   1   0   2   1   0   0 |     CAG   2   2   1   2   0   1 |     CGG   0   0   0   0   1   0
--------------------------------------------------------------------------------------------------------------------------------------
Ile ATT   1   1   1   0   4   3 | Thr ACT   1   1   3   1   2   1 | Asn AAT   2   2   2   2   3   3 | Ser AGT   1   0   2   1   0   1
    ATC   1   0   1   2   1   1 |     ACC   1   1   2   2   2   1 |     AAC   3   3   5   3   3   4 |     AGC   1   1   0   1   1   1
    ATA   1   1   1   3   0   2 |     ACA   3   2   2   1   4   3 | Lys AAA   0   1   0   0   0   1 | Arg AGA   0   2   0   0   0   0
Met ATG   1   3   0   1   4   2 |     ACG   2   3   0   1   1   1 |     AAG   0   0   1   1   3   2 |     AGG   1   0   1   0   0   1
--------------------------------------------------------------------------------------------------------------------------------------
Val GTT   2   3   3   4   2   2 | Ala GCT   1   0   0   1   1   1 | Asp GAT   4   3   4   3   1   3 | Gly GGT   1   1   1   1   3   2
    GTC   2   0   1   2   1   2 |     GCC   1   2   1   1   3   1 |     GAC   1   1   1   2   2   3 |     GGC   1   2   2   1   2   3
    GTA   2   1   3   1   1   2 |     GCA   1   1   2   2   0   2 | Glu GAA   2   2   2   2   3   1 |     GGA   3   3   4   2   3   4
    GTG   3   4   1   2   4   2 |     GCG   0   1   0   0   0   2 |     GAG   2   1   1   0   1   0 |     GGG   4   4   1   5   2   0
--------------------------------------------------------------------------------------------------------------------------------------

--------------------------------------------------------------------------------------------------------------------------------------
Phe TTT   3   2   3   5   1   1 | Ser TCT   1   1   1   1   1   1 | Tyr TAT   1   0   0   1   0   0 | Cys TGT   0   0   1   0   0   0
    TTC   4   3   3   3   5   4 |     TCC   0   1   1   1   1   0 |     TAC   0   1   1   0   1   1 |     TGC   0   0   0   0   0   0
Leu TTA   1   0   0   0   0   1 |     TCA   1   2   0   0   2   1 | *** TAA   0   0   0   0   0   0 | *** TGA   0   0   0   0   0   0
    TTG   3   3   2   2   2   3 |     TCG   1   1   1   1   0   1 |     TAG   0   0   0   0   0   0 | Trp TGG   0   0   0   0   0   0
--------------------------------------------------------------------------------------------------------------------------------------
Leu CTT   4   2   3   3   5   4 | Pro CCT   2   1   0   0   1   3 | His CAT   0   1   1   1   1   2 | Arg CGT   0   0   0   0   0   0
    CTC   2   4   1   2   2   2 |     CCC   0   1   1   0   0   1 |     CAC   0   1   0   1   0   0 |     CGC   0   0   0   0   0   0
    CTA   2   0   0   0   4   1 |     CCA   3   0   3   2   2   2 | Gln CAA   0   2   2   3   1   1 |     CGA   0   0   0   0   0   1
    CTG   1   2   3   1   1   2 |     CCG   1   2   1   2   1   0 |     CAG   1   2   1   1   2   2 |     CGG   1   0   0   0   0   0
--------------------------------------------------------------------------------------------------------------------------------------
Ile ATT   1   2   3   3   2   3 | Thr ACT   1   3   1   1   1   1 | Asn AAT   1   2   1   1   1   1 | Ser AGT   2   0   0   1   1   0
    ATC   1   2   0   3   1   1 |     ACC   1   1   1   1   2   0 |     AAC   5   3   5   4   6   3 |     AGC   1   1   1   1   0   0
    ATA   0   1   1   1   1   0 |     ACA   2   3   3   3   2   1 | Lys AAA   0   0   1   1   3   1 | Arg AGA   0   0   0   0   0   1
Met ATG   1   2   3   2   3   4 |     ACG   3   0   0   2   1   5 |     AAG   1   1   0   0   0   1 |     AGG   1   0   0   0   0   1
--------------------------------------------------------------------------------------------------------------------------------------
Val GTT   1   4   4   4   2   3 | Ala GCT   2   0   4   3   2   1 | Asp GAT   4   6   6   3   4   4 | Gly GGT   1   1   2   2   3   3
    GTC   5   1   2   1   0   1 |     GCC   1   0   1   1   1   1 |     GAC   3   3   1   1   2   2 |     GGC   0   3   2   2   0   0
    GTA   0   1   0   0   1   1 |     GCA   1   1   1   0   0   1 | Glu GAA   3   1   1   2   2   3 |     GGA   4   4   5   1   2   3
    GTG   1   2   2   3   3   1 |     GCG   1   1   1   0   1   0 |     GAG   0   0   1   2   0   0 |     GGG   3   2   1   4   3   2
--------------------------------------------------------------------------------------------------------------------------------------

--------------------------------------------------------------------------------------------------------------------------------------
Phe TTT   3   3   2   5   5   3 | Ser TCT   1   0   0   0   0   0 | Tyr TAT   1   1   1   1   1   0 | Cys TGT   0   0   0   0   0   1
    TTC   4   3   4   2   2   6 |     TCC   0   0   2   1   1   1 |     TAC   0   0   0   0   0   0 |     TGC   0   0   0   0   0   0
Leu TTA   1   2   1   1   2   2 |     TCA   1   1   1   2   2   1 | *** TAA   0   0   0   0   0   0 | *** TGA   0   0   0   0   0   0
    TTG   2   3   2   1   1   0 |     TCG   0   2   3   1   0   0 |     TAG   0   0   0   0   0   0 | Trp TGG   1   0   0   0   0   0
--------------------------------------------------------------------------------------------------------------------------------------
Leu CTT   3   3   3   4   4   3 | Pro CCT   2   3   2   1   1   1 | His CAT   1   1   0   0   0   0 | Arg CGT   0   0   0   0   0   0
    CTC   2   2   1   2   2   3 |     CCC   1   1   0   0   0   0 |     CAC   1   1   0   0   0   0 |     CGC   0   0   0   0   0   0
    CTA   3   0   0   0   0   1 |     CCA   1   2   1   3   3   4 | Gln CAA   2   2   1   0   0   4 |     CGA   1   0   0   0   0   0
    CTG   1   2   3   1   1   1 |     CCG   1   0   1   0   0   0 |     CAG   3   2   1   1   1   1 |     CGG   0   1   0   0   0   0
--------------------------------------------------------------------------------------------------------------------------------------
Ile ATT   2   3   5   0   0   1 | Thr ACT   1   1   3   0   0   4 | Asn AAT   0   1   1   5   5   2 | Ser AGT   0   0   0   0   0   0
    ATC   1   1   0   2   2   1 |     ACC   0   0   1   1   1   1 |     AAC   3   3   5   1   1   3 |     AGC   0   0   0   0   0   1
    ATA   0   0   1   1   1   0 |     ACA   1   1   0   7   7   2 | Lys AAA   1   2   0   2   3   2 | Arg AGA   1   0   0   0   0   1
Met ATG   4   4   1   3   3   4 |     ACG   6   5   1   0   0   0 |     AAG   0   0   2   1   1   2 |     AGG   0   1   0   1   1   0
--------------------------------------------------------------------------------------------------------------------------------------
Val GTT   3   4   1   1   1   3 | Ala GCT   1   1   3   1   1   2 | Asp GAT   3   4   4   4   4   3 | Gly GGT   2   2   2   0   0   1
    GTC   0   0   3   3   3   2 |     GCC   1   1   0   1   1   0 |     GAC   3   2   4   2   2   2 |     GGC   0   1   0   4   4   2
    GTA   1   1   2   1   1   3 |     GCA   1   1   0   0   0   1 | Glu GAA   3   2   2   3   2   0 |     GGA   5   3   4   5   5   3
    GTG   1   1   3   4   4   1 |     GCG   1   0   1   2   2   1 |     GAG   1   1   2   2   2   1 |     GGG   1   2   3   0   0   2
--------------------------------------------------------------------------------------------------------------------------------------

--------------------------------------------------------------------------------------------------------------------------------------
Phe TTT   2   3   2   2   2   4 | Ser TCT   0   4   4   4   4   1 | Tyr TAT   0   0   0   0   0   0 | Cys TGT   1   1   0   0   0   0
    TTC   6   4   4   4   4   3 |     TCC   1   1   1   1   1   1 |     TAC   1   1   1   1   1   1 |     TGC   0   0   0   0   0   0
Leu TTA   1   0   0   0   0   0 |     TCA   1   1   1   1   1   0 | *** TAA   0   0   0   0   0   0 | *** TGA   0   0   0   0   0   0
    TTG   1   2   1   1   1   2 |     TCG   0   0   0   0   0   1 |     TAG   0   0   0   0   0   0 | Trp TGG   0   0   0   0   0   0
--------------------------------------------------------------------------------------------------------------------------------------
Leu CTT   1   3   3   3   3   2 | Pro CCT   1   1   0   0   0   0 | His CAT   0   0   0   0   0   1 | Arg CGT   0   0   0   0   0   1
    CTC   4   0   0   0   0   3 |     CCC   1   0   0   0   0   1 |     CAC   1   0   1   1   1   0 |     CGC   0   0   0   0   0   0
    CTA   2   0   0   0   0   0 |     CCA   3   1   1   1   3   2 | Gln CAA   1   0   1   1   1   2 |     CGA   0   0   0   0   0   0
    CTG   1   3   4   4   4   2 |     CCG   0   3   4   4   2   2 |     CAG   2   2   1   1   1   1 |     CGG   0   0   0   0   0   0
--------------------------------------------------------------------------------------------------------------------------------------
Ile ATT   2   2   3   4   2   3 | Thr ACT   3   1   1   1   1   1 | Asn AAT   4   1   2   1   1   1 | Ser AGT   0   0   0   0   1   0
    ATC   1   2   2   2   2   0 |     ACC   1   1   1   0   1   1 |     AAC   2   3   2   2   2   5 |     AGC   2   1   1   1   1   1
    ATA   1   2   1   1   2   1 |     ACA   3   2   3   3   3   2 | Lys AAA   3   0   0   0   0   1 | Arg AGA   1   1   1   1   1   0
Met ATG   3   2   2   2   2   1 |     ACG   0   1   1   1   1   1 |     AAG   2   0   1   1   1   1 |     AGG   0   0   0   0   0   0
--------------------------------------------------------------------------------------------------------------------------------------
Val GTT   2   3   3   4   3   2 | Ala GCT   2   2   2   2   1   3 | Asp GAT   2   3   4   3   3   6 | Gly GGT   1   1   1   1   1   2
    GTC   1   1   1   1   1   2 |     GCC   0   0   0   1   0   2 |     GAC   1   3   2   3   3   1 |     GGC   2   3   3   3   4   2
    GTA   1   1   1   1   0   1 |     GCA   1   1   0   0   1   2 | Glu GAA   2   4   2   3   3   1 |     GGA   4   5   6   6   5   5
    GTG   2   4   4   3   4   3 |     GCG   1   0   0   0   1   0 |     GAG   1   2   3   2   1   1 |     GGG   1   1   1   1   2   1
--------------------------------------------------------------------------------------------------------------------------------------

--------------------------------------------------------------------------------------------------------------------------------------
Phe TTT   1   5   2   5   3   2 | Ser TCT   1   1   1   2   2   1 | Tyr TAT   0   1   1   1   1   0 | Cys TGT   0   0   0   0   0   0
    TTC   3   1   4   3   2   3 |     TCC   0   0   1   0   1   1 |     TAC   3   0   0   1   1   1 |     TGC   0   0   0   0   0   0
Leu TTA   3   2   1   0   2   0 |     TCA   1   1   1   0   0   0 | *** TAA   0   0   0   0   0   0 | *** TGA   0   0   0   0   0   0
    TTG   1   3   2   1   2   3 |     TCG   1   0   0   0   1   0 |     TAG   0   0   0   0   0   0 | Trp TGG   0   0   0   0   0   0
--------------------------------------------------------------------------------------------------------------------------------------
Leu CTT   3   2   1   3   1   2 | Pro CCT   0   0   0   1   1   1 | His CAT   1   0   0   0   0   2 | Arg CGT   0   0   0   0   0   0
    CTC   4   1   4   2   6   4 |     CCC   2   2   3   0   0   0 |     CAC   0   0   0   1   2   1 |     CGC   1   0   0   0   1   0
    CTA   0   0   0   1   0   0 |     CCA   1   0   0   1   1   1 | Gln CAA   0   1   0   2   2   0 |     CGA   0   1   0   0   0   0
    CTG   4   2   1   3   3   3 |     CCG   1   1   1   1   1   1 |     CAG   2   1   1   2   1   2 |     CGG   0   0   0   0   0   1
--------------------------------------------------------------------------------------------------------------------------------------
Ile ATT   3   4   3   2   2   2 | Thr ACT   2   1   2   2   0   2 | Asn AAT   3   3   2   3   1   1 | Ser AGT   2   1   0   0   1   0
    ATC   4   2   3   2   1   1 |     ACC   2   2   3   0   1   0 |     AAC   3   5   5   5   4   4 |     AGC   2   1   1   1   0   2
    ATA   0   1   1   0   0   2 |     ACA   1   2   0   1   1   2 | Lys AAA   0   3   1   1   1   3 | Arg AGA   0   0   1   0   1   0
Met ATG   2   3   2   1   3   4 |     ACG   0   2   2   1   1   0 |     AAG   3   0   1   1   1   2 |     AGG   1   1   0   2   0   0
--------------------------------------------------------------------------------------------------------------------------------------
Val GTT   1   1   0   2   3   1 | Ala GCT   0   1   3   3   0   2 | Asp GAT   0   2   0   4   4   5 | Gly GGT   3   1   4   1   2   1
    GTC   2   3   3   0   1   0 |     GCC   2   0   4   1   2   0 |     GAC   5   3   3   3   4   1 |     GGC   1   2   2   1   1   1
    GTA   0   2   0   1   2   2 |     GCA   1   0   1   1   1   2 | Glu GAA   0   0   0   2   2   1 |     GGA   1   4   3   4   2   4
    GTG   3   2   3   4   3   3 |     GCG   0   4   2   0   0   0 |     GAG   0   1   2   2   2   4 |     GGG   3   1   2   2   2   2
--------------------------------------------------------------------------------------------------------------------------------------

--------------------------------------------------------------------------------------------------------------------------------------
Phe TTT   2   6   3   3   3   5 | Ser TCT   2   2   1   1   2   1 | Tyr TAT   0   1   1   2   1   2 | Cys TGT   0   0   0   0   0   0
    TTC   3   1   3   2   2   1 |     TCC   1   1   1   0   2   1 |     TAC   2   1   1   0   0   0 |     TGC   0   0   0   0   1   0
Leu TTA   1   1   0   0   0   0 |     TCA   1   0   0   2   0   0 | *** TAA   0   0   0   0   0   0 | *** TGA   0   0   0   0   0   0
    TTG   1   1   1   3   1   1 |     TCG   0   1   1   0   1   1 |     TAG   0   0   0   0   0   0 | Trp TGG   0   0   0   0   0   0
--------------------------------------------------------------------------------------------------------------------------------------
Leu CTT   4   1   3   3   3   5 | Pro CCT   0   1   1   2   1   1 | His CAT   0   0   0   0   1   0 | Arg CGT   1   0   1   0   0   1
    CTC   3   3   2   2   2   2 |     CCC   1   0   0   0   0   0 |     CAC   0   1   0   0   0   0 |     CGC   0   0   0   1   0   0
    CTA   0   1   2   2   2   1 |     CCA   1   2   2   1   1   1 | Gln CAA   2   2   2   2   3   2 |     CGA   0   0   0   0   1   0
    CTG   2   3   1   1   4   1 |     CCG   1   0   0   1   1   1 |     CAG   1   2   2   3   1   2 |     CGG   0   0   1   1   0   0
--------------------------------------------------------------------------------------------------------------------------------------
Ile ATT   2   3   2   3   3   2 | Thr ACT   1   2   2   2   1   2 | Asn AAT   2   1   2   2   3   3 | Ser AGT   1   0   1   0   0   0
    ATC   1   1   1   1   1   1 |     ACC   0   1   1   1   1   1 |     AAC   3   5   7   5   4   5 |     AGC   3   2   0   0   2   1
    ATA   1   0   0   0   0   0 |     ACA   1   0   1   1   0   1 | Lys AAA   0   1   1   1   1   0 | Arg AGA   1   0   0   0   1   0
Met ATG   2   4   4   3   2   4 |     ACG   2   0   0   0   0   0 |     AAG   1   2   1   1   0   2 |     AGG   0   1   0   1   1   0
--------------------------------------------------------------------------------------------------------------------------------------
Val GTT   3   1   4   3   1   4 | Ala GCT   1   1   1   0   0   0 | Asp GAT   4   3   4   4   4   4 | Gly GGT   4   1   2   3   2   2
    GTC   2   1   0   1   1   0 |     GCC   1   2   0   1   3   1 |     GAC   2   4   3   4   2   5 |     GGC   0   1   2   2   1   1
    GTA   2   1   3   0   1   1 |     GCA   2   0   1   1   2   1 | Glu GAA   2   3   2   2   2   2 |     GGA   4   6   3   4   3   3
    GTG   2   4   3   3   6   4 |     GCG   2   0   1   1   0   0 |     GAG   1   1   1   0   0   1 |     GGG   1   0   1   1   2   3
--------------------------------------------------------------------------------------------------------------------------------------

--------------------------------------------------------------------------------------------------------------------------------------
Phe TTT   2   1   4   2   3   5 | Ser TCT   1   1   0   0   1   1 | Tyr TAT   1   0   0   1   0   0 | Cys TGT   0   1   0   0   0   0
    TTC   3   5   3   4   4   4 |     TCC   1   1   1   1   0   1 |     TAC   1   1   1   2   2   0 |     TGC   0   0   0   0   0   0
Leu TTA   0   0   1   2   1   0 |     TCA   0   0   0   0   0   0 | *** TAA   0   0   0   0   0   0 | *** TGA   0   0   0   0   0   0
    TTG   3   2   3   1   2   3 |     TCG   0   0   0   0   0   1 |     TAG   0   0   0   0   0   0 | Trp TGG   0   0   0   0   1   0
--------------------------------------------------------------------------------------------------------------------------------------
Leu CTT   4   5   5   5   3   4 | Pro CCT   1   1   1   1   1   2 | His CAT   0   1   0   2   1   1 | Arg CGT   0   0   1   2   0   0
    CTC   2   2   0   0   1   3 |     CCC   0   1   2   2   2   1 |     CAC   1   1   2   1   3   2 |     CGC   0   0   0   0   0   0
    CTA   0   0   0   0   1   0 |     CCA   1   0   2   2   2   2 | Gln CAA   2   0   2   0   0   1 |     CGA   0   0   2   1   2   1
    CTG   3   3   3   3   2   2 |     CCG   1   1   0   0   0   0 |     CAG   3   1   2   1   1   1 |     CGG   1   0   1   0   1   0
--------------------------------------------------------------------------------------------------------------------------------------
Ile ATT   2   2   4   6   4   2 | Thr ACT   2   2   2   1   1   2 | Asn AAT   2   1   0   0   3   3 | Ser AGT   1   1   0   0   1   1
    ATC   0   1   3   3   2   0 |     ACC   0   0   1   0   1   0 |     AAC   3   4   2   2   0   1 |     AGC   2   1   2   2   1   0
    ATA   2   0   1   4   0   0 |     ACA   1   1   2   1   2   1 | Lys AAA   2   2   0   1   2   1 | Arg AGA   0   0   0   1   2   1
Met ATG   4   5   4   4   3   3 |     ACG   0   0   1   2   2   2 |     AAG   0   1   0   0   0   1 |     AGG   1   2   1   0   0   1
--------------------------------------------------------------------------------------------------------------------------------------
Val GTT   1   0   3   2   2   3 | Ala GCT   1   1   1   0   0   1 | Asp GAT   6   4   4   6   4   5 | Gly GGT   3   1   2   2   2   2
    GTC   0   0   0   0   0   0 |     GCC   0   0   0   0   1   0 |     GAC   0   1   1   1   2   1 |     GGC   0   2   0   0   1   1
    GTA   1   1   0   0   1   1 |     GCA   1   1   1   1   1   0 | Glu GAA   4   5   5   3   5   4 |     GGA   3   3   3   4   3   4
    GTG   5   6   0   0   1   2 |     GCG   2   3   2   1   1   2 |     GAG   1   2   0   1   0   2 |     GGG   2   2   2   2   1   1
--------------------------------------------------------------------------------------------------------------------------------------

--------------------------------------------------------------------------------------------------------------------------------------
Phe TTT   1   2   2   4   3   4 | Ser TCT   0   0   2   0   0   0 | Tyr TAT   0   0   1   0   0   2 | Cys TGT   0   0   0   0   0   1
    TTC   4   4   3   4   3   1 |     TCC   0   2   1   0   1   3 |     TAC   2   1   1   3   2   1 |     TGC   0   0   0   0   0   0
Leu TTA   0   2   1   0   0   0 |     TCA   1   1   3   1   1   0 | *** TAA   0   0   0   0   0   0 | *** TGA   0   0   0   0   0   0
    TTG   1   2   3   0   0   1 |     TCG   1   3   0   1   0   0 |     TAG   0   0   0   0   0   0 | Trp TGG   0   0   0   0   0   0
--------------------------------------------------------------------------------------------------------------------------------------
Leu CTT   1   3   3   3   4   4 | Pro CCT   1   2   2   0   3   1 | His CAT   0   0   0   0   0   1 | Arg CGT   0   0   0   0   0   0
    CTC   3   1   1   2   1   1 |     CCC   2   0   0   2   0   0 |     CAC   1   0   0   0   0   0 |     CGC   0   0   0   0   0   2
    CTA   1   0   2   1   1   0 |     CCA   0   1   3   4   3   2 | Gln CAA   2   1   2   0   2   1 |     CGA   1   0   0   0   0   1
    CTG   2   4   1   1   2   1 |     CCG   2   1   1   0   0   2 |     CAG   2   1   0   3   2   1 |     CGG   0   0   0   1   0   1
--------------------------------------------------------------------------------------------------------------------------------------
Ile ATT   1   2   2   5   1   2 | Thr ACT   3   3   2   1   3   1 | Asn AAT   0   1   1   2   2   1 | Ser AGT   1   0   0   2   0   0
    ATC   2   1   1   2   1   2 |     ACC   2   1   0   3   2   3 |     AAC   4   5   4   1   2   3 |     AGC   1   1   1   0   0   1
    ATA   1   1   4   0   0   2 |     ACA   1   0   3   2   2   0 | Lys AAA   1   1   1   1   1   0 | Arg AGA   0   0   0   0   2   1
Met ATG   2   2   1   1   2   3 |     ACG   1   1   0   0   1   0 |     AAG   0   2   1   5   1   1 |     AGG   1   0   0   0   0   0
--------------------------------------------------------------------------------------------------------------------------------------
Val GTT   4   2   2   1   5   2 | Ala GCT   1   3   0   3   1   2 | Asp GAT   4   3   6   2   6   7 | Gly GGT   2   3   0   2   4   4
    GTC   3   3   3   4   2   0 |     GCC   2   0   1   2   4   1 |     GAC   3   4   2   2   2   0 |     GGC   1   0   2   2   1   0
    GTA   2   1   2   0   0   3 |     GCA   0   1   0   3   1   1 | Glu GAA   2   1   3   0   1   2 |     GGA   4   4   7   2   3   1
    GTG   3   2   2   2   4   6 |     GCG   2   0   0   0   0   0 |     GAG   0   2   0   2   1   0 |     GGG   1   2   0   1   0   3
--------------------------------------------------------------------------------------------------------------------------------------

--------------------------------------------------------------------------------------------------------------------------------------
Phe TTT   5   3   4   4   4   1 | Ser TCT   0   0   0   0   0   2 | Tyr TAT   1   2   1   1   1   1 | Cys TGT   0   1   0   0   0   0
    TTC   1   3   1   1   1   3 |     TCC   3   2   3   3   2   0 |     TAC   2   0   1   1   1   2 |     TGC   0   0   0   0   0   0
Leu TTA   0   0   1   1   0   1 |     TCA   0   0   0   0   0   1 | *** TAA   0   0   0   0   0   0 | *** TGA   0   0   0   0   0   0
    TTG   2   2   3   3   3   3 |     TCG   0   0   0   0   0   0 |     TAG   0   0   0   0   0   0 | Trp TGG   0   0   0   0   0   0
--------------------------------------------------------------------------------------------------------------------------------------
Leu CTT   1   3   4   4   3   5 | Pro CCT   1   2   1   1   1   1 | His CAT   1   0   0   0   0   0 | Arg CGT   1   0   1   1   0   0
    CTC   1   2   1   1   2   2 |     CCC   0   0   0   0   0   0 |     CAC   0   0   0   0   0   0 |     CGC   1   2   1   1   1   0
    CTA   0   0   0   0   0   0 |     CCA   2   1   1   2   1   1 | Gln CAA   1   2   1   1   1   1 |     CGA   0   0   0   0   0   0
    CTG   1   1   0   0   1   3 |     CCG   2   2   2   1   2   2 |     CAG   3   1   3   3   3   1 |     CGG   0   1   0   0   0   0
--------------------------------------------------------------------------------------------------------------------------------------
Ile ATT   3   3   2   2   2   4 | Thr ACT   2   1   2   2   3   2 | Asn AAT   2   3   5   3   4   4 | Ser AGT   0   0   0   0   1   0
    ATC   1   2   2   2   3   0 |     ACC   1   3   1   0   2   1 |     AAC   3   3   2   3   4   2 |     AGC   2   0   2   2   1   3
    ATA   3   2   3   2   2   0 |     ACA   1   0   1   1   1   3 | Lys AAA   0   0   1   1   1   0 | Arg AGA   0   1   0   0   0   0
Met ATG   6   3   3   5   3   2 |     ACG   0   0   1   0   0   0 |     AAG   1   2   2   2   1   3 |     AGG   0   0   0   0   0   0
--------------------------------------------------------------------------------------------------------------------------------------
Val GTT   2   2   1   2   1   2 | Ala GCT   2   2   1   1   2   1 | Asp GAT   3   6   2   3   4   4 | Gly GGT   5   3   4   4   5   2
    GTC   0   0   0   0   0   1 |     GCC   0   0   0   0   0   1 |     GAC   1   0   3   3   2   0 |     GGC   1   0   0   0   0   0
    GTA   3   3   3   3   3   2 |     GCA   0   1   0   0   0   3 | Glu GAA   3   2   1   2   2   3 |     GGA   2   2   2   2   2   5
    GTG   5   5   6   5   5   2 |     GCG   0   1   1   1   0   2 |     GAG   0   0   0   0   0   0 |     GGG   2   3   3   3   2   1
--------------------------------------------------------------------------------------------------------------------------------------

--------------------------------------------------------------------------------------------------------------------------------------
Phe TTT   3   4   5   1   5   2 | Ser TCT   1   4   1   2   1   0 | Tyr TAT   1   0   3   0   1   0 | Cys TGT   0   0   1   0   0   0
    TTC   2   3   0   3   2   2 |     TCC   1   0   2   0   2   2 |     TAC   0   1   0   1   1   2 |     TGC   0   0   0   0   1   0
Leu TTA   0   0   0   1   0   0 |     TCA   0   0   0   0   0   1 | *** TAA   0   0   0   0   0   0 | *** TGA   0   0   0   0   0   0
    TTG   3   2   1   3   2   2 |     TCG   0   0   0   0   0   0 |     TAG   0   0   0   0   0   0 | Trp TGG   0   1   0   0   0   0
--------------------------------------------------------------------------------------------------------------------------------------
Leu CTT   1   3   2   3   3   3 | Pro CCT   1   1   1   1   0   0 | His CAT   1   0   0   1   1   0 | Arg CGT   1   0   0   0   1   0
    CTC   3   1   2   4   0   2 |     CCC   0   0   0   0   1   0 |     CAC   0   1   1   1   3   1 |     CGC   1   1   0   0   0   0
    CTA   1   0   0   0   0   0 |     CCA   0   0   0   2   1   2 | Gln CAA   3   1   1   2   1   3 |     CGA   0   0   0   0   0   0
    CTG   4   3   1   1   2   3 |     CCG   2   2   3   0   2   2 |     CAG   0   2   4   2   1   1 |     CGG   0   0   0   0   0   0
--------------------------------------------------------------------------------------------------------------------------------------
Ile ATT   2   2   2   2   3   3 | Thr ACT   2   2   0   2   1   4 | Asn AAT   1   3   5   1   2   3 | Ser AGT   0   0   1   3   1   1
    ATC   1   1   3   2   0   1 |     ACC   0   3   3   0   2   0 |     AAC   6   2   1   5   2   2 |     AGC   2   0   1   1   1   1
    ATA   1   0   1   2   0   1 |     ACA   1   1   1   2   0   2 | Lys AAA   2   4   1   1   1   1 | Arg AGA   0   0   1   0   0   2
Met ATG   5   3   2   4   4   2 |     ACG   1   0   0   0   0   1 |     AAG   0   2   1   1   1   1 |     AGG   2   0   0   0   0   0
--------------------------------------------------------------------------------------------------------------------------------------
Val GTT   1   1   2   1   1   2 | Ala GCT   3   1   1   1   2   0 | Asp GAT   4   5   4   7   5   5 | Gly GGT   2   3   3   2   3   4
    GTC   0   2   1   0   3   2 |     GCC   0   1   1   0   0   1 |     GAC   1   0   2   0   0   1 |     GGC   0   1   0   1   0   1
    GTA   1   4   3   1   4   1 |     GCA   1   2   1   1   1   2 | Glu GAA   2   2   2   3   2   1 |     GGA   4   4   2   4   3   2
    GTG   3   3   6   3   4   4 |     GCG   3   0   1   3   1   1 |     GAG   2   0   0   1   3   2 |     GGG   1   1   3   1   2   1
--------------------------------------------------------------------------------------------------------------------------------------

--------------------------------------------------------------------------------------------------------------------------------------
Phe TTT   4   5   4   4   5   4 | Ser TCT   2   2   0   0   1   0 | Tyr TAT   0   0   0   1   0   1 | Cys TGT   0   0   0   0   0   0
    TTC   1   1   0   2   1   2 |     TCC   1   2   1   0   2   0 |     TAC   0   2   1   1   1   0 |     TGC   0   1   0   0   0   0
Leu TTA   1   1   0   0   1   0 |     TCA   0   0   1   1   0   0 | *** TAA   0   0   0   0   0   0 | *** TGA   0   0   0   0   0   0
    TTG   3   3   3   2   3   1 |     TCG   0   0   0   0   0   0 |     TAG   0   0   0   0   0   0 | Trp TGG   0   0   0   0   0   0
--------------------------------------------------------------------------------------------------------------------------------------
Leu CTT   3   1   3   2   2   2 | Pro CCT   0   0   0   0   0   0 | His CAT   0   1   0   0   0   1 | Arg CGT   0   0   0   0   0   0
    CTC   5   2   5   1   1   1 |     CCC   0   1   1   1   3   1 |     CAC   1   0   1   0   0   0 |     CGC   0   0   0   0   0   0
    CTA   0   1   0   1   2   1 |     CCA   1   1   0   1   2   1 | Gln CAA   1   1   1   1   1   2 |     CGA   0   0   0   1   0   0
    CTG   2   0   2   2   1   2 |     CCG   1   1   2   1   1   1 |     CAG   3   3   3   2   3   2 |     CGG   0   0   0   0   0   0
--------------------------------------------------------------------------------------------------------------------------------------
Ile ATT   3   2   3   2   2   2 | Thr ACT   1   0   2   3   0   2 | Asn AAT   5   3   3   3   2   0 | Ser AGT   1   0   1   1   1   1
    ATC   0   1   0   1   3   1 |     ACC   0   2   0   1   2   2 |     AAC   4   3   4   2   5   4 |     AGC   1   1   2   0   1   0
    ATA   2   2   3   0   0   1 |     ACA   2   0   2   2   2   2 | Lys AAA   2   1   2   1   1   1 | Arg AGA   0   0   0   0   0   0
Met ATG   4   2   3   4   3   5 |     ACG   0   1   1   2   2   2 |     AAG   1   2   1   1   1   1 |     AGG   0   1   0   1   1   1
--------------------------------------------------------------------------------------------------------------------------------------
Val GTT   1   2   1   5   1   4 | Ala GCT   3   3   1   2   2   2 | Asp GAT   4   4   5   2   2   3 | Gly GGT   3   2   2   1   2   1
    GTC   1   1   1   1   1   1 |     GCC   1   1   1   3   3   4 |     GAC   0   2   1   4   1   3 |     GGC   0   0   0   2   2   2
    GTA   1   2   2   0   0   0 |     GCA   1   2   1   1   2   1 | Glu GAA   3   1   2   3   2   3 |     GGA   4   5   5   3   4   3
    GTG   3   7   3   3   4   4 |     GCG   2   0   2   0   0   0 |     GAG   0   0   0   3   1   3 |     GGG   1   1   1   2   0   2
--------------------------------------------------------------------------------------------------------------------------------------

--------------------------------------------------------------------------------------------------------------------------------------
Phe TTT   4   3   6   5   4   2 | Ser TCT   1   0   2   0   3   2 | Tyr TAT   1   3   1   0   0   2 | Cys TGT   0   0   0   0   0   0
    TTC   3   1   1   1   2   2 |     TCC   0   1   0   3   0   1 |     TAC   0   0   0   1   1   1 |     TGC   0   0   0   0   0   0
Leu TTA   1   0   0   2   0   0 |     TCA   1   0   1   0   2   0 | *** TAA   0   0   0   0   0   0 | *** TGA   0   0   0   0   0   0
    TTG   2   1   2   3   2   3 |     TCG   0   0   0   0   1   0 |     TAG   0   0   0   0   0   0 | Trp TGG   0   0   0   0   0   0
--------------------------------------------------------------------------------------------------------------------------------------
Leu CTT   1   1   3   2   3   2 | Pro CCT   2   4   0   0   2   1 | His CAT   0   1   0   0   0   0 | Arg CGT   0   0   0   0   0   0
    CTC   1   3   2   1   3   5 |     CCC   2   0   1   2   0   0 |     CAC   1   0   0   0   0   1 |     CGC   0   0   0   0   0   0
    CTA   2   2   1   0   1   0 |     CCA   1   2   3   1   1   1 | Gln CAA   1   3   1   1   0   2 |     CGA   1   0   0   0   0   0
    CTG   2   3   1   3   1   2 |     CCG   0   1   1   3   1   1 |     CAG   1   1   2   3   3   1 |     CGG   1   0   0   0   0   0
--------------------------------------------------------------------------------------------------------------------------------------
Ile ATT   5   2   1   1   1   2 | Thr ACT   3   3   1   1   0   1 | Asn AAT   2   0   1   2   1   4 | Ser AGT   0   0   0   1   0   0
    ATC   1   0   2   3   2   0 |     ACC   3   0   2   1   2   0 |     AAC   3   4   4   5   3   2 |     AGC   1   0   0   1   1   2
    ATA   2   2   1   0   0   2 |     ACA   1   1   4   2   2   2 | Lys AAA   1   1   2   1   0   4 | Arg AGA   0   1   4   0   0   0
Met ATG   6   2   2   2   3   3 |     ACG   1   1   1   3   3   0 |     AAG   1   1   0   1   0   0 |     AGG   0   0   0   1   0   0
--------------------------------------------------------------------------------------------------------------------------------------
Val GTT   2   4   4   2   2   3 | Ala GCT   1   1   1   1   1   3 | Asp GAT   1   5   4   2   9   6 | Gly GGT   3   1   4   2   1   2
    GTC   1   4   2   2   4   2 |     GCC   1   0   2   4   0   0 |     GAC   1   1   3   1   1   0 |     GGC   0   4   2   2   3   1
    GTA   0   2   0   0   0   0 |     GCA   2   2   0   0   1   3 | Glu GAA   2   2   1   2   0   2 |     GGA   3   4   2   4   4   4
    GTG   2   4   3   4   5   3 |     GCG   1   0   0   0   1   1 |     GAG   1   0   0   1   1   0 |     GGG   3   1   2   0   2   2
--------------------------------------------------------------------------------------------------------------------------------------

--------------------------------------------------------------------------------------------------------------------------------------
Phe TTT   1   3   2   2   2   2 | Ser TCT   1   0   2   2   1   1 | Tyr TAT   1   1   1   1   1   0 | Cys TGT   0   0   0   0   0   0
    TTC   5   2   3   3   3   4 |     TCC   0   1   0   0   1   1 |     TAC   0   0   0   0   0   1 |     TGC   0   0   0   0   0   0
Leu TTA   0   0   0   0   1   1 |     TCA   1   1   0   1   0   1 | *** TAA   0   0   0   0   0   0 | *** TGA   0   0   0   0   0   0
    TTG   0   1   0   0   1   0 |     TCG   0   0   2   0   0   3 |     TAG   0   0   0   0   0   0 | Trp TGG   0   0   0   0   0   0
--------------------------------------------------------------------------------------------------------------------------------------
Leu CTT   3   3   3   1   3   3 | Pro CCT   1   1   1   1   1   2 | His CAT   1   1   1   2   1   0 | Arg CGT   0   0   2   0   0   0
    CTC   2   4   3   4   3   1 |     CCC   0   0   0   0   0   0 |     CAC   1   0   0   0   0   0 |     CGC   1   1   0   0   1   0
    CTA   2   2   3   3   3   1 |     CCA   1   1   2   1   2   1 | Gln CAA   1   0   0   1   2   1 |     CGA   0   1   0   0   0   0
    CTG   3   4   2   3   1   4 |     CCG   1   1   0   1   0   1 |     CAG   1   1   1   1   0   1 |     CGG   0   0   0   0   0   0
--------------------------------------------------------------------------------------------------------------------------------------
Ile ATT   0   1   0   0   1   4 | Thr ACT   3   4   3   2   4   3 | Asn AAT   2   0   1   1   2   0 | Ser AGT   1   1   3   2   0   0
    ATC   5   3   4   4   4   1 |     ACC   2   1   2   2   1   2 |     AAC   2   3   3   3   3   4 |     AGC   4   3   2   3   3   0
    ATA   0   0   0   1   0   0 |     ACA   1   1   1   2   1   0 | Lys AAA   3   2   2   2   3   1 | Arg AGA   0   0   1   1   0   0
Met ATG   2   2   2   2   2   3 |     ACG   1   1   1   1   1   1 |     AAG   1   1   0   1   0   3 |     AGG   0   0   1   1   1   0
--------------------------------------------------------------------------------------------------------------------------------------
Val GTT   2   1   4   3   1   1 | Ala GCT   2   2   3   2   2   2 | Asp GAT   4   5   2   4   4   4 | Gly GGT   2   2   3   2   2   3
    GTC   1   3   1   1   3   3 |     GCC   0   0   0   0   0   0 |     GAC   2   2   2   2   3   3 |     GGC   2   3   2   3   3   1
    GTA   1   1   1   1   1   0 |     GCA   1   0   0   0   0   1 | Glu GAA   0   3   3   1   2   1 |     GGA   6   3   3   4   3   3
    GTG   3   1   3   2   2   4 |     GCG   1   2   0   2   1   0 |     GAG   1   1   1   0   1   3 |     GGG   1   2   1   1   2   3
--------------------------------------------------------------------------------------------------------------------------------------

--------------------------------------------------------------------------------------------------------------------------------------
Phe TTT   2   2   4   4   4   0 | Ser TCT   0   1   1   1   0   0 | Tyr TAT   1   1   0   1   2   1 | Cys TGT   0   0   0   0   0   0
    TTC   4   2   1   2   3   3 |     TCC   2   0   0   0   1   1 |     TAC   1   0   1   1   0   0 |     TGC   0   0   0   0   0   0
Leu TTA   1   1   2   0   0   2 |     TCA   1   0   1   1   2   0 | *** TAA   0   0   0   0   0   0 | *** TGA   0   0   0   0   0   0
    TTG   2   2   1   3   3   2 |     TCG   3   2   0   0   0   1 |     TAG   0   0   0   0   0   0 | Trp TGG   0   0   0   0   0   0
--------------------------------------------------------------------------------------------------------------------------------------
Leu CTT   3   2   1   2   5   3 | Pro CCT   2   1   2   1   0   2 | His CAT   0   0   0   0   1   0 | Arg CGT   0   0   0   0   0   0
    CTC   1   2   1   2   2   6 |     CCC   0   0   2   2   0   0 |     CAC   0   0   1   0   0   2 |     CGC   0   0   0   0   1   0
    CTA   0   2   4   1   0   0 |     CCA   1   3   1   1   3   2 | Gln CAA   1   1   1   1   1   3 |     CGA   0   0   0   0   0   0
    CTG   3   1   2   1   1   2 |     CCG   1   0   0   0   2   1 |     CAG   1   0   0   1   3   1 |     CGG   0   0   1   0   0   0
--------------------------------------------------------------------------------------------------------------------------------------
Ile ATT   2   3   3   1   3   3 | Thr ACT   2   2   2   2   1   4 | Asn AAT   1   2   3   5   1   2 | Ser AGT   0   1   0   1   1   0
    ATC   1   1   2   1   1   0 |     ACC   1   2   3   4   1   2 |     AAC   3   4   2   2   3   3 |     AGC   0   1   2   1   0   0
    ATA   1   3   1   3   2   0 |     ACA   1   2   4   3   2   0 | Lys AAA   0   2   2   1   0   2 | Arg AGA   0   0   0   0   2   0
Met ATG   1   2   3   5   2   4 |     ACG   1   0   1   0   1   0 |     AAG   3   2   1   0   0   0 |     AGG   0   1   0   1   0   2
--------------------------------------------------------------------------------------------------------------------------------------
Val GTT   3   2   3   3   2   5 | Ala GCT   3   2   0   1   0   2 | Asp GAT   4   3   1   2   3   3 | Gly GGT   1   2   2   1   2   2
    GTC   3   2   1   1   2   2 |     GCC   0   0   2   1   1   0 |     GAC   6   3   2   1   1   2 |     GGC   0   3   3   3   1   5
    GTA   1   2   1   0   1   1 |     GCA   1   2   1   2   3   1 | Glu GAA   0   1   2   2   2   3 |     GGA   6   4   4   5   3   0
    GTG   4   3   3   3   3   1 |     GCG   0   3   0   0   1   0 |     GAG   2   0   1   1   0   1 |     GGG   2   0   1   2   4   1
--------------------------------------------------------------------------------------------------------------------------------------

--------------------------------------------------------------------------------------------------------------------------------------
Phe TTT   2   2   1   2   2   2 | Ser TCT   1   2   1   1   1   2 | Tyr TAT   0   1   1   1   0   0 | Cys TGT   0   0   0   0   0   0
    TTC   2   3   3   5   3   4 |     TCC   0   1   0   0   0   0 |     TAC   0   0   0   1   0   1 |     TGC   0   0   0   0   0   0
Leu TTA   1   1   1   0   0   0 |     TCA   0   2   0   1   0   1 | *** TAA   0   0   0   0   0   0 | *** TGA   0   0   0   0   0   0
    TTG   2   2   5   2   3   2 |     TCG   1   0   1   2   1   0 |     TAG   0   0   0   0   0   0 | Trp TGG   0   0   0   0   0   0
--------------------------------------------------------------------------------------------------------------------------------------
Leu CTT   4   5   5   5   4   5 | Pro CCT   2   1   2   0   2   2 | His CAT   1   1   1   0   1   0 | Arg CGT   0   0   0   0   0   0
    CTC   1   0   1   3   1   1 |     CCC   1   1   1   1   1   0 |     CAC   1   1   1   0   1   0 |     CGC   0   0   0   0   0   0
    CTA   0   2   0   1   0   0 |     CCA   2   2   2   1   2   1 | Gln CAA   2   1   1   2   3   3 |     CGA   0   0   0   0   0   0
    CTG   4   5   2   2   4   4 |     CCG   0   1   0   2   0   1 |     CAG   1   2   2   1   1   1 |     CGG   1   0   0   0   0   0
--------------------------------------------------------------------------------------------------------------------------------------
Ile ATT   5   3   4   5   5   2 | Thr ACT   2   2   2   2   2   2 | Asn AAT   1   3   0   1   0   4 | Ser AGT   0   0   1   0   0   0
    ATC   0   0   0   2   0   1 |     ACC   1   1   1   0   1   0 |     AAC   4   3   5   4   5   3 |     AGC   0   1   0   0   0   1
    ATA   1   1   0   0   1   0 |     ACA   0   1   2   1   1   2 | Lys AAA   1   1   1   0   1   1 | Arg AGA   1   0   1   2   1   0
Met ATG   4   1   6   2   4   3 |     ACG   1   1   0   0   1   0 |     AAG   0   1   0   0   0   0 |     AGG   1   0   1   0   1   1
--------------------------------------------------------------------------------------------------------------------------------------
Val GTT   8   2   5   3   5   4 | Ala GCT   1   1   1   1   1   2 | Asp GAT   3   2   3   5   4   5 | Gly GGT   2   3   2   3   2   3
    GTC   0   2   0   2   0   0 |     GCC   0   0   0   0   0   3 |     GAC   3   1   3   1   2   1 |     GGC   2   1   1   1   1   1
    GTA   0   2   1   1   1   2 |     GCA   2   1   1   1   1   2 | Glu GAA   4   4   3   2   3   2 |     GGA   3   3   4   6   4   5
    GTG   1   3   0   2   2   2 |     GCG   2   1   1   1   2   0 |     GAG   0   0   1   1   0   0 |     GGG   1   2   2   1   2   1
--------------------------------------------------------------------------------------------------------------------------------------

----------------------------------------------------------------------
Phe TTT   5   6 | Ser TCT   1   1 | Tyr TAT   1   1 | Cys TGT   0   0
    TTC   2   2 |     TCC   0   1 |     TAC   1   0 |     TGC   0   0
Leu TTA   0   0 |     TCA   0   2 | *** TAA   0   0 | *** TGA   0   0
    TTG   1   2 |     TCG   1   1 |     TAG   0   0 | Trp TGG   0   1
----------------------------------------------------------------------
Leu CTT   5   5 | Pro CCT   0   1 | His CAT   1   0 | Arg CGT   3   2
    CTC   5   1 |     CCC   1   0 |     CAC   2   0 |     CGC   0   0
    CTA   1   1 |     CCA   2   1 | Gln CAA   3   2 |     CGA   0   0
    CTG   2   1 |     CCG   1   1 |     CAG   1   2 |     CGG   0   0
----------------------------------------------------------------------
Ile ATT   2   1 | Thr ACT   3   1 | Asn AAT   1   2 | Ser AGT   1   1
    ATC   0   2 |     ACC   0   3 |     AAC   2   3 |     AGC   0   1
    ATA   1   2 |     ACA   2   1 | Lys AAA   1   0 | Arg AGA   0   1
Met ATG   3   1 |     ACG   1   1 |     AAG   0   1 |     AGG   1   0
----------------------------------------------------------------------
Val GTT   4   2 | Ala GCT   1   1 | Asp GAT   2   4 | Gly GGT   1   2
    GTC   0   1 |     GCC   0   1 |     GAC   1   2 |     GGC   1   1
    GTA   1   1 |     GCA   0   2 | Glu GAA   4   3 |     GGA   4   3
    GTG   1   2 |     GCG   2   0 |     GAG   0   0 |     GGG   4   3
----------------------------------------------------------------------

Codon position x base (3x4) table for each sequence.

#1: Aca_XP_005098204.2
position  1:    T:0.16867    C:0.16867    A:0.30120    G:0.36145
position  2:    T:0.37349    C:0.25301    A:0.24096    G:0.13253
position  3:    T:0.09639    C:0.55422    A:0.08434    G:0.26506
Average         T:0.21285    C:0.32530    A:0.20884    G:0.25301

#2: Aca_XP_005104863.1
position  1:    T:0.18072    C:0.19277    A:0.25301    G:0.37349
position  2:    T:0.38554    C:0.27711    A:0.20482    G:0.13253
position  3:    T:0.15663    C:0.42169    A:0.06024    G:0.36145
Average         T:0.24096    C:0.29719    A:0.17269    G:0.28916

#3: Aca_XP_012937308.1
position  1:    T:0.18072    C:0.18072    A:0.22892    G:0.40964
position  2:    T:0.37349    C:0.26506    A:0.22892    G:0.13253
position  3:    T:0.24096    C:0.38554    A:0.09639    G:0.27711
Average         T:0.26506    C:0.27711    A:0.18474    G:0.27309

#4: Aca_XP_012941580.1
position  1:    T:0.18072    C:0.19277    A:0.25301    G:0.37349
position  2:    T:0.38554    C:0.27711    A:0.20482    G:0.13253
position  3:    T:0.15663    C:0.42169    A:0.06024    G:0.36145
Average         T:0.24096    C:0.29719    A:0.17269    G:0.28916

#5: Aca_XP_012941581.1
position  1:    T:0.18072    C:0.19277    A:0.25301    G:0.37349
position  2:    T:0.38554    C:0.27711    A:0.20482    G:0.13253
position  3:    T:0.15663    C:0.42169    A:0.06024    G:0.36145
Average         T:0.24096    C:0.29719    A:0.17269    G:0.28916

#6: Bgl_XP_013090896.1
position  1:    T:0.21687    C:0.12048    A:0.26506    G:0.39759
position  2:    T:0.37349    C:0.26506    A:0.20482    G:0.15663
position  3:    T:0.48193    C:0.21687    A:0.14458    G:0.15663
Average         T:0.35743    C:0.20080    A:0.20482    G:0.23695

#7: Bgl_XP_013094250.1
position  1:    T:0.14458    C:0.26506    A:0.24096    G:0.34940
position  2:    T:0.33735    C:0.26506    A:0.25301    G:0.14458
position  3:    T:0.25301    C:0.30120    A:0.28916    G:0.15663
Average         T:0.24498    C:0.27711    A:0.26104    G:0.21687

#8: e8012c40.2     
position  1:    T:0.15663    C:0.22892    A:0.26506    G:0.34940
position  2:    T:0.33735    C:0.27711    A:0.24096    G:0.14458
position  3:    T:0.30120    C:0.33735    A:0.16867    G:0.19277
Average         T:0.26506    C:0.28112    A:0.22490    G:0.22892

#9: p1015c69.247   
position  1:    T:0.16867    C:0.16867    A:0.31325    G:0.34940
position  2:    T:0.36145    C:0.20482    A:0.28916    G:0.14458
position  3:    T:0.33735    C:0.24096    A:0.22892    G:0.19277
Average         T:0.28916    C:0.20482    A:0.27711    G:0.22892

#10: p1015c69.245   
position  1:    T:0.15663    C:0.18072    A:0.33735    G:0.32530
position  2:    T:0.43373    C:0.24096    A:0.19277    G:0.13253
position  3:    T:0.30120    C:0.28916    A:0.20482    G:0.20482
Average         T:0.29719    C:0.23695    A:0.24498    G:0.22088

#11: p1106c69.44    
position  1:    T:0.19277    C:0.18072    A:0.21687    G:0.40964
position  2:    T:0.37349    C:0.24096    A:0.22892    G:0.15663
position  3:    T:0.34940    C:0.28916    A:0.21687    G:0.14458
Average         T:0.30522    C:0.23695    A:0.22088    G:0.23695

#12: p1412c61.10    
position  1:    T:0.15663    C:0.20482    A:0.24096    G:0.39759
position  2:    T:0.37349    C:0.25301    A:0.22892    G:0.14458
position  3:    T:0.28916    C:0.27711    A:0.22892    G:0.20482
Average         T:0.27309    C:0.24498    A:0.23293    G:0.24900

#13: p1440c63.89    
position  1:    T:0.16867    C:0.21687    A:0.24096    G:0.37349
position  2:    T:0.40964    C:0.21687    A:0.21687    G:0.15663
position  3:    T:0.33735    C:0.16867    A:0.24096    G:0.25301
Average         T:0.30522    C:0.20080    A:0.23293    G:0.26104

#14: p1440c63.36    
position  1:    T:0.15663    C:0.18072    A:0.26506    G:0.39759
position  2:    T:0.34940    C:0.24096    A:0.25301    G:0.15663
position  3:    T:0.34940    C:0.19277    A:0.25301    G:0.20482
Average         T:0.28514    C:0.20482    A:0.25703    G:0.25301

#15: p1440c63.8     
position  1:    T:0.18072    C:0.19277    A:0.25301    G:0.37349
position  2:    T:0.36145    C:0.25301    A:0.26506    G:0.12048
position  3:    T:0.34940    C:0.21687    A:0.25301    G:0.18072
Average         T:0.29719    C:0.22088    A:0.25703    G:0.22490

#16: p1440c63.51    
position  1:    T:0.19277    C:0.18072    A:0.22892    G:0.39759
position  2:    T:0.42169    C:0.19277    A:0.22892    G:0.15663
position  3:    T:0.36145    C:0.16867    A:0.32530    G:0.14458
Average         T:0.32530    C:0.18072    A:0.26104    G:0.23293

#17: p1440c63.83    
position  1:    T:0.19277    C:0.18072    A:0.26506    G:0.36145
position  2:    T:0.34940    C:0.24096    A:0.25301    G:0.15663
position  3:    T:0.27711    C:0.31325    A:0.25301    G:0.15663
Average         T:0.27309    C:0.24498    A:0.25703    G:0.22490

#18: p1440c63.96    
position  1:    T:0.19277    C:0.19277    A:0.27711    G:0.33735
position  2:    T:0.36145    C:0.21687    A:0.25301    G:0.16867
position  3:    T:0.34940    C:0.20482    A:0.20482    G:0.24096
Average         T:0.30120    C:0.20482    A:0.24498    G:0.24900

#19: p1440c63.101   
position  1:    T:0.16867    C:0.22892    A:0.21687    G:0.38554
position  2:    T:0.36145    C:0.21687    A:0.26506    G:0.15663
position  3:    T:0.28916    C:0.20482    A:0.25301    G:0.25301
Average         T:0.27309    C:0.21687    A:0.24498    G:0.26506

#20: p1440c63.125   
position  1:    T:0.16867    C:0.20482    A:0.30120    G:0.32530
position  2:    T:0.36145    C:0.18072    A:0.26506    G:0.19277
position  3:    T:0.32530    C:0.26506    A:0.21687    G:0.19277
Average         T:0.28514    C:0.21687    A:0.26104    G:0.23695

#21: p1440c63.26    
position  1:    T:0.13253    C:0.19277    A:0.26506    G:0.40964
position  2:    T:0.37349    C:0.20482    A:0.24096    G:0.18072
position  3:    T:0.32530    C:0.26506    A:0.22892    G:0.18072
Average         T:0.27711    C:0.22088    A:0.24498    G:0.25703

#22: p1440c63.104   
position  1:    T:0.20482    C:0.19277    A:0.26506    G:0.33735
position  2:    T:0.37349    C:0.21687    A:0.22892    G:0.18072
position  3:    T:0.32530    C:0.20482    A:0.24096    G:0.22892
Average         T:0.30120    C:0.20482    A:0.24498    G:0.24900

#23: p1440c63.10    
position  1:    T:0.15663    C:0.19277    A:0.25301    G:0.39759
position  2:    T:0.38554    C:0.24096    A:0.25301    G:0.12048
position  3:    T:0.31325    C:0.22892    A:0.24096    G:0.21687
Average         T:0.28514    C:0.22088    A:0.24900    G:0.24498

#24: p1440c63.42    
position  1:    T:0.18072    C:0.20482    A:0.25301    G:0.36145
position  2:    T:0.39759    C:0.19277    A:0.26506    G:0.14458
position  3:    T:0.37349    C:0.19277    A:0.28916    G:0.14458
Average         T:0.31727    C:0.19679    A:0.26908    G:0.21687

#25: p1440c63.45    
position  1:    T:0.19277    C:0.18072    A:0.22892    G:0.39759
position  2:    T:0.39759    C:0.22892    A:0.20482    G:0.16867
position  3:    T:0.33735    C:0.20482    A:0.32530    G:0.13253
Average         T:0.30924    C:0.20482    A:0.25301    G:0.23293

#26: p1440c63.28    
position  1:    T:0.14458    C:0.21687    A:0.26506    G:0.37349
position  2:    T:0.38554    C:0.22892    A:0.24096    G:0.14458
position  3:    T:0.34940    C:0.20482    A:0.24096    G:0.20482
Average         T:0.29317    C:0.21687    A:0.24900    G:0.24096

#27: p1440c63.81    
position  1:    T:0.18072    C:0.22892    A:0.25301    G:0.33735
position  2:    T:0.42169    C:0.21687    A:0.20482    G:0.15663
position  3:    T:0.37349    C:0.16867    A:0.24096    G:0.21687
Average         T:0.32530    C:0.20482    A:0.23293    G:0.23695

#28: p1440c63.27    
position  1:    T:0.16867    C:0.16867    A:0.25301    G:0.40964
position  2:    T:0.38554    C:0.20482    A:0.25301    G:0.15663
position  3:    T:0.28916    C:0.24096    A:0.27711    G:0.19277
Average         T:0.28112    C:0.20482    A:0.26104    G:0.25301

#29: p1440c63.122   
position  1:    T:0.16867    C:0.24096    A:0.22892    G:0.36145
position  2:    T:0.38554    C:0.21687    A:0.24096    G:0.15663
position  3:    T:0.26506    C:0.32530    A:0.28916    G:0.12048
Average         T:0.27309    C:0.26104    A:0.25301    G:0.21285

#30: p1440c63.69    
position  1:    T:0.20482    C:0.18072    A:0.21687    G:0.39759
position  2:    T:0.38554    C:0.21687    A:0.25301    G:0.14458
position  3:    T:0.27711    C:0.22892    A:0.26506    G:0.22892
Average         T:0.28916    C:0.20884    A:0.24498    G:0.25703

#31: p1440c63.127   
position  1:    T:0.16867    C:0.25301    A:0.21687    G:0.36145
position  2:    T:0.37349    C:0.21687    A:0.24096    G:0.16867
position  3:    T:0.37349    C:0.19277    A:0.24096    G:0.19277
Average         T:0.30522    C:0.22088    A:0.23293    G:0.24096

#32: p1440c63.14    
position  1:    T:0.15663    C:0.19277    A:0.27711    G:0.37349
position  2:    T:0.38554    C:0.19277    A:0.26506    G:0.15663
position  3:    T:0.38554    C:0.22892    A:0.22892    G:0.15663
Average         T:0.30924    C:0.20482    A:0.25703    G:0.22892

#33: p1440c63.23    
position  1:    T:0.14458    C:0.20482    A:0.27711    G:0.37349
position  2:    T:0.38554    C:0.22892    A:0.24096    G:0.14458
position  3:    T:0.31325    C:0.21687    A:0.25301    G:0.21687
Average         T:0.28112    C:0.21687    A:0.25703    G:0.24498

#34: p1440c63.20    
position  1:    T:0.16867    C:0.18072    A:0.28916    G:0.36145
position  2:    T:0.38554    C:0.20482    A:0.24096    G:0.16867
position  3:    T:0.31325    C:0.21687    A:0.25301    G:0.21687
Average         T:0.28916    C:0.20080    A:0.26104    G:0.24900

#35: p1440c63.79    
position  1:    T:0.16867    C:0.19277    A:0.26506    G:0.37349
position  2:    T:0.38554    C:0.21687    A:0.26506    G:0.13253
position  3:    T:0.31325    C:0.22892    A:0.27711    G:0.18072
Average         T:0.28916    C:0.21285    A:0.26908    G:0.22892

#36: p1440c63.11    
position  1:    T:0.16867    C:0.20482    A:0.28916    G:0.33735
position  2:    T:0.36145    C:0.20482    A:0.27711    G:0.15663
position  3:    T:0.36145    C:0.18072    A:0.26506    G:0.19277
Average         T:0.29719    C:0.19679    A:0.27711    G:0.22892

#37: p1440c63.52    
position  1:    T:0.19277    C:0.21687    A:0.22892    G:0.36145
position  2:    T:0.38554    C:0.21687    A:0.24096    G:0.15663
position  3:    T:0.27711    C:0.25301    A:0.25301    G:0.21687
Average         T:0.28514    C:0.22892    A:0.24096    G:0.24498

#38: p1440c63.126   
position  1:    T:0.15663    C:0.22892    A:0.22892    G:0.38554
position  2:    T:0.34940    C:0.27711    A:0.24096    G:0.13253
position  3:    T:0.36145    C:0.20482    A:0.24096    G:0.19277
Average         T:0.28916    C:0.23695    A:0.23695    G:0.23695

#39: p1440c63.12    
position  1:    T:0.16867    C:0.16867    A:0.34940    G:0.31325
position  2:    T:0.37349    C:0.21687    A:0.25301    G:0.15663
position  3:    T:0.37349    C:0.20482    A:0.26506    G:0.15663
Average         T:0.30522    C:0.19679    A:0.28916    G:0.20884

#40: p1440c63.43    
position  1:    T:0.15663    C:0.21687    A:0.24096    G:0.38554
position  2:    T:0.39759    C:0.21687    A:0.25301    G:0.13253
position  3:    T:0.30120    C:0.21687    A:0.26506    G:0.21687
Average         T:0.28514    C:0.21687    A:0.25301    G:0.24498

#41: p1440c63.106   
position  1:    T:0.18072    C:0.21687    A:0.26506    G:0.33735
position  2:    T:0.36145    C:0.24096    A:0.25301    G:0.14458
position  3:    T:0.34940    C:0.20482    A:0.21687    G:0.22892
Average         T:0.29719    C:0.22088    A:0.24498    G:0.23695

#42: p1440c63.120   
position  1:    T:0.19277    C:0.19277    A:0.25301    G:0.36145
position  2:    T:0.38554    C:0.22892    A:0.25301    G:0.13253
position  3:    T:0.28916    C:0.31325    A:0.25301    G:0.14458
Average         T:0.28916    C:0.24498    A:0.25301    G:0.21285

#43: p1440c63.113   
position  1:    T:0.19277    C:0.20482    A:0.24096    G:0.36145
position  2:    T:0.39759    C:0.22892    A:0.20482    G:0.16867
position  3:    T:0.32530    C:0.25301    A:0.25301    G:0.16867
Average         T:0.30522    C:0.22892    A:0.23293    G:0.23293

#44: p1440c63.100   
position  1:    T:0.19277    C:0.20482    A:0.26506    G:0.33735
position  2:    T:0.34940    C:0.21687    A:0.22892    G:0.20482
position  3:    T:0.27711    C:0.21687    A:0.26506    G:0.24096
Average         T:0.27309    C:0.21285    A:0.25301    G:0.26104

#45: p1440c63.80    
position  1:    T:0.18072    C:0.20482    A:0.26506    G:0.34940
position  2:    T:0.39759    C:0.22892    A:0.22892    G:0.14458
position  3:    T:0.32530    C:0.18072    A:0.27711    G:0.21687
Average         T:0.30120    C:0.20482    A:0.25703    G:0.23695

#46: p1440c63.119   
position  1:    T:0.15663    C:0.21687    A:0.22892    G:0.39759
position  2:    T:0.37349    C:0.24096    A:0.24096    G:0.14458
position  3:    T:0.33735    C:0.20482    A:0.26506    G:0.19277
Average         T:0.28916    C:0.22088    A:0.24498    G:0.24498

#47: p1440c63.117   
position  1:    T:0.19277    C:0.22892    A:0.27711    G:0.30120
position  2:    T:0.38554    C:0.22892    A:0.24096    G:0.14458
position  3:    T:0.36145    C:0.22892    A:0.22892    G:0.18072
Average         T:0.31325    C:0.22892    A:0.24900    G:0.20884

#48: p1440c63.3     
position  1:    T:0.19277    C:0.21687    A:0.25301    G:0.33735
position  2:    T:0.38554    C:0.24096    A:0.22892    G:0.14458
position  3:    T:0.27711    C:0.30120    A:0.25301    G:0.16867
Average         T:0.28514    C:0.25301    A:0.24498    G:0.21687

#49: p1440c63.105   
position  1:    T:0.18072    C:0.19277    A:0.28916    G:0.33735
position  2:    T:0.33735    C:0.25301    A:0.24096    G:0.16867
position  3:    T:0.30120    C:0.21687    A:0.25301    G:0.22892
Average         T:0.27309    C:0.22088    A:0.26104    G:0.24498

#50: p1440c63.15    
position  1:    T:0.13253    C:0.20482    A:0.25301    G:0.40964
position  2:    T:0.37349    C:0.19277    A:0.25301    G:0.18072
position  3:    T:0.36145    C:0.22892    A:0.21687    G:0.19277
Average         T:0.28916    C:0.20884    A:0.24096    G:0.26104

#51: p1440c63.7     
position  1:    T:0.16867    C:0.24096    A:0.24096    G:0.34940
position  2:    T:0.38554    C:0.22892    A:0.24096    G:0.14458
position  3:    T:0.33735    C:0.27711    A:0.21687    G:0.16867
Average         T:0.29719    C:0.24900    A:0.23293    G:0.22088

#52: p1440c63.124   
position  1:    T:0.19277    C:0.18072    A:0.25301    G:0.37349
position  2:    T:0.37349    C:0.21687    A:0.25301    G:0.15663
position  3:    T:0.33735    C:0.22892    A:0.19277    G:0.24096
Average         T:0.30120    C:0.20884    A:0.23293    G:0.25703

#53: p1440c63.84    
position  1:    T:0.20482    C:0.14458    A:0.24096    G:0.40964
position  2:    T:0.37349    C:0.20482    A:0.25301    G:0.16867
position  3:    T:0.31325    C:0.18072    A:0.21687    G:0.28916
Average         T:0.29719    C:0.17671    A:0.23695    G:0.28916

#54: p1440c63.30    
position  1:    T:0.16867    C:0.19277    A:0.21687    G:0.42169
position  2:    T:0.40964    C:0.22892    A:0.21687    G:0.14458
position  3:    T:0.36145    C:0.19277    A:0.27711    G:0.16867
Average         T:0.31325    C:0.20482    A:0.23695    G:0.24498

#55: p1440c63.63    
position  1:    T:0.19277    C:0.20482    A:0.24096    G:0.36145
position  2:    T:0.37349    C:0.25301    A:0.21687    G:0.15663
position  3:    T:0.31325    C:0.21687    A:0.25301    G:0.21687
Average         T:0.29317    C:0.22490    A:0.23695    G:0.24498

#56: p1440c63.44    
position  1:    T:0.19277    C:0.16867    A:0.22892    G:0.40964
position  2:    T:0.39759    C:0.19277    A:0.24096    G:0.16867
position  3:    T:0.34940    C:0.24096    A:0.27711    G:0.13253
Average         T:0.31325    C:0.20080    A:0.24900    G:0.23695

#57: p1440c63.9     
position  1:    T:0.19277    C:0.18072    A:0.24096    G:0.38554
position  2:    T:0.38554    C:0.24096    A:0.25301    G:0.12048
position  3:    T:0.28916    C:0.24096    A:0.28916    G:0.18072
Average         T:0.28916    C:0.22088    A:0.26104    G:0.22892

#58: p1440c63.55    
position  1:    T:0.16867    C:0.21687    A:0.24096    G:0.37349
position  2:    T:0.36145    C:0.24096    A:0.22892    G:0.16867
position  3:    T:0.32530    C:0.19277    A:0.24096    G:0.24096
Average         T:0.28514    C:0.21687    A:0.23695    G:0.26104

#59: p1440c63.115   
position  1:    T:0.18072    C:0.22892    A:0.20482    G:0.38554
position  2:    T:0.36145    C:0.26506    A:0.20482    G:0.16867
position  3:    T:0.32530    C:0.25301    A:0.20482    G:0.21687
Average         T:0.28916    C:0.24900    A:0.20482    G:0.25703

#60: p1525c58.1     
position  1:    T:0.16867    C:0.19277    A:0.30120    G:0.33735
position  2:    T:0.36145    C:0.27711    A:0.18072    G:0.18072
position  3:    T:0.40964    C:0.22892    A:0.21687    G:0.14458
Average         T:0.31325    C:0.23293    A:0.23293    G:0.22088

#61: p1860c62.49    
position  1:    T:0.21687    C:0.19277    A:0.22892    G:0.36145
position  2:    T:0.37349    C:0.21687    A:0.26506    G:0.14458
position  3:    T:0.32530    C:0.19277    A:0.21687    G:0.26506
Average         T:0.30522    C:0.20080    A:0.23695    G:0.25703

#62: p1860c62.50    
position  1:    T:0.16867    C:0.22892    A:0.25301    G:0.34940
position  2:    T:0.34940    C:0.24096    A:0.24096    G:0.16867
position  3:    T:0.31325    C:0.19277    A:0.25301    G:0.24096
Average         T:0.27711    C:0.22088    A:0.24900    G:0.25301

#63: p2015c61.59    
position  1:    T:0.19277    C:0.22892    A:0.25301    G:0.32530
position  2:    T:0.38554    C:0.24096    A:0.22892    G:0.14458
position  3:    T:0.28916    C:0.31325    A:0.24096    G:0.15663
Average         T:0.28916    C:0.26104    A:0.24096    G:0.20884

#64: p2057c61.51    
position  1:    T:0.20482    C:0.21687    A:0.22892    G:0.34940
position  2:    T:0.37349    C:0.20482    A:0.25301    G:0.16867
position  3:    T:0.34940    C:0.21687    A:0.21687    G:0.21687
Average         T:0.30924    C:0.21285    A:0.23293    G:0.24498

#65: p216c65.11     
position  1:    T:0.15663    C:0.15663    A:0.33735    G:0.34940
position  2:    T:0.39759    C:0.24096    A:0.21687    G:0.14458
position  3:    T:0.31325    C:0.24096    A:0.21687    G:0.22892
Average         T:0.28916    C:0.21285    A:0.25703    G:0.24096

#66: p216c65.8      
position  1:    T:0.14458    C:0.16867    A:0.32530    G:0.36145
position  2:    T:0.36145    C:0.25301    A:0.24096    G:0.14458
position  3:    T:0.27711    C:0.24096    A:0.28916    G:0.19277
Average         T:0.26104    C:0.22088    A:0.28514    G:0.23293

#67: p22c64.171     
position  1:    T:0.18072    C:0.20482    A:0.25301    G:0.36145
position  2:    T:0.36145    C:0.25301    A:0.22892    G:0.15663
position  3:    T:0.28916    C:0.27711    A:0.20482    G:0.22892
Average         T:0.27711    C:0.24498    A:0.22892    G:0.24900

#68: p238c64.67     
position  1:    T:0.16867    C:0.21687    A:0.25301    G:0.36145
position  2:    T:0.37349    C:0.21687    A:0.27711    G:0.13253
position  3:    T:0.30120    C:0.30120    A:0.18072    G:0.21687
Average         T:0.28112    C:0.24498    A:0.23695    G:0.23695

#69: p238c64.58     
position  1:    T:0.15663    C:0.19277    A:0.24096    G:0.40964
position  2:    T:0.36145    C:0.24096    A:0.25301    G:0.14458
position  3:    T:0.36145    C:0.24096    A:0.20482    G:0.19277
Average         T:0.29317    C:0.22490    A:0.23293    G:0.24900

#70: p238c64.60     
position  1:    T:0.16867    C:0.19277    A:0.28916    G:0.34940
position  2:    T:0.39759    C:0.21687    A:0.25301    G:0.13253
position  3:    T:0.34940    C:0.25301    A:0.15663    G:0.24096
Average         T:0.30522    C:0.22088    A:0.23293    G:0.24096

#71: p255c64.80     
position  1:    T:0.15663    C:0.24096    A:0.28916    G:0.31325
position  2:    T:0.39759    C:0.21687    A:0.27711    G:0.10843
position  3:    T:0.30120    C:0.25301    A:0.24096    G:0.20482
Average         T:0.28514    C:0.23695    A:0.26908    G:0.20884

#72: p2574c60.31    
position  1:    T:0.15663    C:0.25301    A:0.27711    G:0.31325
position  2:    T:0.38554    C:0.22892    A:0.25301    G:0.13253
position  3:    T:0.32530    C:0.19277    A:0.21687    G:0.26506
Average         T:0.28916    C:0.22490    A:0.24900    G:0.23695

#73: p2574c60.35    
position  1:    T:0.16867    C:0.26506    A:0.24096    G:0.32530
position  2:    T:0.37349    C:0.22892    A:0.26506    G:0.13253
position  3:    T:0.27711    C:0.19277    A:0.26506    G:0.26506
Average         T:0.27309    C:0.22892    A:0.25703    G:0.24096

#74: p2574c60.32    
position  1:    T:0.18072    C:0.24096    A:0.26506    G:0.31325
position  2:    T:0.38554    C:0.22892    A:0.26506    G:0.12048
position  3:    T:0.32530    C:0.18072    A:0.20482    G:0.28916
Average         T:0.29719    C:0.21687    A:0.24498    G:0.24096

#75: p258745c64.77  
position  1:    T:0.19277    C:0.15663    A:0.24096    G:0.40964
position  2:    T:0.38554    C:0.22892    A:0.27711    G:0.10843
position  3:    T:0.32530    C:0.24096    A:0.15663    G:0.27711
Average         T:0.30120    C:0.20884    A:0.22490    G:0.26506

#76: p2791c66.18    
position  1:    T:0.16867    C:0.14458    A:0.28916    G:0.39759
position  2:    T:0.37349    C:0.24096    A:0.26506    G:0.12048
position  3:    T:0.26506    C:0.22892    A:0.30120    G:0.20482
Average         T:0.26908    C:0.20482    A:0.28514    G:0.24096

#77: p30156c39.1    
position  1:    T:0.16867    C:0.14458    A:0.30120    G:0.38554
position  2:    T:0.38554    C:0.22892    A:0.26506    G:0.12048
position  3:    T:0.26506    C:0.22892    A:0.31325    G:0.19277
Average         T:0.27309    C:0.20080    A:0.29317    G:0.23293

#78: p329c71.312    
position  1:    T:0.16867    C:0.21687    A:0.28916    G:0.32530
position  2:    T:0.40964    C:0.21687    A:0.24096    G:0.13253
position  3:    T:0.28916    C:0.26506    A:0.28916    G:0.15663
Average         T:0.28916    C:0.23293    A:0.27309    G:0.20482

#79: p329c71.310    
position  1:    T:0.16867    C:0.20482    A:0.33735    G:0.28916
position  2:    T:0.37349    C:0.21687    A:0.26506    G:0.14458
position  3:    T:0.25301    C:0.28916    A:0.28916    G:0.16867
Average         T:0.26506    C:0.23695    A:0.29719    G:0.20080

#80: p333c67.126    
position  1:    T:0.20482    C:0.15663    A:0.22892    G:0.40964
position  2:    T:0.38554    C:0.22892    A:0.22892    G:0.15663
position  3:    T:0.30120    C:0.24096    A:0.21687    G:0.24096
Average         T:0.29719    C:0.20884    A:0.22490    G:0.26908

#81: p333c67.128    
position  1:    T:0.16867    C:0.18072    A:0.25301    G:0.39759
position  2:    T:0.37349    C:0.22892    A:0.24096    G:0.15663
position  3:    T:0.30120    C:0.22892    A:0.20482    G:0.26506
Average         T:0.28112    C:0.21285    A:0.23293    G:0.27309

#82: p333c67.117    
position  1:    T:0.16867    C:0.18072    A:0.24096    G:0.40964
position  2:    T:0.38554    C:0.22892    A:0.22892    G:0.15663
position  3:    T:0.30120    C:0.24096    A:0.21687    G:0.24096
Average         T:0.28514    C:0.21687    A:0.22892    G:0.26908

#83: p333c67.123    
position  1:    T:0.16867    C:0.18072    A:0.25301    G:0.39759
position  2:    T:0.36145    C:0.24096    A:0.21687    G:0.18072
position  3:    T:0.26506    C:0.25301    A:0.24096    G:0.24096
Average         T:0.26506    C:0.22490    A:0.23695    G:0.27309

#84: p34996c59.1    
position  1:    T:0.15663    C:0.20482    A:0.22892    G:0.40964
position  2:    T:0.34940    C:0.24096    A:0.26506    G:0.14458
position  3:    T:0.32530    C:0.27711    A:0.20482    G:0.19277
Average         T:0.27711    C:0.24096    A:0.23293    G:0.24900

#85: p3560c63.43    
position  1:    T:0.16867    C:0.22892    A:0.33735    G:0.26506
position  2:    T:0.40964    C:0.18072    A:0.24096    G:0.16867
position  3:    T:0.24096    C:0.40964    A:0.09639    G:0.25301
Average         T:0.27309    C:0.27309    A:0.22490    G:0.22892

#86: p374c67.44     
position  1:    T:0.16867    C:0.13253    A:0.37349    G:0.32530
position  2:    T:0.40964    C:0.20482    A:0.24096    G:0.14458
position  3:    T:0.27711    C:0.26506    A:0.20482    G:0.25301
Average         T:0.28514    C:0.20080    A:0.27309    G:0.24096

#87: p374c67.53     
position  1:    T:0.15663    C:0.13253    A:0.32530    G:0.38554
position  2:    T:0.36145    C:0.28916    A:0.19277    G:0.15663
position  3:    T:0.22892    C:0.43373    A:0.10843    G:0.22892
Average         T:0.24900    C:0.28514    A:0.20884    G:0.25703

#88: p3924c64.21    
position  1:    T:0.15663    C:0.20482    A:0.26506    G:0.37349
position  2:    T:0.36145    C:0.16867    A:0.33735    G:0.13253
position  3:    T:0.34940    C:0.24096    A:0.16867    G:0.24096
Average         T:0.28916    C:0.20482    A:0.25703    G:0.24900

#89: p3924c64.35    
position  1:    T:0.18072    C:0.22892    A:0.21687    G:0.37349
position  2:    T:0.40964    C:0.15663    A:0.31325    G:0.12048
position  3:    T:0.25301    C:0.32530    A:0.18072    G:0.24096
Average         T:0.28112    C:0.23695    A:0.23695    G:0.24498

#90: p3924c64.4     
position  1:    T:0.13253    C:0.21687    A:0.30120    G:0.34940
position  2:    T:0.38554    C:0.15663    A:0.32530    G:0.13253
position  3:    T:0.26506    C:0.22892    A:0.20482    G:0.30120
Average         T:0.26104    C:0.20080    A:0.27711    G:0.26104

#91: p3924c64.16    
position  1:    T:0.15663    C:0.19277    A:0.25301    G:0.39759
position  2:    T:0.37349    C:0.20482    A:0.24096    G:0.18072
position  3:    T:0.32530    C:0.26506    A:0.21687    G:0.19277
Average         T:0.28514    C:0.22088    A:0.23695    G:0.25703

#92: p3924c64.19    
position  1:    T:0.18072    C:0.19277    A:0.27711    G:0.34940
position  2:    T:0.38554    C:0.15663    A:0.32530    G:0.13253
position  3:    T:0.27711    C:0.28916    A:0.20482    G:0.22892
Average         T:0.28112    C:0.21285    A:0.26908    G:0.23695

#93: p3924c64.18    
position  1:    T:0.14458    C:0.20482    A:0.27711    G:0.37349
position  2:    T:0.38554    C:0.15663    A:0.32530    G:0.13253
position  3:    T:0.33735    C:0.25301    A:0.20482    G:0.20482
Average         T:0.28916    C:0.20482    A:0.26908    G:0.23695

#94: p3924c64.5     
position  1:    T:0.15663    C:0.22892    A:0.25301    G:0.36145
position  2:    T:0.36145    C:0.16867    A:0.31325    G:0.15663
position  3:    T:0.33735    C:0.24096    A:0.19277    G:0.22892
Average         T:0.28514    C:0.21285    A:0.25301    G:0.24900

#95: p3924c64.32    
position  1:    T:0.15663    C:0.24096    A:0.24096    G:0.36145
position  2:    T:0.38554    C:0.18072    A:0.26506    G:0.16867
position  3:    T:0.30120    C:0.26506    A:0.20482    G:0.22892
Average         T:0.28112    C:0.22892    A:0.23695    G:0.25301

#96: p3924c64.17    
position  1:    T:0.14458    C:0.20482    A:0.26506    G:0.38554
position  2:    T:0.38554    C:0.14458    A:0.33735    G:0.13253
position  3:    T:0.38554    C:0.22892    A:0.14458    G:0.24096
Average         T:0.30522    C:0.19277    A:0.24900    G:0.25301

#97: p3924c64.1     
position  1:    T:0.14458    C:0.22892    A:0.26506    G:0.36145
position  2:    T:0.38554    C:0.14458    A:0.31325    G:0.15663
position  3:    T:0.32530    C:0.15663    A:0.20482    G:0.31325
Average         T:0.28514    C:0.17671    A:0.26104    G:0.27711

#98: p428c65.20     
position  1:    T:0.14458    C:0.19277    A:0.27711    G:0.38554
position  2:    T:0.39759    C:0.15663    A:0.28916    G:0.15663
position  3:    T:0.26506    C:0.24096    A:0.15663    G:0.33735
Average         T:0.26908    C:0.19679    A:0.24096    G:0.29317

#99: p445c59.50     
position  1:    T:0.15663    C:0.27711    A:0.27711    G:0.28916
position  2:    T:0.40964    C:0.19277    A:0.22892    G:0.16867
position  3:    T:0.32530    C:0.21687    A:0.22892    G:0.22892
Average         T:0.29719    C:0.22892    A:0.24498    G:0.22892

#100: p445c59.57     
position  1:    T:0.15663    C:0.24096    A:0.32530    G:0.27711
position  2:    T:0.43373    C:0.14458    A:0.25301    G:0.16867
position  3:    T:0.36145    C:0.21687    A:0.24096    G:0.18072
Average         T:0.31727    C:0.20080    A:0.27309    G:0.20884

#101: p445c59.43     
position  1:    T:0.16867    C:0.24096    A:0.28916    G:0.30120
position  2:    T:0.36145    C:0.18072    A:0.27711    G:0.18072
position  3:    T:0.31325    C:0.24096    A:0.26506    G:0.18072
Average         T:0.28112    C:0.22088    A:0.27711    G:0.22088

#102: p445c59.66     
position  1:    T:0.18072    C:0.24096    A:0.22892    G:0.34940
position  2:    T:0.38554    C:0.19277    A:0.27711    G:0.14458
position  3:    T:0.38554    C:0.16867    A:0.19277    G:0.25301
Average         T:0.31727    C:0.20080    A:0.23293    G:0.24900

#103: p51766c46.3    
position  1:    T:0.12048    C:0.21687    A:0.25301    G:0.40964
position  2:    T:0.37349    C:0.22892    A:0.25301    G:0.14458
position  3:    T:0.22892    C:0.36145    A:0.19277    G:0.21687
Average         T:0.24096    C:0.26908    A:0.23293    G:0.25703

#104: p543c70.163    
position  1:    T:0.20482    C:0.16867    A:0.25301    G:0.37349
position  2:    T:0.38554    C:0.22892    A:0.26506    G:0.12048
position  3:    T:0.28916    C:0.27711    A:0.16867    G:0.26506
Average         T:0.29317    C:0.22490    A:0.22892    G:0.25301

#105: p596c69.2      
position  1:    T:0.20482    C:0.18072    A:0.25301    G:0.36145
position  2:    T:0.39759    C:0.21687    A:0.26506    G:0.12048
position  3:    T:0.27711    C:0.24096    A:0.37349    G:0.10843
Average         T:0.29317    C:0.21285    A:0.29719    G:0.19679

#106: p609c69.52     
position  1:    T:0.15663    C:0.20482    A:0.30120    G:0.33735
position  2:    T:0.36145    C:0.26506    A:0.25301    G:0.12048
position  3:    T:0.30120    C:0.32530    A:0.16867    G:0.20482
Average         T:0.27309    C:0.26506    A:0.24096    G:0.22088

#107: p609c69.84     
position  1:    T:0.12048    C:0.21687    A:0.24096    G:0.42169
position  2:    T:0.34940    C:0.26506    A:0.26506    G:0.12048
position  3:    T:0.38554    C:0.25301    A:0.20482    G:0.15663
Average         T:0.28514    C:0.24498    A:0.23695    G:0.23293

#108: p664c69.32     
position  1:    T:0.15663    C:0.21687    A:0.24096    G:0.38554
position  2:    T:0.38554    C:0.19277    A:0.24096    G:0.18072
position  3:    T:0.38554    C:0.21687    A:0.16867    G:0.22892
Average         T:0.30924    C:0.20884    A:0.21687    G:0.26506

#109: p664c69.11     
position  1:    T:0.16867    C:0.18072    A:0.30120    G:0.34940
position  2:    T:0.40964    C:0.16867    A:0.25301    G:0.16867
position  3:    T:0.34940    C:0.20482    A:0.18072    G:0.26506
Average         T:0.30924    C:0.18474    A:0.24498    G:0.26104

#110: p664c69.34     
position  1:    T:0.15663    C:0.20482    A:0.27711    G:0.36145
position  2:    T:0.40964    C:0.18072    A:0.25301    G:0.15663
position  3:    T:0.37349    C:0.20482    A:0.16867    G:0.25301
Average         T:0.31325    C:0.19679    A:0.23293    G:0.25703

#111: p664c69.19     
position  1:    T:0.16867    C:0.18072    A:0.32530    G:0.32530
position  2:    T:0.40964    C:0.16867    A:0.26506    G:0.15663
position  3:    T:0.33735    C:0.20482    A:0.16867    G:0.28916
Average         T:0.30522    C:0.18474    A:0.25301    G:0.25703

#112: p664c69.24     
position  1:    T:0.16867    C:0.18072    A:0.30120    G:0.34940
position  2:    T:0.42169    C:0.14458    A:0.27711    G:0.15663
position  3:    T:0.33735    C:0.20482    A:0.18072    G:0.27711
Average         T:0.30924    C:0.17671    A:0.25301    G:0.26104

#113: p664c69.15     
position  1:    T:0.14458    C:0.18072    A:0.33735    G:0.33735
position  2:    T:0.39759    C:0.16867    A:0.28916    G:0.14458
position  3:    T:0.37349    C:0.22892    A:0.15663    G:0.24096
Average         T:0.30522    C:0.19277    A:0.26104    G:0.24096

#114: p665c65.50     
position  1:    T:0.16867    C:0.19277    A:0.28916    G:0.34940
position  2:    T:0.37349    C:0.24096    A:0.25301    G:0.13253
position  3:    T:0.34940    C:0.18072    A:0.24096    G:0.22892
Average         T:0.29719    C:0.20482    A:0.26104    G:0.23695

#115: p665c65.53     
position  1:    T:0.13253    C:0.21687    A:0.31325    G:0.33735
position  2:    T:0.37349    C:0.19277    A:0.27711    G:0.15663
position  3:    T:0.28916    C:0.20482    A:0.19277    G:0.31325
Average         T:0.26506    C:0.20482    A:0.26104    G:0.26908

#116: p665c65.51     
position  1:    T:0.18072    C:0.18072    A:0.27711    G:0.36145
position  2:    T:0.38554    C:0.20482    A:0.27711    G:0.13253
position  3:    T:0.34940    C:0.20482    A:0.21687    G:0.22892
Average         T:0.30522    C:0.19679    A:0.25703    G:0.24096

#117: p665c65.47     
position  1:    T:0.15663    C:0.18072    A:0.27711    G:0.38554
position  2:    T:0.37349    C:0.18072    A:0.30120    G:0.14458
position  3:    T:0.37349    C:0.20482    A:0.15663    G:0.26506
Average         T:0.30120    C:0.18876    A:0.24498    G:0.26506

#118: p665c65.59     
position  1:    T:0.13253    C:0.20482    A:0.31325    G:0.34940
position  2:    T:0.37349    C:0.16867    A:0.31325    G:0.14458
position  3:    T:0.32530    C:0.21687    A:0.22892    G:0.22892
Average         T:0.27711    C:0.19679    A:0.28514    G:0.24096

#119: p665c65.34     
position  1:    T:0.18072    C:0.19277    A:0.21687    G:0.40964
position  2:    T:0.39759    C:0.16867    A:0.28916    G:0.14458
position  3:    T:0.36145    C:0.21687    A:0.15663    G:0.26506
Average         T:0.31325    C:0.19277    A:0.22088    G:0.27309

#120: p665c65.52     
position  1:    T:0.13253    C:0.20482    A:0.30120    G:0.36145
position  2:    T:0.36145    C:0.21687    A:0.27711    G:0.14458
position  3:    T:0.32530    C:0.21687    A:0.21687    G:0.24096
Average         T:0.27309    C:0.21285    A:0.26506    G:0.24900

#121: p665c65.58     
position  1:    T:0.14458    C:0.20482    A:0.31325    G:0.33735
position  2:    T:0.40964    C:0.18072    A:0.28916    G:0.12048
position  3:    T:0.36145    C:0.18072    A:0.21687    G:0.24096
Average         T:0.30522    C:0.18876    A:0.27309    G:0.23293

#122: p665c65.40     
position  1:    T:0.20482    C:0.14458    A:0.25301    G:0.39759
position  2:    T:0.39759    C:0.19277    A:0.27711    G:0.13253
position  3:    T:0.30120    C:0.24096    A:0.20482    G:0.25301
Average         T:0.30120    C:0.19277    A:0.24498    G:0.26104

#123: p665c65.57     
position  1:    T:0.12048    C:0.21687    A:0.32530    G:0.33735
position  2:    T:0.39759    C:0.18072    A:0.28916    G:0.13253
position  3:    T:0.30120    C:0.21687    A:0.22892    G:0.25301
Average         T:0.27309    C:0.20482    A:0.28112    G:0.24096

#124: p737c53.72     
position  1:    T:0.13253    C:0.15663    A:0.28916    G:0.42169
position  2:    T:0.36145    C:0.21687    A:0.28916    G:0.13253
position  3:    T:0.31325    C:0.22892    A:0.18072    G:0.27711
Average         T:0.26908    C:0.20080    A:0.25301    G:0.27711

#125: p737c53.71     
position  1:    T:0.16867    C:0.19277    A:0.31325    G:0.32530
position  2:    T:0.36145    C:0.26506    A:0.24096    G:0.13253
position  3:    T:0.24096    C:0.31325    A:0.20482    G:0.24096
Average         T:0.25703    C:0.25703    A:0.25301    G:0.23293

#126: p775c64.2      
position  1:    T:0.09639    C:0.16867    A:0.30120    G:0.43373
position  2:    T:0.37349    C:0.21687    A:0.28916    G:0.12048
position  3:    T:0.27711    C:0.25301    A:0.18072    G:0.28916
Average         T:0.24900    C:0.21285    A:0.25703    G:0.28112

#127: p775c64.20     
position  1:    T:0.15663    C:0.19277    A:0.36145    G:0.28916
position  2:    T:0.42169    C:0.24096    A:0.19277    G:0.14458
position  3:    T:0.31325    C:0.21687    A:0.21687    G:0.25301
Average         T:0.29719    C:0.21687    A:0.25703    G:0.22892

#128: p775c64.15     
position  1:    T:0.10843    C:0.25301    A:0.21687    G:0.42169
position  2:    T:0.40964    C:0.19277    A:0.26506    G:0.13253
position  3:    T:0.33735    C:0.21687    A:0.26506    G:0.18072
Average         T:0.28514    C:0.22088    A:0.24900    G:0.24498

#129: p775c64.23     
position  1:    T:0.15663    C:0.18072    A:0.30120    G:0.36145
position  2:    T:0.37349    C:0.22892    A:0.22892    G:0.16867
position  3:    T:0.33735    C:0.25301    A:0.24096    G:0.16867
Average         T:0.28916    C:0.22088    A:0.25703    G:0.23293

#130: p775c64.1      
position  1:    T:0.18072    C:0.19277    A:0.30120    G:0.32530
position  2:    T:0.37349    C:0.25301    A:0.24096    G:0.13253
position  3:    T:0.22892    C:0.32530    A:0.15663    G:0.28916
Average         T:0.26104    C:0.25703    A:0.23293    G:0.24900

#131: p775c64.16     
position  1:    T:0.18072    C:0.18072    A:0.21687    G:0.42169
position  2:    T:0.39759    C:0.24096    A:0.22892    G:0.13253
position  3:    T:0.32530    C:0.26506    A:0.13253    G:0.27711
Average         T:0.30120    C:0.22892    A:0.19277    G:0.27711

#132: p800c68.116    
position  1:    T:0.15663    C:0.19277    A:0.26506    G:0.38554
position  2:    T:0.37349    C:0.19277    A:0.30120    G:0.13253
position  3:    T:0.36145    C:0.20482    A:0.24096    G:0.19277
Average         T:0.29719    C:0.19679    A:0.26908    G:0.23695

#133: p807c65.27     
position  1:    T:0.10843    C:0.21687    A:0.32530    G:0.34940
position  2:    T:0.36145    C:0.19277    A:0.24096    G:0.20482
position  3:    T:0.28916    C:0.32530    A:0.20482    G:0.18072
Average         T:0.25301    C:0.24498    A:0.25703    G:0.24498

#134: p807c65.38     
position  1:    T:0.10843    C:0.24096    A:0.27711    G:0.37349
position  2:    T:0.37349    C:0.19277    A:0.24096    G:0.19277
position  3:    T:0.30120    C:0.31325    A:0.18072    G:0.20482
Average         T:0.26104    C:0.24900    A:0.23293    G:0.25703

#135: p807c65.16     
position  1:    T:0.12048    C:0.21687    A:0.31325    G:0.34940
position  2:    T:0.37349    C:0.20482    A:0.20482    G:0.21687
position  3:    T:0.37349    C:0.26506    A:0.19277    G:0.16867
Average         T:0.28916    C:0.22892    A:0.23695    G:0.24498

#136: p807c65.17     
position  1:    T:0.10843    C:0.21687    A:0.33735    G:0.33735
position  2:    T:0.36145    C:0.20482    A:0.22892    G:0.20482
position  3:    T:0.30120    C:0.30120    A:0.21687    G:0.18072
Average         T:0.25703    C:0.24096    A:0.26104    G:0.24096

#137: p807c65.42     
position  1:    T:0.12048    C:0.20482    A:0.31325    G:0.36145
position  2:    T:0.37349    C:0.18072    A:0.26506    G:0.18072
position  3:    T:0.30120    C:0.33735    A:0.21687    G:0.14458
Average         T:0.26506    C:0.24096    A:0.26506    G:0.22892

#138: p8162c67.79    
position  1:    T:0.16867    C:0.18072    A:0.26506    G:0.38554
position  2:    T:0.38554    C:0.22892    A:0.26506    G:0.12048
position  3:    T:0.30120    C:0.25301    A:0.13253    G:0.31325
Average         T:0.28514    C:0.22088    A:0.22088    G:0.27309

#139: p8162c67.103   
position  1:    T:0.20482    C:0.15663    A:0.20482    G:0.43373
position  2:    T:0.38554    C:0.22892    A:0.27711    G:0.10843
position  3:    T:0.28916    C:0.26506    A:0.16867    G:0.27711
Average         T:0.29317    C:0.21687    A:0.21687    G:0.27309

#140: p8162c67.88    
position  1:    T:0.13253    C:0.14458    A:0.33735    G:0.38554
position  2:    T:0.38554    C:0.24096    A:0.22892    G:0.14458
position  3:    T:0.28916    C:0.24096    A:0.27711    G:0.19277
Average         T:0.26908    C:0.20884    A:0.28112    G:0.24096

#141: p8162c67.48    
position  1:    T:0.13253    C:0.19277    A:0.34940    G:0.32530
position  2:    T:0.39759    C:0.24096    A:0.20482    G:0.15663
position  3:    T:0.26506    C:0.27711    A:0.28916    G:0.16867
Average         T:0.26506    C:0.23695    A:0.28112    G:0.21687

#142: p8162c67.82    
position  1:    T:0.15663    C:0.14458    A:0.36145    G:0.33735
position  2:    T:0.38554    C:0.22892    A:0.21687    G:0.16867
position  3:    T:0.30120    C:0.25301    A:0.24096    G:0.20482
Average         T:0.28112    C:0.20884    A:0.27309    G:0.23695

#143: p8558c44.1     
position  1:    T:0.18072    C:0.22892    A:0.24096    G:0.34940
position  2:    T:0.40964    C:0.21687    A:0.20482    G:0.16867
position  3:    T:0.30120    C:0.20482    A:0.25301    G:0.24096
Average         T:0.29719    C:0.21687    A:0.23293    G:0.25301

#144: p855c67.168    
position  1:    T:0.12048    C:0.26506    A:0.26506    G:0.34940
position  2:    T:0.40964    C:0.19277    A:0.27711    G:0.12048
position  3:    T:0.32530    C:0.31325    A:0.16867    G:0.19277
Average         T:0.28514    C:0.25703    A:0.23695    G:0.22088

#145: p855c67.163    
position  1:    T:0.10843    C:0.24096    A:0.26506    G:0.38554
position  2:    T:0.42169    C:0.19277    A:0.25301    G:0.13253
position  3:    T:0.38554    C:0.18072    A:0.20482    G:0.22892
Average         T:0.30522    C:0.20482    A:0.24096    G:0.24900

#146: p855c67.164    
position  1:    T:0.16867    C:0.26506    A:0.22892    G:0.33735
position  2:    T:0.40964    C:0.21687    A:0.25301    G:0.12048
position  3:    T:0.33735    C:0.18072    A:0.25301    G:0.22892
Average         T:0.30522    C:0.22088    A:0.24498    G:0.22892

#147: p855c67.162    
position  1:    T:0.15663    C:0.21687    A:0.28916    G:0.33735
position  2:    T:0.40964    C:0.18072    A:0.26506    G:0.14458
position  3:    T:0.34940    C:0.19277    A:0.20482    G:0.25301
Average         T:0.30522    C:0.19679    A:0.25301    G:0.24498

#148: p855c67.174    
position  1:    T:0.18072    C:0.21687    A:0.22892    G:0.37349
position  2:    T:0.44578    C:0.16867    A:0.22892    G:0.15663
position  3:    T:0.34940    C:0.24096    A:0.21687    G:0.19277
Average         T:0.32530    C:0.20884    A:0.22490    G:0.24096

#149: p855c67.161    
position  1:    T:0.12048    C:0.24096    A:0.27711    G:0.36145
position  2:    T:0.42169    C:0.19277    A:0.25301    G:0.13253
position  3:    T:0.34940    C:0.18072    A:0.21687    G:0.25301
Average         T:0.29719    C:0.20482    A:0.24900    G:0.24900

#150: p864c38.3      
position  1:    T:0.14458    C:0.21687    A:0.24096    G:0.39759
position  2:    T:0.38554    C:0.21687    A:0.25301    G:0.14458
position  3:    T:0.39759    C:0.19277    A:0.22892    G:0.18072
Average         T:0.30924    C:0.20884    A:0.24096    G:0.24096

#151: p947c59.272    
position  1:    T:0.14458    C:0.32530    A:0.21687    G:0.31325
position  2:    T:0.39759    C:0.18072    A:0.24096    G:0.18072
position  3:    T:0.37349    C:0.18072    A:0.22892    G:0.21687
Average         T:0.30522    C:0.22892    A:0.22892    G:0.23695

#152: p97c59.82      
position  1:    T:0.20482    C:0.20482    A:0.25301    G:0.33735
position  2:    T:0.36145    C:0.21687    A:0.24096    G:0.18072
position  3:    T:0.36145    C:0.21687    A:0.22892    G:0.19277
Average         T:0.30924    C:0.21285    A:0.24096    G:0.23695

Sums of codon usage counts
------------------------------------------------------------------------------
Phe F TTT     496 | Ser S TCT     147 | Tyr Y TAT     112 | Cys C TGT      10
      TTC     450 |       TCC     135 |       TAC     116 |       TGC       3
Leu L TTA      89 |       TCA     137 | *** * TAA       0 | *** * TGA       0
      TTG     284 |       TCG      90 |       TAG       0 | Trp W TGG      13
------------------------------------------------------------------------------
Leu L CTT     469 | Pro P CCT     147 | His H CAT      51 | Arg R CGT      36
      CTC     317 |       CCC      82 |       CAC      56 |       CGC      22
      CTA     100 |       CCA     261 | Gln Q CAA     239 |       CGA      24
      CTG     329 |       CCG     173 |       CAG     222 |       CGG      18
------------------------------------------------------------------------------
Ile I ATT     347 | Thr T ACT     273 | Asn N AAT     293 | Ser S AGT      80
      ATC     200 |       ACC     183 |       AAC     498 |       AGC     162
      ATA     148 |       ACA     293 | Lys K AAA     141 | Arg R AGA      65
Met M ATG     379 |       ACG     128 |       AAG     141 |       AGG      66
------------------------------------------------------------------------------
Val V GTT     409 | Ala A GCT     217 | Asp D GAT     556 | Gly G GGT     343
      GTC     194 |       GCC     158 |       GAC     295 |       GGC     231
      GTA     194 |       GCA     203 | Glu E GAA     306 |       GGA     555
      GTG     423 |       GCG     104 |       GAG     148 |       GGG     255
------------------------------------------------------------------------------


Codon position x base (3x4) table, overall

position  1:    T:0.16503    C:0.20181    A:0.26926    G:0.36390
position  2:    T:0.38269    C:0.21647    A:0.25159    G:0.14925
position  3:    T:0.31595    C:0.24588    A:0.21837    G:0.21980
Average         T:0.28789    C:0.22139    A:0.24641    G:0.24432

TREE #  1:  (7, (((1, (87, (8, ((((((9, ((((60, (((136, 133), (137, 134)), 135)), (124, 126)), (((66, 140), 129), (76, 77))), ((142, ((65, 141), 127)), (125, 130)))), ((((11, 131), ((81, (80, 83)), 82)), (((((((((((12, 45), (35, 17)), (((((25, 16), (58, (37, (55, 30)))), 56), (40, (14, 24))), (((((50, 21), 32), (39, 36)), ((34, 28), ((26, 33), 150))), 54))), (23, (15, 57))), ((51, (48, 63)), (43, ((47, 59), 46)))), ((((((((18, 44), 62), 49), (22, (152, 64))), (61, 19)), (41, ((27, 143), 13))), 53), (29, 42))), 52), ((38, 31), 20)), ((67, ((((((72, 74), 73), (((100, 99), 101), (102, 151))), (144, ((149, 147), 145))), 146), 148)), (((69, 84), 70), 68))), (71, (78, 79))), 105)), ((((((91, (120, 116)), 114), ((115, ((118, 132), (121, 123))), (90, (97, 98)))), ((((108, 110), (((112, 111), 113), 109)), (122, 119)), 117)), (((((93, 96), 88), (94, 92)), 89), 95)), (((75, 139), 104), 138)))), (10, (85, 86))), 128), 103), 107)))), (((2, 5), 4), (6, 106))), 3));   MP score: 3740
This is a rooted tree.  Please check!
lnL(ntime:302  np:306): -18735.673963      +0.000000
 153..7   153..154 154..155 155..156 156..1   156..157 157..87  157..158 158..8   158..159 159..160 160..161 161..162 162..163 163..164 164..9   164..165 165..166 166..167 167..168 168..60  168..169 169..170 170..171 171..136 171..133 170..172 172..137 172..134 169..135 167..173 173..124 173..126 166..174 174..175 175..176 176..66  176..140 175..129 174..177 177..76  177..77  165..178 178..179 179..142 179..180 180..181 181..65  181..141 180..127 178..182 182..125 182..130 163..183 183..184 184..185 185..186 186..11  186..131 185..187 187..188 188..81  188..189 189..80  189..83  187..82  184..190 190..191 191..192 192..193 193..194 194..195 195..196 196..197 197..198 198..199 199..200 200..12  200..45  199..201 201..35  201..17  198..202 202..203 203..204 204..205 205..206 206..25  206..16  205..207 207..58  207..208 208..37  208..209 209..55  209..30  204..56  203..210 210..40  210..211 211..14  211..24  202..212 212..213 213..214 214..215 215..216 216..50  216..21  215..32  214..217 217..39  217..36  213..218 218..219 219..34  219..28  218..220 220..221 221..26  221..33  220..150 212..54  197..222 222..23  222..223 223..15  223..57  196..224 224..225 225..51  225..226 226..48  226..63  224..227 227..43  227..228 228..229 229..47  229..59  228..46  195..230 230..231 231..232 232..233 233..234 234..235 235..236 236..237 237..18  237..44  236..62  235..49  234..238 238..22  238..239 239..152 239..64  233..240 240..61  240..19  232..241 241..41  241..242 242..243 243..27  243..143 242..13  231..53  230..244 244..29  244..42  194..52  193..245 245..246 246..38  246..31  245..20  192..247 247..248 248..67  248..249 249..250 250..251 251..252 252..253 253..254 254..72  254..74  253..73  252..255 255..256 256..257 257..100 257..99  256..101 255..258 258..102 258..151 251..259 259..144 259..260 260..261 261..149 261..147 260..145 250..146 249..148 247..262 262..263 263..264 264..69  264..84  263..70  262..68  191..265 265..71  265..266 266..78  266..79  190..105 183..267 267..268 268..269 269..270 270..271 271..272 272..91  272..273 273..120 273..116 271..114 270..274 274..275 275..115 275..276 276..277 277..118 277..132 276..278 278..121 278..123 274..279 279..90  279..280 280..97  280..98  269..281 281..282 282..283 283..284 284..108 284..110 283..285 285..286 286..287 287..112 287..111 286..113 285..109 282..288 288..122 288..119 281..117 268..289 289..290 290..291 291..292 292..293 293..93  293..96  292..88  291..294 294..94  294..92  290..89  289..95  267..295 295..296 296..297 297..75  297..139 296..104 295..138 162..298 298..10  298..299 299..85  299..86  161..128 160..103 159..107 155..300 300..301 301..302 302..2   302..5   301..4   300..303 303..6   303..106 154..3  
 1.497341 1.502783 0.550692 0.410167 0.657754 0.350231 0.600793 0.748837 0.941494 0.416281 0.028997 0.079451 0.048633 0.072969 0.052266 0.710775 0.000004 0.069735 0.000004 0.155081 0.769857 0.399731 0.093763 0.089885 0.192532 0.211883 0.077706 0.130227 0.184157 0.164776 0.870340 0.099888 0.050392 0.059042 0.153453 0.517955 0.149684 0.152860 0.620189 1.182231 0.037107 0.000004 0.352341 0.336600 0.396760 0.202085 0.065256 0.225563 0.101648 0.297287 0.540194 0.090556 0.129067 0.597529 0.010338 0.056908 0.082657 0.968228 0.545073 0.568204 0.005633 0.024784 0.029901 0.129124 0.073492 0.032352 0.000004 0.085271 0.134721 0.082659 0.000004 0.000004 0.000004 0.227100 0.068406 0.023193 0.176982 0.174685 0.437971 0.023561 0.374124 0.382777 0.044943 0.000004 0.031357 0.037568 0.293728 0.145596 0.137007 0.188484 0.154630 0.035484 0.083532 0.013987 0.142871 0.149254 0.371583 0.086406 0.241247 0.062286 0.117961 0.228807 0.000004 0.013316 0.295754 0.161579 0.040606 0.059688 0.079835 0.178703 0.044927 0.208587 0.242511 0.000004 0.197888 0.163763 0.110113 0.141282 0.000004 0.029854 0.083904 0.093290 0.433091 0.058106 0.194819 0.021714 0.101912 0.274488 0.050206 0.279094 0.238881 0.250336 0.059103 0.045490 0.000004 0.714712 0.329282 0.015669 0.257406 0.220343 0.155490 0.054313 0.294279 0.120437 0.049183 0.115980 0.035447 0.025919 0.089884 0.174135 0.112329 0.194296 0.189076 0.077983 0.260526 0.115959 0.112266 0.044168 0.102548 0.125773 0.195381 0.021309 0.260386 0.086366 0.096840 0.118321 0.082470 0.143118 0.564597 0.075651 0.313598 0.248162 0.674770 0.138852 0.114312 0.575895 0.323013 0.676805 0.036005 0.308418 0.802308 0.146831 0.045942 0.100678 0.089862 0.360609 0.199539 0.159444 0.069109 0.401158 0.312036 0.296788 0.191849 0.310422 0.215394 0.455991 0.080350 0.255419 0.404112 0.068286 0.439702 0.212113 0.015382 0.030896 0.210678 0.264216 0.474421 0.533515 0.265311 0.138417 0.090009 0.098399 0.080642 0.479584 0.703378 0.114220 0.611496 0.848239 0.181452 0.282251 0.666253 0.177464 0.340090 0.177522 0.082940 0.071239 0.231559 0.345104 0.028168 0.346015 0.495610 0.450082 0.352603 0.000004 0.379249 0.040992 0.071871 0.331248 0.294032 0.088774 0.200179 0.174627 0.202911 0.144884 0.138718 0.133144 0.253680 0.469327 0.065335 0.034123 0.066949 0.126291 0.121552 0.192475 0.028833 0.079869 0.053054 0.079209 0.225194 0.223937 0.103256 0.300125 0.322256 0.294724 0.238148 0.242289 0.325802 0.045745 0.057929 0.145060 0.105227 0.309684 0.000004 0.409538 0.245341 0.528814 0.626473 0.766133 0.011344 0.013941 0.098964 0.117589 0.169029 0.157916 0.339255 0.574965 0.579546 1.158930 0.459301 0.854297 0.741514 0.489031 0.292182 0.386957 0.000004 0.000004 0.000004 0.000004 0.153740 0.823501 0.829642 0.978393 2.375797 0.667174 0.332826 0.205766

Note: Branch length is defined as number of nucleotide substitutions per codon (not per neucleotide site).

tree length = 72.238417

(7: 1.497341, (((1: 0.657754, (87: 0.600793, (8: 0.941494, ((((((9: 0.710775, ((((60: 0.769857, (((136: 0.192532, 133: 0.211883): 0.089885, (137: 0.130227, 134: 0.184157): 0.077706): 0.093763, 135: 0.164776): 0.399731): 0.155081, (124: 0.099888, 126: 0.050392): 0.870340): 0.000004, (((66: 0.149684, 140: 0.152860): 0.517955, 129: 0.620189): 0.153453, (76: 0.037107, 77: 0.000004): 1.182231): 0.059042): 0.069735, ((142: 0.396760, ((65: 0.225563, 141: 0.101648): 0.065256, 127: 0.297287): 0.202085): 0.336600, (125: 0.090556, 130: 0.129067): 0.540194): 0.352341): 0.000004): 0.052266, ((((11: 0.968228, 131: 0.545073): 0.082657, ((81: 0.024784, (80: 0.129124, 83: 0.073492): 0.029901): 0.005633, 82: 0.032352): 0.568204): 0.056908, (((((((((((12: 0.174685, 45: 0.437971): 0.176982, (35: 0.374124, 17: 0.382777): 0.023561): 0.023193, (((((25: 0.145596, 16: 0.137007): 0.293728, (58: 0.154630, (37: 0.083532, (55: 0.142871, 30: 0.149254): 0.013987): 0.035484): 0.188484): 0.037568, 56: 0.371583): 0.031357, (40: 0.241247, (14: 0.117961, 24: 0.228807): 0.062286): 0.086406): 0.000004, (((((50: 0.059688, 21: 0.079835): 0.040606, 32: 0.178703): 0.161579, (39: 0.208587, 36: 0.242511): 0.044927): 0.295754, ((34: 0.163763, 28: 0.110113): 0.197888, ((26: 0.029854, 33: 0.083904): 0.000004, 150: 0.093290): 0.141282): 0.000004): 0.013316, 54: 0.433091): 0.000004): 0.044943): 0.068406, (23: 0.194819, (15: 0.101912, 57: 0.274488): 0.021714): 0.058106): 0.227100, ((51: 0.238881, (48: 0.059103, 63: 0.045490): 0.250336): 0.279094, (43: 0.714712, ((47: 0.257406, 59: 0.220343): 0.015669, 46: 0.155490): 0.329282): 0.000004): 0.050206): 0.000004, ((((((((18: 0.174135, 44: 0.112329): 0.089884, 62: 0.194296): 0.025919, 49: 0.189076): 0.035447, (22: 0.260526, (152: 0.112266, 64: 0.044168): 0.115959): 0.077983): 0.115980, (61: 0.125773, 19: 0.195381): 0.102548): 0.049183, (41: 0.260386, ((27: 0.118321, 143: 0.082470): 0.096840, 13: 0.143118): 0.086366): 0.021309): 0.120437, 53: 0.564597): 0.294279, (29: 0.313598, 42: 0.248162): 0.075651): 0.054313): 0.000004, 52: 0.674770): 0.000004, ((38: 0.575895, 31: 0.323013): 0.114312, 20: 0.676805): 0.138852): 0.082659, ((67: 0.802308, ((((((72: 0.159444, 74: 0.069109): 0.199539, 73: 0.401158): 0.360609, (((100: 0.310422, 99: 0.215394): 0.191849, 101: 0.455991): 0.296788, (102: 0.255419, 151: 0.404112): 0.080350): 0.312036): 0.089862, (144: 0.439702, ((149: 0.030896, 147: 0.210678): 0.015382, 145: 0.264216): 0.212113): 0.068286): 0.100678, 146: 0.474421): 0.045942, 148: 0.533515): 0.146831): 0.308418, (((69: 0.098399, 84: 0.080642): 0.090009, 70: 0.479584): 0.138417, 68: 0.703378): 0.265311): 0.036005): 0.134721, (71: 0.611496, (78: 0.181452, 79: 0.282251): 0.848239): 0.114220): 0.085271, 105: 0.666253): 0.000004): 0.010338, ((((((91: 0.345104, (120: 0.346015, 116: 0.495610): 0.028168): 0.231559, 114: 0.450082): 0.071239, ((115: 0.379249, ((118: 0.331248, 132: 0.294032): 0.071871, (121: 0.200179, 123: 0.174627): 0.088774): 0.040992): 0.000004, (90: 0.144884, (97: 0.133144, 98: 0.253680): 0.138718): 0.202911): 0.352603): 0.082940, ((((108: 0.126291, 110: 0.121552): 0.066949, (((112: 0.053054, 111: 0.079209): 0.079869, 113: 0.225194): 0.028833, 109: 0.223937): 0.192475): 0.034123, (122: 0.300125, 119: 0.322256): 0.103256): 0.065335, 117: 0.294724): 0.469327): 0.177522, (((((93: 0.145060, 96: 0.105227): 0.057929, 88: 0.309684): 0.045745, (94: 0.409538, 92: 0.245341): 0.000004): 0.325802, 89: 0.528814): 0.242289, 95: 0.626473): 0.238148): 0.340090, (((75: 0.098964, 139: 0.117589): 0.013941, 104: 0.169029): 0.011344, 138: 0.157916): 0.766133): 0.177464): 0.597529): 0.072969, (10: 0.574965, (85: 1.158930, 86: 0.459301): 0.579546): 0.339255): 0.048633, 128: 0.854297): 0.079451, 103: 0.741514): 0.028997, 107: 0.489031): 0.416281): 0.748837): 0.350231): 0.410167, (((2: 0.000004, 5: 0.000004): 0.000004, 4: 0.000004): 0.386957, (6: 0.823501, 106: 0.829642): 0.153740): 0.292182): 0.550692, 3: 0.978393): 1.502783);

(Bgl_XP_013094250.1: 1.497341, (((Aca_XP_005098204.2: 0.657754, (p374c67.53: 0.600793, (e8012c40.2: 0.941494, ((((((p1015c69.247: 0.710775, ((((p1525c58.1: 0.769857, (((p807c65.17: 0.192532, p807c65.27: 0.211883): 0.089885, (p807c65.42: 0.130227, p807c65.38: 0.184157): 0.077706): 0.093763, p807c65.16: 0.164776): 0.399731): 0.155081, (p737c53.72: 0.099888, p775c64.2: 0.050392): 0.870340): 0.000004, (((p216c65.8: 0.149684, p8162c67.88: 0.152860): 0.517955, p775c64.23: 0.620189): 0.153453, (p2791c66.18: 0.037107, p30156c39.1: 0.000004): 1.182231): 0.059042): 0.069735, ((p8162c67.82: 0.396760, ((p216c65.11: 0.225563, p8162c67.48: 0.101648): 0.065256, p775c64.20: 0.297287): 0.202085): 0.336600, (p737c53.71: 0.090556, p775c64.1: 0.129067): 0.540194): 0.352341): 0.000004): 0.052266, ((((p1106c69.44: 0.968228, p775c64.16: 0.545073): 0.082657, ((p333c67.128: 0.024784, (p333c67.126: 0.129124, p333c67.123: 0.073492): 0.029901): 0.005633, p333c67.117: 0.032352): 0.568204): 0.056908, (((((((((((p1412c61.10: 0.174685, p1440c63.80: 0.437971): 0.176982, (p1440c63.79: 0.374124, p1440c63.83: 0.382777): 0.023561): 0.023193, (((((p1440c63.45: 0.145596, p1440c63.51: 0.137007): 0.293728, (p1440c63.55: 0.154630, (p1440c63.52: 0.083532, (p1440c63.63: 0.142871, p1440c63.69: 0.149254): 0.013987): 0.035484): 0.188484): 0.037568, p1440c63.44: 0.371583): 0.031357, (p1440c63.43: 0.241247, (p1440c63.36: 0.117961, p1440c63.42: 0.228807): 0.062286): 0.086406): 0.000004, (((((p1440c63.15: 0.059688, p1440c63.26: 0.079835): 0.040606, p1440c63.14: 0.178703): 0.161579, (p1440c63.12: 0.208587, p1440c63.11: 0.242511): 0.044927): 0.295754, ((p1440c63.20: 0.163763, p1440c63.27: 0.110113): 0.197888, ((p1440c63.28: 0.029854, p1440c63.23: 0.083904): 0.000004, p864c38.3: 0.093290): 0.141282): 0.000004): 0.013316, p1440c63.30: 0.433091): 0.000004): 0.044943): 0.068406, (p1440c63.10: 0.194819, (p1440c63.8: 0.101912, p1440c63.9: 0.274488): 0.021714): 0.058106): 0.227100, ((p1440c63.7: 0.238881, (p1440c63.3: 0.059103, p2015c61.59: 0.045490): 0.250336): 0.279094, (p1440c63.113: 0.714712, ((p1440c63.117: 0.257406, p1440c63.115: 0.220343): 0.015669, p1440c63.119: 0.155490): 0.329282): 0.000004): 0.050206): 0.000004, ((((((((p1440c63.96: 0.174135, p1440c63.100: 0.112329): 0.089884, p1860c62.50: 0.194296): 0.025919, p1440c63.105: 0.189076): 0.035447, (p1440c63.104: 0.260526, (p97c59.82: 0.112266, p2057c61.51: 0.044168): 0.115959): 0.077983): 0.115980, (p1860c62.49: 0.125773, p1440c63.101: 0.195381): 0.102548): 0.049183, (p1440c63.106: 0.260386, ((p1440c63.81: 0.118321, p8558c44.1: 0.082470): 0.096840, p1440c63.89: 0.143118): 0.086366): 0.021309): 0.120437, p1440c63.84: 0.564597): 0.294279, (p1440c63.122: 0.313598, p1440c63.120: 0.248162): 0.075651): 0.054313): 0.000004, p1440c63.124: 0.674770): 0.000004, ((p1440c63.126: 0.575895, p1440c63.127: 0.323013): 0.114312, p1440c63.125: 0.676805): 0.138852): 0.082659, ((p22c64.171: 0.802308, ((((((p2574c60.31: 0.159444, p2574c60.32: 0.069109): 0.199539, p2574c60.35: 0.401158): 0.360609, (((p445c59.57: 0.310422, p445c59.50: 0.215394): 0.191849, p445c59.43: 0.455991): 0.296788, (p445c59.66: 0.255419, p947c59.272: 0.404112): 0.080350): 0.312036): 0.089862, (p855c67.168: 0.439702, ((p855c67.161: 0.030896, p855c67.162: 0.210678): 0.015382, p855c67.163: 0.264216): 0.212113): 0.068286): 0.100678, p855c67.164: 0.474421): 0.045942, p855c67.174: 0.533515): 0.146831): 0.308418, (((p238c64.58: 0.098399, p34996c59.1: 0.080642): 0.090009, p238c64.60: 0.479584): 0.138417, p238c64.67: 0.703378): 0.265311): 0.036005): 0.134721, (p255c64.80: 0.611496, (p329c71.312: 0.181452, p329c71.310: 0.282251): 0.848239): 0.114220): 0.085271, p596c69.2: 0.666253): 0.000004): 0.010338, ((((((p3924c64.16: 0.345104, (p665c65.52: 0.346015, p665c65.51: 0.495610): 0.028168): 0.231559, p665c65.50: 0.450082): 0.071239, ((p665c65.53: 0.379249, ((p665c65.59: 0.331248, p800c68.116: 0.294032): 0.071871, (p665c65.58: 0.200179, p665c65.57: 0.174627): 0.088774): 0.040992): 0.000004, (p3924c64.4: 0.144884, (p3924c64.1: 0.133144, p428c65.20: 0.253680): 0.138718): 0.202911): 0.352603): 0.082940, ((((p664c69.32: 0.126291, p664c69.34: 0.121552): 0.066949, (((p664c69.24: 0.053054, p664c69.19: 0.079209): 0.079869, p664c69.15: 0.225194): 0.028833, p664c69.11: 0.223937): 0.192475): 0.034123, (p665c65.40: 0.300125, p665c65.34: 0.322256): 0.103256): 0.065335, p665c65.47: 0.294724): 0.469327): 0.177522, (((((p3924c64.18: 0.145060, p3924c64.17: 0.105227): 0.057929, p3924c64.21: 0.309684): 0.045745, (p3924c64.5: 0.409538, p3924c64.19: 0.245341): 0.000004): 0.325802, p3924c64.35: 0.528814): 0.242289, p3924c64.32: 0.626473): 0.238148): 0.340090, (((p258745c64.77: 0.098964, p8162c67.103: 0.117589): 0.013941, p543c70.163: 0.169029): 0.011344, p8162c67.79: 0.157916): 0.766133): 0.177464): 0.597529): 0.072969, (p1015c69.245: 0.574965, (p3560c63.43: 1.158930, p374c67.44: 0.459301): 0.579546): 0.339255): 0.048633, p775c64.15: 0.854297): 0.079451, p51766c46.3: 0.741514): 0.028997, p609c69.84: 0.489031): 0.416281): 0.748837): 0.350231): 0.410167, (((Aca_XP_005104863.1: 0.000004, Aca_XP_012941581.1: 0.000004): 0.000004, Aca_XP_012941580.1: 0.000004): 0.386957, (Bgl_XP_013090896.1: 0.823501, p609c69.52: 0.829642): 0.153740): 0.292182): 0.550692, Aca_XP_012937308.1: 0.978393): 1.502783);

Detailed output identifying parameters

kappa (ts/tv) =  2.37580


MLEs of dN/dS (w) for site classes (K=4)

site class             0        1       2a       2b
proportion       0.66717  0.33283  0.00000  0.00000
background w     0.20577  1.00000  0.20577  1.00000
foreground w     0.20577  1.00000  1.00000  1.00000


Time used: 13:23:22
```
