## Supplementary material for "Chloroplast acquisition without the gene transfer in kleptoplastic sea slugs, *Plakobranchus ocellatus*": lnf

```
    -1     83     83


 1

     1      1  -227.5448150154   0.000000000000       0.0000  AAA (K) AAG (K) AAA (K) AAG (K) AAG (K) AAG (K) GGT (G) AAG (K) AAA (K) AAA (K) GGA (G) GGA (G) GGA (G) GGA (G) GGA (G) GGA (G) GGA (G) GGG (G) GGA (G) GGA (G) GGA (G) AGA (R) GGA (G) GGA (G) GGA (G) GGA (G) GGA (G) GGG (G) GGA (G) GGA (G) GGA (G) GGA (G) GGA (G) GGA (G) GGA (G) GGA (G) GGA (G) GGA (G) GGA (G) GGA (G) GGA (G) GGA (G) GGA (G) GGA (G) GGA (G) GGA (G) AGA (R) GGA (G) AGA (R) GGA (G) GGA (G) GGA (G) GGA (G) GGA (G) GGA (G) GGA (G) GGA (G) GGA (G) GGT (G) AGA (R) GGA (G) GGA (G) GGA (G) GGA (G) GGA (G) AAT (N) CGG (R) GGA (G) GGA (G) GGG (G) GAA (E) AAA (K) CAG (Q) AAA (K) GGT (G) AAA (K) AAA (K) AGA (R) AGA (R) GAA (E) GGA (G) GGA (G) GGA (G) GGA (G) AAG (K) AAA (K) AAA (K) GGG (G) AAA (K) GGG (G) GGA (G) GGA (G) GGC (G) GGG (G) GGA (G) GGG (G) GGG (G) GGG (G) CGT (R) CGT (R) GAT (D) GGA (G) CGA (R) GGT (G) GGA (G) AAG (K) AGA (R) GGT (G) GGA (G) GGA (G) GGA (G) GGA (G) GGA (G) GGG (G) AGG (R) GGA (G) GGA (G) GGG (G) GGA (G) GGT (G) GGA (G) GGA (G) GGA (G) AAC (N) AAA (K) AAC (N) GGA (G) CAA (Q) AAC (N) AAA (K) GGA (G) GGG (G) GGA (G) GGG (G) AGA (R) GGA (G) GGA (G) GGT (G) GGT (G) AAT (N) GGA (G) GGA (G) GGA (G) AAA (K) GGA (G) GGA (G) GGA (G) GGA (G) GGA (G) GGA (G) GGA (G) GGA (G) 
     2      1  -129.7476074452   0.000000000000       0.0000  AAC (N) AAC (N) AAC (N) AAC (N) AAC (N) AAT (N) GCC (A) AAC (N) AAC (N) AAC (N) AAC (N) AAC (N) AAC (N) AAC (N) AAC (N) AAT (N) CAC (H) AAT (N) AAT (N) CAC (H) AAC (N) AAT (N) AAC (N) AAC (N) AAT (N) AAC (N) AAC (N) AAC (N) AAC (N) CAC (H) CAC (H) AAC (N) AAC (N) AAC (N) AAC (N) AAC (N) CAC (H) CAC (H) AAC (N) AAC (N) AAT (N) AAT (N) AAT (N) AAT (N) AAT (N) AAC (N) AAC (N) AAC (N) AAT (N) AAC (N) AAC (N) AAC (N) AAC (N) AAC (N) CAC (H) AAC (N) AAC (N) CAC (H) AAC (N) AAC (N) AAT (N) AAT (N) AAC (N) AAT (N) AAC (N) AAC (N) AAC (N) AAT (N) AAC (N) AAC (N) AAC (N) CAT (H) CAT (H) CAT (H) AAC (N) AAC (N) AAC (N) AAC (N) AAC (N) AAC (N) AAC (N) AAC (N) AAC (N) AAC (N) AAC (N) AAT (N) AAC (N) AAC (N) CAC (H) AAC (N) AAT (N) AAC (N) AAC (N) AAC (N) AAC (N) AAC (N) AAC (N) AAC (N) CAC (H) CAC (H) CAC (H) CAC (H) AAC (N) AAC (N) AAC (N) AAT (N) AAC (N) AAC (N) AAC (N) AAC (N) AAC (N) AAC (N) AAC (N) AAT (N) AAC (N) AAT (N) AAT (N) AAC (N) AAC (N) AAT (N) AAT (N) AAC (N) AAT (N) AAT (N) AAC (N) AAC (N) AAC (N) AAC (N) AAC (N) AAC (N) ATG (M) AAT (N) AAT (N) AAC (N) AAC (N) AAC (N) AAC (N) AAC (N) AAC (N) AAC (N) AAC (N) AAT (N) AAT (N) CAC (H) AAC (N) AAC (N) AAC (N) AAC (N) AAC (N) AAC (N) CAC (H) AAT (N) 
     3      1  -257.6593828427   0.000000000000       0.0000  AAC (N) AAC (N) TCT (S) AAC (N) AAC (N) AAC (N) CCA (P) GAT (D) AAC (N) GCC (A) GAT (D) GAT (D) AAT (N) GAT (D) GAT (D) GAT (D) GAT (D) GAA (E) GAC (D) GAC (D) GAT (D) GGC (G) GAT (D) GAT (D) GAT (D) GAT (D) AGG (R) GAT (D) GAT (D) GAG (E) GAT (D) GAT (D) GAT (D) GAT (D) GAT (D) GAT (D) GAT (D) GAT (D) GAT (D) GAT (D) GAG (E) GAT (D) GAT (D) GAG (E) GAG (E) GAT (D) GAT (D) GAT (D) GAG (E) GAT (D) GAT (D) GAT (D) GAG (E) GAT (D) GAT (D) AAT (N) GAT (D) GAT (D) GAT (D) AAT (N) GAC (D) GAG (E) GAT (D) GAT (D) AAT (N) GAT (D) AAT (N) AAG (K) GAG (E) GAG (E) AAC (N) AAG (K) GAG (E) GAG (E) GAT (D) GAT (D) GAT (D) GAC (D) GGC (G) GAG (E) GAG (E) GAG (E) GAG (E) GAG (E) AAG (K) AAT (N) AAC (N) GAT (D) GAT (D) GAT (D) GGT (G) GAA (E) GAT (D) GAT (D) GAT (D) GAT (D) GAT (D) GAT (D) AGG (R) GGG (G) TGG (W) GAG (E) GAC (D) AAT (N) GAT (D) CCA (P) AAT (N) GAT (D) GAT (D) GAT (D) GAT (D) GAT (D) GAT (D) AAT (N) GAA (E) GAT (D) GAT (D) GAT (D) GAT (D) GAT (D) GAT (D) GAT (D) GAT (D) GAT (D) AAT (N) GAT (D) AAT (N) CAT (H) AAT (N) AAT (N) GAT (D) GAT (D) AAT (N) GAT (D) AAT (N) AAT (N) AAT (N) GAT (D) GAT (D) GAT (D) AAT (N) AAT (N) AGA (R) GAG (E) GAA (E) AAG (K) GGG (G) GAG (E) GGG (G) GAT (D) AGG (R) GAT (D) 
     4      1  -269.1686692332   0.000000000000       0.0000  AAC (N) CCG (P) CCG (P) CCG (P) CCG (P) CCT (P) CCC (P) AAG (K) GAT (D) AAT (N) GAT (D) AAT (N) GAT (D) AAT (N) AAT (N) AAT (N) AAT (N) AAT (N) GAT (D) AAT (N) GAT (D) GAC (D) GAT (D) AAT (N) AAT (N) AAT (N) GAT (D) AAT (N) GAC (D) GAT (D) AAT (N) TAT (Y) AAT (N) AAT (N) AAC (N) GAT (D) AAT (N) GAT (D) GAT (D) CAA (Q) GAT (D) GAT (D) GAT (D) AAT (N) AAT (N) GAT (D) AAT (N) AAT (N) GAT (D) GAT (D) GAT (D) TAT (Y) GAT (D) AAT (N) AAT (N) AAT (N) AAT (N) AAT (N) GAT (D) GCT (A) GAT (D) GAT (D) AAT (N) GAC (D) AAC (N) GAT (D) CCT (P) GAC (D) GAT (D) GAT (D) GAT (D) CCT (P) CCT (P) CCT (P) GAT (D) GAT (D) GAT (D) CCA (P) CCA (P) GAC (D) GAT (D) GAC (D) GAC (D) GAT (D) AAT (N) AAC (N) AAT (N) GAT (D) GAT (D) GAT (D) GAT (D) GAT (D) AAT (N) CCT (P) GAT (D) GAT (D) GAT (D) AGT (S) CCT (P) CCT (P) CCT (P) CCT (P) GGT (G) GAT (D) GAT (D) AAT (N) GAT (D) GAT (D) GAT (D) GAT (D) AAT (N) AAT (N) AAT (N) AAT (N) AAT (N) AAT (N) GAT (D) GAT (D) GAT (D) GAT (D) GAT (D) AAT (N) GAT (D) AAT (N) GAA (E) GAT (D) CAC (H) GGA (G) GAT (D) GAA (E) GAT (D) GAT (D) GAT (D) GAC (D) GCT (A) GAT (D) GAC (D) GAT (D) GAT (D) GAT (D) CAC (H) GAT (D) GAT (D) CCT (P) CCT (P) TCT (S) CCT (P) CCG (P) CCT (P) AAT (N) CGT (R) GAC (D) 
     5      1  -129.5332564227   0.000000000000       0.0000  AAC (N) CTG (L) CAA (Q) CTG (L) CTG (L) CGA (R) AAC (N) AAC (N) AAC (N) AAC (N) AAC (N) AAC (N) AAT (N) AAC (N) AAC (N) AAT (N) AAC (N) AAC (N) AAC (N) AAC (N) AAT (N) AAC (N) AAC (N) AAC (N) AAC (N) AAC (N) AAC (N) AAC (N) AAC (N) AAC (N) AAC (N) AAT (N) AAC (N) AAC (N) AAC (N) AAT (N) AAC (N) AAC (N) AAT (N) AAC (N) AAC (N) AAC (N) GTC (V) AAC (N) AAC (N) AAC (N) AAC (N) AAC (N) AAC (N) AAT (N) AAC (N) AGT (S) AAT (N) AAT (N) ACC (T) AAC (N) AAC (N) AAC (N) AAC (N) AAC (N) AAC (N) AAC (N) AAC (N) AAC (N) AAC (N) AAC (N) AAC (N) AAC (N) AAC (N) AAC (N) AAT (N) AAC (N) AAC (N) AAC (N) AAC (N) AAT (N) AAT (N) AAC (N) AAC (N) AAC (N) AAC (N) AAC (N) AAC (N) AAC (N) AAC (N) AAC (N) AAC (N) AAC (N) AAT (N) AAC (N) AAC (N) AAC (N) AAC (N) AAC (N) AAC (N) AAC (N) AAT (N) AAC (N) AAC (N) AAC (N) AAT (N) AAC (N) AAC (N) AAC (N) AAC (N) CGG (R) AAT (N) AAC (N) AAC (N) AAC (N) AAT (N) AAC (N) AAC (N) AAC (N) AAC (N) AAC (N) AAT (N) AAC (N) AGC (S) AAC (N) AAC (N) AAC (N) AAC (N) AAC (N) AAC (N) AAC (N) AAC (N) AAC (N) AAA (K) AAC (N) AAC (N) AAT (N) AAC (N) AAC (N) AAC (N) AAC (N) AAC (N) AAC (N) AAT (N) AAC (N) AAC (N) AAC (N) AAC (N) AAC (N) AAC (N) AAC (N) AAC (N) AAC (N) AAC (N) AAC (N) AAC (N) AAC (N) 
     6      1  -367.5996946683   0.000000000000       0.0000  AAC (N) GTG (V) CCA (P) GTG (V) GTG (V) ATT (I) CCA (P) CCC (P) CCT (P) CCA (P) CCA (P) GAA (E) CCA (P) GAA (E) GCA (A) GAA (E) GAG (E) GAA (E) CAA (Q) CCA (P) GGG (G) CAA (Q) GCA (A) GGA (G) GAA (E) CAA (Q) CCA (P) GAA (E) CGA (R) GAA (E) CCA (P) GAG (E) AAA (K) AAA (K) GAA (E) GAG (E) GAA (E) CCG (P) GAG (E) GAA (E) CCG (P) CCA (P) CCA (P) CGA (R) GAA (E) TCA (S) CTA (L) CCA (P) CAA (Q) GGG (G) CCA (P) AAA (K) CCC (P) GCA (A) GAA (E) AAA (K) GCA (A) GAG (E) CCA (P) CTG (L) GAA (E) AAA (K) CCA (P) ATA (I) TTA (L) CCA (P) CCA (P) CCT (P) CCA (P) CCA (P) CTT (L) CGA (R) CAA (Q) CAA (Q) CCT (P) GAA (E) GAA (E) CCA (P) CCA (P) CCG (P) CCG (P) CCG (P) CCG (P) CCA (P) CCG (P) ATA (I) ATT (I) TTT (F) ATT (I) GAT (D) TCT (S) TCT (S) TCT (S) TTT (F) TCT (S) TCT (S) GAT (D) GAT (D) GAA (E) GAA (E) GAA (E) GAA (E) CCG (P) CCT (P) CCG (P) ATT (I) CCA (P) TCC (S) TCC (S) CCT (P) TCC (S) TCC (S) AAC (N) TTA (L) GCT (A) TCT (S) TCT (S) AGT (S) TTT (F) TCA (S) GCT (A) TCT (S) GTT (V) CGA (R) GCA (A) CAA (Q) TTC (F) CTA (L) TTG (L) ACA (T) CCA (P) GAT (D) CGC (R) CGC (R) AGT (S) AGC (S) CGC (R) CCT (P) CCT (P) CCA (P) TTA (L) TTG (L) CCA (P) CAA (Q) CAT (H) AAA (K) CAT (H) CAA (Q) CAT (H) CAA (Q) CAA (Q) AGA (R) 
     7      1  -241.5489234817   0.000000000000       0.0000  AAG (K) AAC (N) AAG (K) AAC (N) AAC (N) AAG (K) CAA (Q) CCT (P) AAT (N) CAG (Q) CTA (L) CAA (Q) CAG (Q) CAA (Q) CAA (Q) CAA (Q) CAA (Q) CAA (Q) CAA (Q) CAA (Q) CAA (Q) GAA (E) CAA (Q) CAA (Q) CAA (Q) CAA (Q) CAA (Q) CAA (Q) CAA (Q) GAA (E) CAA (Q) CAA (Q) CAA (Q) CAA (Q) CAA (Q) CAA (Q) CAA (Q) CAA (Q) CAA (Q) CAA (Q) CAA (Q) CAA (Q) CAA (Q) CAA (Q) TAT (Y) CAA (Q) CAA (Q) CCA (P) CAA (Q) CAA (Q) CAA (Q) CAG (Q) CAA (Q) CAA (Q) CAA (Q) CAA (Q) CAA (Q) CAA (Q) CAA (Q) CAT (H) CAA (Q) CAA (Q) CCA (P) CAA (Q) GAC (D) CCA (P) TAT (Y) CAG (Q) CAA (Q) CAA (Q) CAA (Q) CAA (Q) CAA (Q) CAA (Q) GAA (E) TTT (F) TTT (F) CAA (Q) CAC (H) GGC (G) GGC (G) GGC (G) GGC (G) CAA (Q) CAT (H) CAA (Q) GGT (G) CAA (Q) CAC (H) GAG (E) CAA (Q) CAA (Q) CAA (Q) CAG (Q) CAA (Q) CAA (Q) GAA (E) GAA (E) CAA (Q) CAT (H) CGA (R) CAA (Q) CAA (Q) GAA (E) CCA (P) CAG (Q) CAA (Q) CAA (Q) CAA (Q) CAA (Q) CAA (Q) CAA (Q) CAA (Q) GAA (E) CAA (Q) CAA (Q) CAA (Q) CAA (Q) CAA (Q) CAA (Q) CAA (Q) CAA (Q) CAA (Q) CAA (Q) GAG (E) CAA (Q) AAC (N) CAA (Q) CCG (P) GAG (E) CAG (Q) CAA (Q) AGT (S) CAT (H) CAT (H) AGT (S) AAT (N) GAA (E) GAC (D) GCA (A) GAC (D) AAC (N) CAG (Q) CAC (H) CGG (R) CAA (Q) GAA (E) GAA (E) CAA (Q) CAA (Q) CAA (Q) CAA (Q) 
     8      1  -390.8710571449   0.000000000000       0.0000  AAG (K) AAG (K) AAG (K) AAG (K) AAG (K) AAG (K) CCA (P) CCA (P) TAT (Y) ATA (I) GGG (G) ATG (M) ATG (M) AGG (R) TTG (L) GTG (V) ATG (M) ACG (T) ACG (T) TAT (Y) GTA (V) ACG (T) TTG (L) AGA (R) GTG (V) ATG (M) ATG (M) AAG (K) CTC (L) ATG (M) TTG (L) ATA (I) ATG (M) ATG (M) ATG (M) ATA (I) ATG (M) AGA (R) ATA (I) ATG (M) ACA (T) TTC (F) ATG (M) ACG (T) ATG (M) ACA (T) ACG (T) CGC (R) ACG (T) ATA (I) CTC (L) CCA (P) GGG (G) ATG (M) ATG (M) GTG (V) TTG (L) ACG (T) CCA (P) GTG (V) ACG (T) ACG (T) CGC (R) AAG (K) TTA (L) GTG (V) AAC (N) CTC (L) ATT (I) CTT (L) ACG (T) ATT (I) ATT (I) ATT (I) GAC (D) TTT (F) TTT (F) ACA (T) ACA (T) CCT (P) CCG (P) CCG (P) CCA (P) ATT (I) CTC (L) ACC (T) AGA (R) GAC (D) GAC (D) AGC (S) GTC (V) GAC (D) GAC (D) GGC (G) GAT (D) GAC (D) AGT (S) TGT (C) GAC (D) GAC (D) GAC (D) AAT (N) GTA (V) GAC (D) AAG (K) AAA (K) GTG (V) TAT (Y) CAT (H) TAT (Y) AAA (K) AAA (K) AAT (N) GAT (D) GAT (D) GTC (V) TAT (Y) GAT (D) CAT (H) GTC (V) AGT (S) TCT (S) AGT (S) GAA (E) TTG (L) GAA (E) CTA (L) GTG (V) TCT (S) TTG (L) ACA (T) AGC (S) GCA (A) GTA (V) GTA (V) GTA (V) GTA (V) GAC (D) GAC (D) GTG (V) CTA (L) TTT (F) ATG (M) AAT (N) AAT (N) AAT (N) AAC (N) AAT (N) AAC (N) ATG (M) AAT (N) AAG (K) 
     9      1  -367.3195274823   0.000000000000       0.0000  AAG (K) GCT (A) AAG (K) GCT (A) GCT (A) GCT (A) AGA (R) AGG (R) AGG (R) AAG (K) ACT (T) ACA (T) ACA (T) AAA (K) AAA (K) CTA (L) AAC (N) GAA (E) GAA (E) AAA (K) AGA (R) GAA (E) AAA (K) AAA (K) CTA (L) AAA (K) ACA (T) AAA (K) ACA (T) GCA (A) AAG (K) AAA (K) AAA (K) AAA (K) AAA (K) AGA (R) GCA (A) GCA (A) AAA (K) GAA (E) ACA (T) ACA (T) AGG (R) GAA (E) AAA (K) CGA (R) CGA (R) AGG (R) GAA (E) AGA (R) AGA (R) GAG (E) ACA (T) GAA (E) GCA (A) AGA (R) GAA (E) GCA (A) CGA (R) AAA (K) ACA (T) CAA (Q) AGG (R) CAA (Q) AAG (K) AAG (K) CTA (L) GAA (E) AAA (K) AAA (K) ACA (T) TCA (S) TCA (S) TCA (S) GAG (E) AAG (K) AAG (K) ATG (M) ATG (M) AGA (R) AGA (R) AGA (R) AGA (R) AAA (K) CTT (L) GAC (D) AAG (K) ACG (T) AGA (R) AAG (K) GCA (A) ATG (M) ATG (M) AAA (K) AGA (R) ATG (M) CAG (Q) AAG (K) ATC (I) ATT (I) CAT (H) GAT (D) AGG (R) AAG (K) ATC (I) GCA (A) AGA (R) ATA (I) ATA (I) ATA (I) ATA (I) ATA (I) ATA (I) ACA (T) ACG (T) GCA (A) ACA (T) ACA (T) CTG (L) GCA (A) ACA (T) TTG (L) ACA (T) TTG (L) CAG (Q) ATG (M) AAG (K) GAA (E) AGA (R) CAG (Q) TCA (S) ACA (T) AAG (K) AAG (K) AGG (R) AGG (R) AGG (R) AAG (K) AAG (K) AAG (K) AAG (K) AGG (R) ACA (T) TTA (L) ATA (I) TCA (S) TTA (L) CTT (L) ATA (I) AAA (K) TAT (Y) CTA (L) 
    10      1  -234.7250982586   0.000000000000       0.0000  ACC (T) ACA (T) AGC (S) ACA (T) ACA (T) AGT (S) AAA (K) CAA (Q) AAT (N) AAA (K) CAA (Q) CGC (R) CAA (Q) CAA (Q) CAA (Q) CAA (Q) CAA (Q) CAA (Q) CAA (Q) CAA (Q) CAA (Q) CAA (Q) CAA (Q) CAA (Q) CGA (R) CAA (Q) CAA (Q) CAA (Q) CAA (Q) AAG (K) CAA (Q) CAA (Q) CAA (Q) CAA (Q) CAA (Q) CAA (Q) CAG (Q) CAA (Q) CAA (Q) CAA (Q) CAA (Q) CAA (Q) CAA (Q) CAA (Q) CAA (Q) CAA (Q) CAA (Q) AAA (K) CAG (Q) CAA (Q) CAA (Q) CAA (Q) CAA (Q) CAA (Q) AAG (K) CAA (Q) CAA (Q) CAG (Q) CAA (Q) AAA (K) CAA (Q) CAA (Q) CAA (Q) CAA (Q) GAA (E) AAA (K) AAG (K) CAA (Q) CAA (Q) CAA (Q) CAG (Q) CAG (Q) CGA (R) CGG (R) CAG (Q) AAT (N) AAT (N) CAA (Q) AAA (K) CAG (Q) CAA (Q) CAA (Q) CAA (Q) CAA (Q) AGT (S) AGT (S) TCA (S) CAA (Q) CAA (Q) GAA (E) CAA (Q) CAA (Q) CAA (Q) CAA (Q) CAT (H) CAA (Q) GAA (E) GAA (E) GAA (E) GAA (E) GAA (E) GAG (E) GCT (A) CAA (Q) CAA (Q) ACC (T) GAA (E) CAG (Q) CAG (Q) CAA (Q) CAG (Q) CAG (Q) CAG (Q) CAA (Q) CAA (Q) CAG (Q) CAG (Q) CAA (Q) CAG (Q) CAA (Q) CAG (Q) CAG (Q) CAG (Q) AAA (K) AGG (R) AAA (K) GAA (E) ATG (M) AGA (R) AGG (R) CAG (Q) AAA (K) AAA (K) GAA (E) GAA (E) AAA (K) AAA (K) CAG (Q) CAG (Q) AAA (K) GAA (E) GAA (E) CAA (Q) CAA (Q) CAA (Q) CAG (Q) CAA (Q) AGA (R) CAA (Q) CAA (Q) GAA (E) CAA (Q) 
    11      1  -270.1283526432   0.000000000000       0.0000  ACC (T) ACA (T) TTC (F) ACA (T) ACA (T) ACT (T) TCA (S) ACA (T) ACA (T) ATC (I) GAC (D) TCT (S) ACT (T) TCT (S) ACT (T) TCT (S) TCT (S) ACT (T) ACA (T) ACT (T) AAT (N) ACT (T) ACT (T) TCT (S) TCT (S) ACT (T) ACT (T) TCT (S) ACT (T) TCT (S) ACT (T) AAT (N) ACT (T) TCT (S) TCT (S) TCT (S) TCT (S) ACT (T) TCA (S) TCT (S) ACT (T) ACT (T) TCC (S) ACT (T) TCA (S) ACT (T) ACT (T) ACT (T) ACT (T) AAT (N) ACT (T) ACT (T) ACT (T) TCT (S) TCT (S) TCA (S) ACT (T) ACT (T) ACT (T) ACC (T) ACT (T) ACT (T) ACT (T) ACT (T) ACA (T) AGC (S) ACA (T) GTT (V) ATT (I) ATC (I) GCT (A) ACA (T) ACA (T) ACA (T) ACT (T) CTC (L) CTC (L) ACC (T) ACT (T) TCT (S) TCT (S) TCT (S) TCT (S) ATT (I) ATT (I) ATT (I) ACC (T) ACT (T) TCT (S) ACT (T) ACA (T) TCT (S) ACT (T) TCT (S) TCT (S) ACT (T) ACT (T) ACT (T) ACA (T) ATA (I) ACA (T) ACA (T) ACC (T) ACT (T) TCT (S) ACT (T) ACT (T) ACT (T) ACT (T) ACT (T) ACT (T) ACT (T) ACT (T) ACT (T) ACT (T) TCT (S) AGT (S) ACT (T) ACT (T) AGT (S) ATT (I) AAG (K) ACT (T) ACT (T) AAC (N) ACT (T) ACG (T) AAC (N) ACA (T) AAC (N) TCT (S) TCT (S) ACT (T) ACT (T) ACT (T) ACA (T) ACT (T) ACT (T) ACT (T) AGC (S) ACA (T) ACT (T) ACT (T) ACT (T) GTT (V) ACA (T) ACA (T) AGA (R) ACA (T) ACT (T) ACA (T) ACT (T) 
    12      1  -249.4838888896   0.000000000000       0.0000  ACC (T) ACC (T) ACG (T) ACC (T) ACC (T) ACA (T) ATC (I) ACT (T) ACC (T) ACC (T) CTC (L) ACC (T) ACA (T) ACC (T) ACT (T) ATA (I) ACC (T) ACA (T) ACA (T) ATC (I) ACC (T) ATA (I) AGC (S) ATC (I) ACC (T) ACC (T) ACA (T) ACT (T) ATC (I) ACC (T) ACC (T) GCC (A) ACC (T) ACT (T) ACC (T) ACC (T) ACC (T) ACC (T) ACC (T) ACC (T) ACA (T) ATC (I) ATC (I) ACA (T) ACC (T) ACC (T) ACC (T) ACC (T) ACA (T) GCC (A) ACT (T) ACT (T) ATA (I) ATC (I) ACA (T) ACC (T) ACC (T) ACC (T) ACC (T) ACC (T) ACA (T) ACA (T) ACC (T) ATA (I) ACC (T) ACC (T) ACT (T) ACT (T) ACT (T) ACT (T) ACC (T) GTC (V) GTT (V) GTT (V) ACC (T) ACC (T) ACC (T) ATG (M) ACC (T) ACA (T) ACA (T) ACA (T) ACA (T) ACT (T) TCT (S) ACC (T) ACG (T) ATC (I) ACC (T) ATA (I) ACG (T) ACC (T) ACC (T) ACT (T) ACC (T) ACC (T) ATA (I) TTC (F) ATT (I) ATC (I) ATT (I) GTG (V) ACC (T) ACC (T) ACA (T) ACA (T) ACC (T) ACC (T) ACC (T) ACC (T) ACC (T) ATT (I) ACC (T) AAG (K) ATA (I) ACC (T) ACC (T) ATA (I) ACC (T) ACG (T) ATA (I) ACC (T) ATA (I) ACC (T) ACG (T) ACC (T) ACT (T) ACA (T) ACC (T) ACG (T) ACC (T) ATA (I) ACC (T) ACG (T) ACC (T) ACC (T) ACT (T) ACC (T) ACC (T) ACC (T) ACC (T) ACC (T) ACA (T) GTC (V) ATT (I) GTT (V) ATT (I) GTA (V) ATT (I) GCC (A) GTT (V) ATA (I) 
    13      1  -241.1490108304   0.000000000000       0.0000  ACC (T) ACG (T) TCG (S) ACG (T) ACG (T) ACT (T) ACC (T) ACT (T) AGT (S) ACT (T) ACA (T) CCA (P) TCG (S) ACA (T) ACA (T) ACA (T) ACA (T) TCG (S) TCG (S) ACG (T) ACA (T) TCG (S) ACA (T) ACA (T) ACA (T) ACA (T) TTG (L) ACA (T) TCG (S) ACA (T) TCT (S) ACA (T) ACA (T) ACG (T) ACA (T) TCA (S) ACA (T) TCT (S) ACA (T) CCA (P) TCG (S) TCG (S) TCG (S) TTG (L) ACA (T) TCA (S) TCA (S) TCG (S) TCG (S) ACA (T) TCG (S) TCT (S) TCG (S) ACA (T) ACA (T) ATA (I) ACA (T) ACA (T) TCA (S) ACA (T) TCG (S) TCG (S) TCG (S) TCG (S) TCA (S) TCT (S) TCG (S) TCA (S) TCG (S) TCG (S) TCA (S) TCG (S) ACG (T) TCG (S) TCG (S) ACA (T) ACA (T) ACT (T) ACT (T) TCT (S) TCT (S) TCT (S) TCT (S) TCG (S) ATC (I) ACT (T) ACC (T) TCT (S) TCG (S) TCT (S) TTC (F) TCG (S) TCG (S) TCA (S) TCG (S) TCG (S) TCT (S) TCT (S) ACC (T) ACA (T) ACT (T) ACT (T) ACT (T) TCG (S) TCC (S) ACA (T) ACT (T) TCC (S) TCC (S) TCC (S) TCC (S) TCC (S) TCC (S) TCT (S) TCT (S) TCT (S) TCC (S) TCT (S) TCC (S) TCC (S) TCT (S) TCC (S) TCA (S) TCA (S) TCC (S) ACA (T) TCA (S) ACT (T) TCT (S) TCC (S) TCT (S) TCT (S) AGC (S) AGC (S) AGT (S) AGT (S) AGC (S) TCG (S) TCG (S) TCT (S) TCA (S) TCA (S) TTG (L) TCG (S) TCG (S) TCA (S) TCG (S) TCG (S) TCG (S) ACA (T) ACT (T) TCG (S) 
    14      1  -310.8172377083   0.000000000000       0.0000  ACC (T) ACT (T) TCC (S) ACT (T) ACT (T) ACC (T) TTC (F) GAT (D) AAT (N) TTT (F) CTG (L) ATG (M) TTG (L) ATG (M) TTG (L) ATG (M) AGT (S) TTG (L) TTG (L) TAT (Y) ATG (M) TTG (L) ATG (M) ATG (M) ATG (M) ATG (M) TTG (L) ATG (M) TTA (L) ATG (M) TTG (L) ATG (M) ATG (M) ATG (M) ATG (M) ATG (M) ATG (M) TTT (F) ATG (M) ATG (M) TTG (L) ATG (M) TTG (L) TTG (L) GTG (V) ATA (I) TTT (F) TTG (L) TTG (L) ATG (M) CTG (L) ATG (M) TTG (L) ATG (M) GTG (V) ATG (M) ATG (M) GTG (V) TTT (F) GTT (V) TTG (L) ATG (M) TTG (L) TTG (L) ATT (I) GCA (A) AGT (S) CTC (L) TTT (F) TTT (F) CTA (L) ATC (I) ATG (M) ATC (I) TTG (L) ACA (T) ACA (T) ATG (M) ATG (M) GTG (V) GTG (V) GTG (V) GTG (V) TTT (F) TAC (Y) TTT (F) ACG (T) GTG (V) ATG (M) ATG (M) GTT (V) GTG (V) GTG (V) GTG (V) ATT (I) GTG (V) ATA (I) ATG (M) ACA (T) ATA (I) ACC (T) AAG (K) AAC (N) TTG (L) ATA (I) ACC (T) GAC (D) ATA (I) ATA (I) ATA (I) TTA (L) TTA (L) ATA (I) ATG (M) CTG (L) ATG (M) ATA (I) ATG (M) GTA (V) GTT (V) ATG (M) ATA (I) ACG (T) TTT (F) ATT (I) TTT (F) ATT (I) GAC (D) GTC (V) GTT (V) CTA (L) TTG (L) ATC (I) ATC (I) ATC (I) GTT (V) ATC (I) ATG (M) TTG (L) GCA (A) ATT (I) ATA (I) TTG (L) ATG (M) ATG (M) GTG (V) ATG (M) TTG (L) ATG (M) ATG (M) GTG (V) TTG (L) 
    15      1  -304.5359687320   0.000000000000       0.0000  ACG (T) ACC (T) ACC (T) ACC (T) ACC (T) ACT (T) ACT (T) ACC (T) ACC (T) ACT (T) ACT (T) ACC (T) ACA (T) AGC (S) ACT (T) AGC (S) AGC (S) TCT (S) TCT (S) ATG (M) AGC (S) TCT (S) ACT (T) AAA (K) AGC (S) AGC (S) ACT (T) AGC (S) ACC (T) AGC (S) ACT (T) AGC (S) AGC (S) AGC (S) AGC (S) AGC (S) AGC (S) ACT (T) AGC (S) AGC (S) ATC (I) ACT (T) ACC (T) TCT (S) ACC (T) ACT (T) ACT (T) ACC (T) TCT (S) AGC (S) ACC (T) ACG (T) ACT (T) ACC (T) AGC (S) AGT (S) ATT (I) AGT (S) ACT (T) ACC (T) TCT (S) TCT (S) ACC (T) TCT (S) ACC (T) AGT (S) ACC (T) ACT (T) AAT (N) AGT (S) ACC (T) ACG (T) ACG (T) ACG (T) TCC (S) GCG (A) GCG (A) ACT (T) ACA (T) ACC (T) ACC (T) GCC (A) ACC (T) AAT (N) ACC (T) ACG (T) ACT (T) AAT (N) AAG (K) TTC (F) AGC (S) AAG (K) AAT (N) AAG (K) AGC (S) AAT (N) TTC (F) TTC (F) ACG (T) ACG (T) ACA (T) ACG (T) ACT (T) TCC (S) ACT (T) ACC (T) ACC (T) TGT (C) AGC (S) TGT (C) AGC (S) AGC (S) ACC (T) AGC (S) AGC (S) ACC (T) TGT (C) GGC (G) TGC (C) ACT (T) AGC (S) TGC (C) AGC (S) ACT (T) ACG (T) ACC (T) ACC (T) GTC (V) AAC (N) ACG (T) ACC (T) GGC (G) AGC (S) AGT (S) AGT (S) ACT (T) AGC (S) TCC (S) TCC (S) AGT (S) ACC (T) ACC (T) ACC (T) ACC (T) ACG (T) ACG (T) AGT (S) ACA (T) ACG (T) AGC (S) ACG (T) TCT (S) 
    16      1  -145.8440302189   0.000000000000       0.0000  ACG (T) GTG (V) GTT (V) GTG (V) GTG (V) GTT (V) ACT (T) ACA (T) ACC (T) ACT (T) ACT (T) ACT (T) ACG (T) ACT (T) ACT (T) ACT (T) ACT (T) ACA (T) ACT (T) ACT (T) ACT (T) ACC (T) ACT (T) ACT (T) ACT (T) ACT (T) ACG (T) ACT (T) ACT (T) ACT (T) ACT (T) ACT (T) ACT (T) ACT (T) ACT (T) ACT (T) ACT (T) ACT (T) ACT (T) ACT (T) ACC (T) ACT (T) ACT (T) ACA (T) ACT (T) ACT (T) ACT (T) ACT (T) ACG (T) ACT (T) ACT (T) ACT (T) ACG (T) ACT (T) ACT (T) GCT (A) ACT (T) ACT (T) ACT (T) ACT (T) ACC (T) ACG (T) ACT (T) ACC (T) ACT (T) ACT (T) ACG (T) ACC (T) ACC (T) ACC (T) ACT (T) ACT (T) ACT (T) ACT (T) ACT (T) ACA (T) ACA (T) ACT (T) ACT (T) ACT (T) ACT (T) ACT (T) ACT (T) ACC (T) ATC (I) ACA (T) ACT (T) ACT (T) ACG (T) ACT (T) ACT (T) ACT (T) ACT (T) ACT (T) ACT (T) ACT (T) ACT (T) ACT (T) ATT (I) ATT (I) ATT (I) ACT (T) ACT (T) ACT (T) ACT (T) GTG (V) ACT (T) ACC (T) ATG (M) ACC (T) ACG (T) ATG (M) ACT (T) ACA (T) ACT (T) ACT (T) ACC (T) ACT (T) ACC (T) ACT (T) ACT (T) ACC (T) ACT (T) ACG (T) ACC (T) ACG (T) ACT (T) ACT (T) ACT (T) ACT (T) ACG (T) ACT (T) ACT (T) ACT (T) ACT (T) ACT (T) ACT (T) ACT (T) ACT (T) ACT (T) ACT (T) ACT (T) ACG (T) ACT (T) ACT (T) ACT (T) ACT (T) ACT (T) ACT (T) ACT (T) ACT (T) ACC (T) 
    17      1  -329.8379437499   0.000000000000       0.0000  AGT (S) TCG (S) AAG (K) TCG (S) TCG (S) GCC (A) AAC (N) TCT (S) CAG (Q) ACC (T) GAT (D) GAG (E) GAG (E) GAC (D) GAG (E) GAG (E) GAA (E) TAT (Y) GAG (E) GAG (E) GAG (E) TAT (Y) GAG (E) CAG (Q) GAG (E) GAT (D) TAT (Y) GAC (D) GAC (D) GAG (E) GAG (E) GAG (E) GAG (E) GAC (D) GAC (D) AAG (K) GAG (E) GCA (A) AAG (K) GAG (E) TAT (Y) GAC (D) TAT (Y) TAT (Y) CAG (Q) GCA (A) GAC (D) GAG (E) TAC (Y) GAG (E) GAG (E) GAG (E) TAC (Y) GAC (D) GAG (E) GAA (E) GAC (D) GAT (D) GCG (A) GAT (D) TAT (Y) TAT (Y) GAG (E) TAT (Y) GAG (E) GCG (A) GAT (D) TCG (S) GAA (E) GAG (E) GAC (D) GAT (D) GAT (D) GAT (D) GAA (E) GAT (D) GAT (D) GAT (D) GAA (E) GAT (D) GAT (D) GAT (D) GAT (D) GAA (E) AAT (N) AAT (N) GCC (A) GAC (D) GAC (D) CAT (H) GAT (D) GAC (D) GAT (D) GAC (D) GCC (A) GAT (D) GAT (D) GAT (D) CGG (R) GAT (D) GAT (D) GAT (D) GAT (D) GAT (D) GAT (D) AAG (K) GAT (D) CAT (H) GAA (E) AAT (N) GAA (E) GAA (E) GAA (E) GAT (D) GAT (D) GAT (D) AAT (N) GAT (D) GAT (D) GAT (D) GAT (D) GAT (D) GAT (D) GAG (E) GAT (D) GAG (E) GAG (E) GAT (D) GAC (D) GAT (D) GAT (D) GAT (D) GAT (D) GAT (D) GGT (G) GAT (D) GAT (D) GAT (D) GAT (D) GCG (A) GAG (E) GGG (G) TAT (Y) GAT (D) GAT (D) GAT (D) GAT (D) GAT (D) GAT (D) GAT (D) CGT (R) GAT (D) 
    18      1  -230.3612862682   0.000000000000       0.0000  ATC (I) ATC (I) ATT (I) ATC (I) ATC (I) ATT (I) ATC (I) CTT (L) ATC (I) GTT (V) GTC (V) GTT (V) ATA (I) ATT (I) ATT (I) GTT (V) GTT (V) ATT (I) ATA (I) AGT (S) ATT (I) ATT (I) ATT (I) ATT (I) GCT (A) ATT (I) ATA (I) ATG (M) ATT (I) ATT (I) ATT (I) ATT (I) ATT (I) ATG (M) ATT (I) ATT (I) ATA (I) GTT (V) ATT (I) ATT (I) ATA (I) ATT (I) GTT (V) ATA (I) GTT (V) GTT (V) GTT (V) GTT (V) ATA (I) ATT (I) GTT (V) ATT (I) GTA (V) GTT (V) ATT (I) ATT (I) ATG (M) ATT (I) GTT (V) ATT (I) ATA (I) ATA (I) GTT (V) ATA (I) ATC (I) GTC (V) GTT (V) ATC (I) GTT (V) ATT (I) ATT (I) GTT (V) ATC (I) GTT (V) ATT (I) ATC (I) ATC (I) GTC (V) GTG (V) ATA (I) ATT (I) ATT (I) ATA (I) GTC (V) CTG (L) ATG (M) ATC (I) AGG (R) ATT (I) ATA (I) GTT (V) ATG (M) ATG (M) ATG (M) AGC (S) ATG (M) GTG (V) GTG (V) GTT (V) GTT (V) GTT (V) GTT (V) GTT (V) GTT (V) ATT (I) ATC (I) CTT (L) GTT (V) GTT (V) GTT (V) ATT (I) GTT (V) GTT (V) ATT (I) ATG (M) GTT (V) GTT (V) ATG (M) GTT (V) ATT (I) ATG (M) GTT (V) ATG (M) ATC (I) ATC (I) ATC (I) ATC (I) ATT (I) ATC (I) ATC (I) ATT (I) ATG (M) ATC (I) ATC (I) ATC (I) ATC (I) ATC (I) ATT (I) GTT (V) GTC (V) ATC (I) ATC (I) ATA (I) GTT (V) GTT (V) GTT (V) GTT (V) ATT (I) GTT (V) ATT (I) GTT (V) ATA (I) 
    19      1  -306.6663307868   0.000000000000       0.0000  ATC (I) ATC (I) GTG (V) ATC (I) ATC (I) ATT (I) ATC (I) ATC (I) ATT (I) ATC (I) CTC (L) GTA (V) GTA (V) GTA (V) ATA (I) GTA (V) GTG (V) GTA (V) ATA (I) GCA (A) ATA (I) ATA (I) ATA (I) GTA (V) GTA (V) GTA (V) GTA (V) GTA (V) ATA (I) GTA (V) GCA (A) ATA (I) ATG (M) GAA (E) GTA (V) GTA (V) GTG (V) GTT (V) GTA (V) GTA (V) GAA (E) ATC (I) GTA (V) GTA (V) GTA (V) GTA (V) ATA (I) GTG (V) GTA (V) ATA (I) GTA (V) GTG (V) ATA (I) GTA (V) GTT (V) GTA (V) TTA (L) GTG (V) GTC (V) GTT (V) GTA (V) ATG (M) ATC (I) GTA (V) ATT (I) ATT (I) GAA (E) GTG (V) GTG (V) GTG (V) ATA (I) GAA (E) GAA (E) AAA (K) GTA (V) AGG (R) AGG (R) GTG (V) GTG (V) GTA (V) GTA (V) GTA (V) GCA (A) GTG (V) ATG (M) TTA (L) ATT (I) GCT (A) GTT (V) GAG (E) GAA (E) TTT (F) GTT (V) GTT (V) CTG (L) GTT (V) GAA (E) GAA (E) GAA (E) GAT (D) GAA (E) GAA (E) ATC (I) TTA (L) ATA (I) ATT (I) ATT (I) GAA (E) GAA (E) GAA (E) GTG (V) GAA (E) GAA (E) GAA (E) GAG (E) AAA (K) GAA (E) GAA (E) GAA (E) GAA (E) GAA (E) GCA (A) GAA (E) CTT (L) ATC (I) CTT (L) ATT (I) ATT (I) ATT (I) ATC (I) TTG (L) GAA (E) ATC (I) CTC (L) ATC (I) ATC (I) ATC (I) ATG (M) GTA (V) ATT (I) ATT (I) ATA (I) GTA (V) GAA (E) GAA (E) GAA (E) GAG (E) ATT (I) GAA (E) GTA (V) GAA (E) GTA (V) 
    20      1  -136.1247981600   0.000000000000       0.0000  ATC (I) ATT (I) ATT (I) ATT (I) ATT (I) ATT (I) GTT (V) CTT (L) CTT (L) CTT (L) TTA (L) CTT (L) CTT (L) CTT (L) CTG (L) CTA (L) TTT (F) CTT (L) CTT (L) CTT (L) CTT (L) CTT (L) CTG (L) CTT (L) CTG (L) CTT (L) CTT (L) CTT (L) CTT (L) CTT (L) CTT (L) CTT (L) CTT (L) CTT (L) CTT (L) CTT (L) CTT (L) CTT (L) CTT (L) ATT (I) CTT (L) CTT (L) CTT (L) CTT (L) CTG (L) CTT (L) CTT (L) CTT (L) CTT (L) CTT (L) CTT (L) CTC (L) CTT (L) CTT (L) CTT (L) CTT (L) CTA (L) CTT (L) CTT (L) CTG (L) CTT (L) CTT (L) CTT (L) CTT (L) CTT (L) CTT (L) CTT (L) CTT (L) CTT (L) CTT (L) CTT (L) CTT (L) CTA (L) CTT (L) CTT (L) CTT (L) CTT (L) CTT (L) CTA (L) CTT (L) CTT (L) CTT (L) CTT (L) CTT (L) CTT (L) CTT (L) ATT (I) CTT (L) CTC (L) CTC (L) CTT (L) TTA (L) CTA (L) CTA (L) CTG (L) CTA (L) CTC (L) CTC (L) CTG (L) CTT (L) CTC (L) CTT (L) CTC (L) CTT (L) CTT (L) ATT (I) CTT (L) CTT (L) CTT (L) CTT (L) CTT (L) CTT (L) CTT (L) CTT (L) CTC (L) CTT (L) CTT (L) CTT (L) CTT (L) CTC (L) CTC (L) CTC (L) CTC (L) CTT (L) CTT (L) CTT (L) CTT (L) CTT (L) CTT (L) CTT (L) CTT (L) CTC (L) CTT (L) CTT (L) CTT (L) CTT (L) CTT (L) CTT (L) CTT (L) CTT (L) CTT (L) CTT (L) CTT (L) CTC (L) ATT (I) CTT (L) CTT (L) CTT (L) CTT (L) CTT (L) CTT (L) CTT (L) 
    21      1  -240.1389238373   0.000000000000       0.0000  ATC (I) GTG (V) ATC (I) GTG (V) GTG (V) ATA (I) GCA (A) ATT (I) ACA (T) ATT (I) GTG (V) GTG (V) GTC (V) GCA (A) GTA (V) GTA (V) ATT (I) ACC (T) GTC (V) ATA (I) GTA (V) ACC (T) GTA (V) GTA (V) GTA (V) GTA (V) GTC (V) GTA (V) GTA (V) GTA (V) GTA (V) GTA (V) GTA (V) GTG (V) GTA (V) GTA (V) GTA (V) ACA (T) GTA (V) GTG (V) GTC (V) GTA (V) GTA (V) ACC (T) ATA (I) GTA (V) GTA (V) GTA (V) ACC (T) GTA (V) GTA (V) GTG (V) GTA (V) GTG (V) GTA (V) GTA (V) GTA (V) GTA (V) GTA (V) ACA (T) GTC (V) ACC (T) GTA (V) ACC (T) ACG (T) ACG (T) GTC (V) ACA (T) ACA (T) ACG (T) GTA (V) GTA (V) GTG (V) GTA (V) GTA (V) GTG (V) GTG (V) GTA (V) GTC (V) GTC (V) GTC (V) GTC (V) GTC (V) ACG (T) GTC (V) ATT (I) ATC (I) GTG (V) GTG (V) GTG (V) GTT (V) GTG (V) GTG (V) GTG (V) GTG (V) GTG (V) ATG (M) ATG (M) ATA (I) ATA (I) GTA (V) GTG (V) ATA (I) GTA (V) ATA (I) ATT (I) ACA (T) GTG (V) GTG (V) GTG (V) GTG (V) GTG (V) GTG (V) GTG (V) GTG (V) GTG (V) GTG (V) GTA (V) GTC (V) GTG (V) GTG (V) GTG (V) GTG (V) ACA (T) ACA (T) ATA (I) GCG (A) ATA (I) ACA (T) ACC (T) GTG (V) GTG (V) ACG (T) ACT (T) ACG (T) ACG (T) ACG (T) GTG (V) GTG (V) ACA (T) ACG (T) ACA (T) GTC (V) GTA (V) GCA (A) GTA (V) GTA (V) GTT (V) GTA (V) GTA (V) ATA (I) ACC (T) 
    22      1  -378.6466267941   0.000000000000       0.0000  ATC (I) GTG (V) GTT (V) GTG (V) GTG (V) GTT (V) GCC (A) GAA (E) GAA (E) CTT (L) GCC (A) GAC (D) AGA (R) TCC (S) GAC (D) GCC (A) GGC (G) AGG (R) AAG (K) GGA (G) GCG (A) TGG (W) GAC (D) TTC (F) GCC (A) GCC (A) AGG (R) GTC (V) GAA (E) TCT (S) CGG (R) GGG (G) GCC (A) GTC (V) GAC (D) GAG (E) TCC (S) AAA (K) GCG (A) TCT (S) AGG (R) GAG (E) GAG (E) AGG (R) GGC (G) GAG (E) GAG (E) TCA (S) AGG (R) GCG (A) TCA (S) ATA (I) AGG (R) GCT (A) TCT (S) GCC (A) TTC (F) TCT (S) AGG (R) ATA (I) AGG (R) AGA (R) TCA (S) TGG (W) GCC (A) TCA (S) GAA (E) GAT (D) GAT (D) AAT (N) AAA (K) GAA (E) GAA (E) GAA (E) AAT (N) GAA (E) GAA (E) AAA (K) AAA (K) GAA (E) GAG (E) GAA (E) GAA (E) GAT (D) ACT (T) GCT (A) ATA (I) GAG (E) GAG (E) GAG (E) GCG (A) GAG (E) GAG (E) GAT (D) GAA (E) GAG (E) GCG (A) GCG (A) CGA (R) AGA (R) AAA (K) AAA (K) CTG (L) AAA (K) GAA (E) GTT (V) GCA (A) GAT (D) TAT (Y) GAT (D) GAC (D) GAC (D) GAC (D) GCG (A) GCG (A) AAG (K) GAC (D) GAG (E) GAG (E) GAG (E) GCG (A) GAC (D) GCG (A) GAA (E) GCA (A) GAA (E) GCA (A) GTC (V) CAG (Q) GCC (A) GCA (A) GCT (A) CTG (L) CTA (L) CTA (L) CTA (L) CTA (L) AAA (K) TAT (Y) ATA (I) GCA (A) GCA (A) AGA (R) AAA (K) AAA (K) GAA (E) AAA (K) CAA (Q) AAA (K) GCC (A) AAA (K) TGG (W) 
    23      1  -352.8574183623   0.000000000000       0.0000  ATC (I) TTT (F) GGA (G) TTT (F) TTT (F) TTC (F) GAC (D) ACC (T) GTT (V) ATT (I) TTA (L) CTA (L) TTT (F) CTA (L) CTA (L) TTA (L) CCA (P) TTT (F) TTT (F) ATA (I) CTG (L) TTT (F) CTA (L) CTA (L) TTA (L) CTG (L) TTT (F) GTA (V) CTC (L) CTA (L) CTT (L) CTA (L) CTG (L) ATG (M) GTA (V) CTA (L) CTA (L) CTT (L) CTA (L) CTA (L) TAT (Y) CTC (L) ATC (I) TGT (C) CTT (L) CTC (L) TTC (F) CTT (L) TTT (F) CTG (L) CTC (L) GTC (V) GTT (V) CGA (R) CTG (L) CAT (H) GCG (A) CTG (L) TTC (F) TCT (S) TTT (F) TTT (F) CTC (L) TTT (F) GTG (V) GTA (V) CTT (L) CTC (L) CTT (L) ATC (I) CTT (L) CAT (H) CAC (H) CAC (H) CTT (L) GTC (V) GTC (V) GTC (V) GTT (V) ATA (I) ATA (I) ATA (I) ATA (I) CGT (R) TTA (L) ATC (I) GCT (A) TTC (F) GAC (D) ATG (M) AGT (S) CTC (L) CTC (L) GTC (V) CTA (L) CTC (L) ATG (M) ATG (M) CAC (H) CAT (H) CAC (H) CAC (H) GTT (V) CTT (L) CTA (L) TTT (F) GTT (V) GTA (V) GTA (V) GTA (V) GTA (V) GTA (V) GTA (V) ATT (I) ATG (M) ACC (T) GTA (V) ATA (I) GTA (V) ACA (T) TTG (L) GTA (V) ATA (I) ATT (I) ATT (I) ATT (I) ATG (M) GTT (V) GTC (V) ATT (I) ATG (M) ATT (I) CAC (H) CTG (L) TCG (S) CAT (H) CAT (H) CTT (L) CTT (L) GTA (V) GTG (V) ATG (M) TTT (F) CTC (L) CAC (H) CTT (L) CAC (H) CTC (L) CAC (H) CTG (L) CAC (H) TTT (F) 
    24      1   -72.5979103172   0.000000000000       0.0000  ATG (M) ATG (M) GCT (A) ATG (M) ATG (M) ATG (M) GCG (A) ATG (M) ATG (M) ATG (M) ATG (M) ATG (M) ATG (M) ATG (M) ATG (M) ATG (M) ATG (M) ATG (M) ATG (M) ATG (M) ATG (M) ATG (M) GCG (A) ATG (M) ATG (M) ATG (M) ATA (I) ATG (M) ATG (M) ATG (M) ATG (M) ATG (M) ATG (M) ATG (M) ATG (M) ATG (M) ATG (M) ATG (M) ATG (M) ATG (M) ATG (M) ATG (M) ATG (M) ATG (M) ATG (M) ATG (M) ATG (M) TTG (L) ATG (M) ATG (M) ATG (M) TTG (L) ATG (M) ATG (M) ATG (M) ATG (M) ATG (M) ATG (M) CTG (L) ATG (M) ATG (M) ATG (M) TTG (L) ATG (M) ATG (M) ATG (M) ATG (M) ATG (M) ATG (M) ATG (M) ATG (M) ATG (M) ATG (M) ATG (M) ATG (M) ATG (M) ATG (M) ATG (M) ATG (M) ATG (M) ATG (M) ATG (M) ATG (M) ATG (M) ATG (M) ATG (M) ATG (M) ATG (M) ATG (M) ATG (M) ATG (M) ATG (M) ATG (M) ATG (M) ATG (M) ATG (M) ATG (M) ATG (M) ATG (M) ATG (M) ATG (M) ATG (M) ATG (M) ATG (M) ATG (M) ATG (M) ATG (M) ATG (M) ATG (M) ATG (M) ATG (M) ATG (M) ATG (M) ATG (M) ATG (M) ATG (M) ATG (M) ATG (M) ATG (M) ATG (M) ATG (M) ATG (M) ATG (M) ATG (M) ATG (M) ATG (M) ATG (M) ATG (M) ATG (M) ATG (M) ATG (M) ATG (M) ATG (M) ATG (M) ATG (M) ATG (M) ATG (M) ATG (M) ATG (M) ATG (M) ATG (M) ATG (M) ATA (I) ATG (M) ATG (M) CTG (L) ATG (M) ATG (M) ATG (M) ATG (M) ATG (M) ATG (M) 
    25      1  -213.8586836085   0.000000000000       0.0000  ATG (M) CTG (L) CTG (L) CTG (L) CTG (L) CTT (L) CTG (L) ATG (M) ATG (M) TTG (L) CTT (L) TTA (L) CTG (L) ATG (M) CTG (L) CTG (L) CTG (L) CTG (L) CTG (L) CTG (L) CTG (L) CTG (L) CTG (L) CTG (L) CTG (L) CTT (L) CTG (L) CTG (L) TTA (L) TTG (L) CTG (L) ATG (M) CTT (L) CTG (L) CTC (L) ATG (M) CTT (L) CTG (L) ATG (M) CTG (L) CTT (L) CTT (L) CTG (L) CTG (L) TTA (L) TTG (L) CTG (L) CTT (L) CTG (L) CTG (L) CTG (L) TTA (L) ATG (M) CTG (L) CTG (L) CTT (L) TTG (L) CTG (L) TTG (L) TTG (L) CTG (L) CTT (L) CTT (L) CTG (L) ATG (M) TTG (L) TTG (L) TTG (L) TTG (L) TTG (L) TTG (L) TTG (L) TTA (L) TTG (L) TTG (L) CTG (L) CTG (L) CTC (L) TTG (L) CTG (L) CTG (L) CTG (L) CTG (L) TTG (L) CTC (L) CTG (L) ATG (M) CTG (L) TTA (L) TTG (L) TTG (L) CTG (L) TTG (L) TTG (L) CTG (L) TTG (L) TTG (L) TTG (L) TTG (L) TTA (L) TTG (L) TTG (L) ATG (M) TTG (L) TTG (L) CTT (L) ATG (M) TTG (L) TTG (L) TTG (L) TTG (L) TTG (L) TTG (L) TTG (L) TTG (L) TTG (L) TTG (L) TTG (L) TTG (L) TTG (L) TTA (L) TTG (L) TTG (L) ATG (M) TTG (L) ATG (M) ATG (M) CTG (L) ATG (M) TTG (L) CTC (L) TTG (L) ATG (M) ATG (M) ATG (M) ATG (M) ATG (M) CTG (L) TTG (L) TTG (L) TTA (L) ATG (M) CTG (L) TTG (L) TTG (L) TTG (L) TTG (L) TTG (L) TTG (L) CTT (L) CTG (L) CTG (L) 
    26      1  -417.9713671524   0.000000000000       0.0000  CAA (Q) AAG (K) GAG (E) AAG (K) AAG (K) AAA (K) CAG (Q) GAG (E) CAA (Q) ATT (I) TTT (F) GTC (V) GTC (V) GCC (A) GCT (A) GTT (V) ACA (T) GCC (A) GCC (A) AAC (N) CGT (R) GTC (V) GCT (A) GCT (A) GTT (V) GCT (A) GCC (A) GTT (V) GCC (A) GAA (E) CGG (R) CGT (R) GCT (A) GTT (V) GTT (V) CGT (R) GAA (E) AGG (R) CGT (R) GTT (V) GCC (A) GCC (A) GCT (A) GCC (A) GTG (V) GTC (V) GTC (V) GTT (V) GCC (A) CGT (R) ATC (I) GCC (A) GTC (V) GGT (G) GAA (E) GTT (V) GCT (A) GAA (E) GTC (V) GAA (E) GCC (A) GCC (A) GTT (V) GTC (V) AAG (K) GAC (D) GCT (A) CAC (H) GCT (A) ATT (I) AAA (K) GAT (D) GCT (A) GAT (D) ATT (I) AAT (N) AAT (N) AAA (K) AAA (K) TTC (F) CAC (H) CAC (H) CAC (H) GCC (A) AGT (S) CGA (R) AGC (S) GCT (A) CTC (L) CTC (L) CGT (R) GTC (V) GTA (V) GAC (D) AGG (R) GAC (D) CAG (Q) CTT (L) ACT (T) ATC (I) ATG (M) TCG (S) AAA (K) ATT (I) ATA (I) AAG (K) GAG (E) CCG (P) CCA (P) CCG (P) CCG (P) CCG (P) CCG (P) TAT (Y) CTC (L) CGC (R) CCG (P) ATC (I) CCG (P) AAT (N) CTT (L) ACG (T) CTC (L) GAC (D) GCC (A) GAC (D) ATG (M) CAA (Q) GAT (D) GTC (V) GTC (V) GTC (V) AAA (K) AAA (K) AAA (K) AGA (R) AAA (K) ATT (I) ATT (I) GAA (E) AAA (K) GAA (E) GCC (A) ATT (I) GTT (V) GTC (V) ATT (I) ATT (I) ATT (I) GCT (A) TCG (S) ACC (T) 
    27      1  -215.4699527918   0.000000000000       0.0000  CAG (Q) AAG (K) GCG (A) AAG (K) AAG (K) GAT (D) CAA (Q) GAG (E) GCT (A) GCT (A) GCT (A) GCT (A) GCT (A) GCT (A) GCT (A) GCT (A) GCT (A) GAT (D) GCT (A) GCT (A) GCT (A) GCT (A) GCT (A) GCT (A) GCT (A) GCT (A) GTT (V) GCT (A) GCT (A) GCT (A) GCT (A) GCT (A) GCT (A) GCT (A) GCT (A) GCT (A) GCT (A) GCT (A) GCT (A) GCT (A) GCT (A) GCT (A) GCT (A) GCA (A) GCT (A) GCT (A) GCA (A) GCA (A) GCT (A) GCT (A) GCT (A) GCT (A) TCT (S) GCT (A) GCT (A) GCT (A) GCT (A) GCT (A) GCT (A) GCT (A) GCT (A) GCG (A) GCA (A) GCT (A) GCC (A) GCT (A) GCT (A) GAT (D) GCT (A) GCT (A) GCG (A) GCT (A) GAT (D) GCT (A) GCT (A) GCT (A) GCT (A) GCT (A) GCT (A) GCT (A) GCT (A) GCT (A) GCG (A) GCT (A) AAT (N) GAT (D) GCC (A) AAC (N) GCC (A) GCT (A) GCT (A) AAC (N) AAC (N) AAC (N) GCC (A) AAT (N) GCT (A) GCT (A) GCT (A) ATT (I) ATT (I) GCT (A) GAC (D) GCT (A) GTA (V) GAT (D) GCC (A) GCT (A) GCT (A) GCT (A) GCT (A) GCT (A) GCT (A) GCT (A) GCT (A) GCT (A) GCC (A) GCT (A) GCT (A) ACT (T) GCT (A) GCT (A) GCC (A) GCC (A) GCC (A) GCC (A) GCC (A) GCT (A) GCC (A) GCC (A) GAT (D) GCT (A) TCT (S) TCC (S) TCT (S) TCT (S) TCC (S) GCT (A) GCT (A) GCT (A) GCC (A) GCT (A) GTT (V) GCT (A) GCG (A) GCT (A) GCA (A) GCT (A) GCG (A) GCT (A) GTT (V) GCT (A) 
    28      1  -144.7224583426   0.000000000000       0.0000  CAG (Q) CAG (Q) CAG (Q) CAG (Q) CAG (Q) CAG (Q) CAG (Q) CAA (Q) CAG (Q) CAA (Q) CAG (Q) CAG (Q) CAG (Q) AAG (K) CAG (Q) CAG (Q) CAG (Q) CAG (Q) CAG (Q) CAG (Q) CAA (Q) CAG (Q) CAG (Q) AAG (K) CAG (Q) CAG (Q) CAG (Q) CAA (Q) CAG (Q) CAG (Q) CAG (Q) CAA (Q) CAG (Q) CAG (Q) CAG (Q) CAG (Q) CAG (Q) CAG (Q) CAA (Q) AAG (K) CAG (Q) CAG (Q) GCA (A) CAG (Q) CAG (Q) CGG (R) CAG (Q) CAG (Q) CAG (Q) CAA (Q) CAG (Q) CAG (Q) CAG (Q) CAG (Q) CAG (Q) GAG (E) CAG (Q) CAG (Q) CAG (Q) CAG (Q) CAG (Q) CAG (Q) CAG (Q) CAG (Q) AAG (K) CAA (Q) CAG (Q) CAG (Q) CAG (Q) CAG (Q) CAG (Q) AGG (R) CAG (Q) CAG (Q) CAA (Q) GAG (E) GAG (E) CAA (Q) CAG (Q) CAG (Q) CAG (Q) CAG (Q) CAG (Q) CAG (Q) CAG (Q) CAG (Q) CAG (Q) CAG (Q) CAG (Q) CAG (Q) CAG (Q) CAG (Q) CAG (Q) CAG (Q) CAA (Q) CAG (Q) CAG (Q) CAG (Q) CAG (Q) CAG (Q) CAG (Q) CAG (Q) CAG (Q) CAG (Q) CAA (Q) CAG (Q) CAG (Q) CGA (R) CAG (Q) CGG (R) CAG (Q) CAG (Q) CAG (Q) CAG (Q) CGT (R) CAG (Q) CAG (Q) CAG (Q) CAC (H) CAG (Q) CAG (Q) CAG (Q) CAG (Q) CAG (Q) CAG (Q) CAG (Q) CAG (Q) CAG (Q) CAA (Q) CAG (Q) CAG (Q) CAG (Q) CAG (Q) CAG (Q) CAG (Q) CAG (Q) CAA (Q) CAA (Q) CAA (Q) CAA (Q) AAT (N) CAG (Q) CAG (Q) CAA (Q) CAA (Q) CAG (Q) CAG (Q) CAG (Q) CAG (Q) CAG (Q) CAG (Q) CAG (Q) 
    29      1  -303.5040840530   0.000000000000       0.0000  CAG (Q) CTG (L) AAG (K) CTG (L) CTG (L) CAG (Q) CAA (Q) AAG (K) TTG (L) AAG (K) CAA (Q) ATG (M) CAG (Q) AGG (R) AAC (N) AGT (S) TGG (W) CTG (L) CAG (Q) GGT (G) AGG (R) CAG (Q) ATG (M) AAG (K) AGC (S) AGG (R) CAG (Q) AGG (R) CAG (Q) TGG (W) AAG (K) ATG (M) AGG (R) AGG (R) ATG (M) AGG (R) TGG (W) AAG (K) AGG (R) AGG (R) CAG (Q) AAG (K) AAG (K) CAG (Q) GTG (V) AAG (K) AAG (K) AAG (K) CAG (Q) AGG (R) AAG (K) AAG (K) GAG (E) ATG (M) TGG (W) AGG (R) AAG (K) AGG (R) AAG (K) AGA (R) CAG (Q) CAG (Q) AAG (K) CAG (Q) GAA (E) AGG (R) AGG (R) AAT (N) ATG (M) ATG (M) ATG (M) ATG (M) ATG (M) ATG (M) AAG (K) AAA (K) AAA (K) AAG (K) AAG (K) GAA (E) GAA (E) GAA (E) GAA (E) AAG (K) CAG (Q) AGG (R) GAG (E) AGG (R) ATG (M) AAG (K) AAG (K) AAG (K) AAG (K) AGG (R) AAA (K) AAG (K) AGG (R) AGG (R) TTG (L) ATG (M) TAC (Y) TTG (L) ATT (I) AAG (K) GAA (E) AAG (K) AAA (K) AAG (K) AAG (K) AAG (K) AAG (K) AAG (K) AAA (K) AAG (K) AGG (R) AAG (K) AAA (K) AAG (K) AAG (K) AAG (K) AAG (K) AAG (K) AAG (K) AGG (R) AAG (K) AGG (R) ATT (I) AAG (K) AGA (R) AAG (K) GCG (A) AAA (K) AAA (K) AAA (K) AAA (K) AAA (K) AAA (K) AAG (K) AAG (K) AGG (R) AAA (K) ATG (M) CAG (Q) CAG (Q) GCG (A) CTG (L) ATG (M) GTG (V) GTG (V) AGG (R) TAC (Y) CAG (Q) 
    30      1  -143.4142053150   0.000000000000       0.0000  CCC (P) CCC (P) CCT (P) CCC (P) CCC (P) CCC (P) CCA (P) CCG (P) CCA (P) CCC (P) CCT (P) CCG (P) CCG (P) CCG (P) CCG (P) CCG (P) CCG (P) CCG (P) CCG (P) CCG (P) CCG (P) CCG (P) CCA (P) CCA (P) CCG (P) CCG (P) CCG (P) CCG (P) CCG (P) CCG (P) CCC (P) CCG (P) CCG (P) CCG (P) CCG (P) CCG (P) CCG (P) CCT (P) CCT (P) CCG (P) CCC (P) CCC (P) CCA (P) CCA (P) CCG (P) CCG (P) CCG (P) CCG (P) CCG (P) CCG (P) CCG (P) CCG (P) CCG (P) CCA (P) CCG (P) CCG (P) CCA (P) CCG (P) CCG (P) CCT (P) CCG (P) CCA (P) CCG (P) CCG (P) CCC (P) CCT (P) CCT (P) CCG (P) CCG (P) CCG (P) CCG (P) CCC (P) CCC (P) CCC (P) CCA (P) CCA (P) CCA (P) CCT (P) CCT (P) CCA (P) CCA (P) CCA (P) CCA (P) CCG (P) CCC (P) CCC (P) CCC (P) CCG (P) CCG (P) CCG (P) CCG (P) CCA (P) CCA (P) CCG (P) CCG (P) CCG (P) CCG (P) CCG (P) CCC (P) CCC (P) CCC (P) CCC (P) CCC (P) CCA (P) CCA (P) CCC (P) CCT (P) CCG (P) CCG (P) CCG (P) CCG (P) CCA (P) CCG (P) CCG (P) CCG (P) CCG (P) CCG (P) CCA (P) CCG (P) CCG (P) CCG (P) CCG (P) CCG (P) CCC (P) CCC (P) CCC (P) CCC (P) CCT (P) CCC (P) CCC (P) CCG (P) CCG (P) CCG (P) CCG (P) CCA (P) CCG (P) CCA (P) CCA (P) CCA (P) CCT (P) CCC (P) CCC (P) CCG (P) CCT (P) CCC (P) CCC (P) CCC (P) CCC (P) CCC (P) CCG (P) CCC (P) CCG (P) 
    31      1  -158.0696846735   0.000000000000       0.0000  CCC (P) CCC (P) GCT (A) CCC (P) CCC (P) GCA (A) CCT (P) CCT (P) CCC (P) CCG (P) CCA (P) CCA (P) CCA (P) CCA (P) CCA (P) CCG (P) CCA (P) CCT (P) CCA (P) CCG (P) CCA (P) CCA (P) CCG (P) CCA (P) CCA (P) CCA (P) CCA (P) CCA (P) CCA (P) CCG (P) CCT (P) CCA (P) CCA (P) CCA (P) CCG (P) CCA (P) CCG (P) CCG (P) CCA (P) CCA (P) CCA (P) CCA (P) CCA (P) CCT (P) CCA (P) CCA (P) CCA (P) CCA (P) CCA (P) CCA (P) CCA (P) CCA (P) CCG (P) CCA (P) CCG (P) CCG (P) CCA (P) CCG (P) GCA (A) CCA (P) CCA (P) CCA (P) CCA (P) CCA (P) CCT (P) CCA (P) CCA (P) TCA (S) CCA (P) CCA (P) CCA (P) CCA (P) AGA (R) CCA (P) CCG (P) CCA (P) CCA (P) CCA (P) CCA (P) CCG (P) CCG (P) CCG (P) CCA (P) CCA (P) CCA (P) CCG (P) CCG (P) CCA (P) CCA (P) CCA (P) CCA (P) CCA (P) CCA (P) CCA (P) CCA (P) CCA (P) CCA (P) CCC (P) CCA (P) CCA (P) CCA (P) CCA (P) CCG (P) CCG (P) CCA (P) CCC (P) CCT (P) CCA (P) CCA (P) CCA (P) CCA (P) CCA (P) CCA (P) CCA (P) CCG (P) CCG (P) CCT (P) CCA (P) CCA (P) CCA (P) CCA (P) CCA (P) CCG (P) CCG (P) CCG (P) CCG (P) CCA (P) CCA (P) CCA (P) CCG (P) CCT (P) CCA (P) CCA (P) CCA (P) CCA (P) CCA (P) CCA (P) CCG (P) CCG (P) CCA (P) CCA (P) CCA (P) CCA (P) CCG (P) CCA (P) CCA (P) CCA (P) TCA (S) CCA (P) CCA (P) CCA (P) CCA (P) 
    32      1  -268.7860182304   0.000000000000       0.0000  CCG (P) CCC (P) CCC (P) CCC (P) CCC (P) CCC (P) CCA (P) ACT (T) ACA (T) ACA (T) ACA (T) ACA (T) TCA (S) ACA (T) TCG (S) TCA (S) ACA (T) TCA (S) TCA (S) ACA (T) ACA (T) ACA (T) ACG (T) ACA (T) TCA (S) ACA (T) TCA (S) ACA (T) TCA (S) ACA (T) ACA (T) ACA (T) ACA (T) ACA (T) TCA (S) TCA (S) ACA (T) TCA (S) ACA (T) ACA (T) TCA (S) TCA (S) TCA (S) TCA (S) TCT (S) ACC (T) ACT (T) ACA (T) TCA (S) ACA (T) ACG (T) ACA (T) TCA (S) CCA (P) ACA (T) TCA (S) TCG (S) ACA (T) ACC (T) TCA (S) TCA (S) TCA (S) ACA (T) TCA (S) ACA (T) ACA (T) AGT (S) ACA (T) ACA (T) ACA (T) TCT (S) AAT (N) ACG (T) AAT (N) ACT (T) TCG (S) TCA (S) TCA (S) TCA (S) ACA (T) ACA (T) ACA (T) ACA (T) ACA (T) ACC (T) ACG (T) ACC (T) AAC (N) AAC (N) AAC (N) AAC (N) AGC (S) AAC (N) AAC (N) AAT (N) AAC (N) AGC (S) AGC (S) ACT (T) ACT (T) ACG (T) TCC (S) ACA (T) ACT (T) TCA (S) CCA (P) ACA (T) AAC (N) AAC (N) AAC (N) AAC (N) AAC (N) AAT (N) AAC (N) AAC (N) AAC (N) AAT (N) AAC (N) AAC (N) AAC (N) AAC (N) AAC (N) AAC (N) AGT (S) ACC (T) AGT (S) ACA (T) CCT (P) ACA (T) ACG (T) ACG (T) AAT (N) ACA (T) ACA (T) ACA (T) ACA (T) ACA (T) ACT (T) ACG (T) ACC (T) ACA (T) ACA (T) TCA (S) ACT (T) ACT (T) ACT (T) ACT (T) ACT (T) ACT (T) AAT (N) ACT (T) TCA (S) 
    33      1  -258.5738180924   0.000000000000       0.0000  CTA (L) CTG (L) CTG (L) CTG (L) CTG (L) TTA (L) CTT (L) CTG (L) TTG (L) TTG (L) ATC (I) TGG (W) TTG (L) TTT (F) TTT (F) TTA (L) TTA (L) TTG (L) TTG (L) GTG (V) CTT (L) TTA (L) TTG (L) TTC (F) TTA (L) TTG (L) TTG (L) TTT (F) TTG (L) TTG (L) TTG (L) CTT (L) TTG (L) TTA (L) TTG (L) CTT (L) TTC (F) TTC (F) TTT (F) TTT (F) TTG (L) TTG (L) TTT (F) TTG (L) TTG (L) TTG (L) TTT (F) TTT (F) TTG (L) CTT (L) TTC (F) TTT (F) TTG (L) TTC (F) TTC (F) TTG (L) TTC (F) TTG (L) TTG (L) TTG (L) TTG (L) TTG (L) TTT (F) TTG (L) CTA (L) TTG (L) TTG (L) ATT (I) ATA (I) ATA (I) TTG (L) CTC (L) TTC (F) CTC (L) TTA (L) TTG (L) TTG (L) ATC (I) ATC (I) ATG (M) ATG (M) ATG (M) ATG (M) ATA (I) CTG (L) TTG (L) TTG (L) ATT (I) GTT (V) GTA (V) GTA (V) ATT (I) ATT (I) ATT (I) GTA (V) ATT (I) GTA (V) GTA (V) TTC (F) TTC (F) TTC (F) TTT (F) CTG (L) TTA (L) TTG (L) CTC (L) CTG (L) GTA (V) GTA (V) GTA (V) GTA (V) GTA (V) GTA (V) GTA (V) GTA (V) GTA (V) GTA (V) TTA (L) GTA (V) GTA (V) GTA (V) GTG (V) GTA (V) ATG (M) ATG (M) ATG (M) TTG (L) TTG (L) TTG (L) CTG (L) TTG (L) GCA (A) CTC (L) CTC (L) CTC (L) CTC (L) CTC (L) TTA (L) TTA (L) TTG (L) CTA (L) TTG (L) TTG (L) TTG (L) TTA (L) TTA (L) TTG (L) TTT (F) TTG (L) TTG (L) TTT (F) TTG (L) 
    34      1  -193.2632048791   0.000000000000       0.0000  CTC (L) ATC (I) ATC (I) ATC (I) ATC (I) TTG (L) GTT (V) CTC (L) CTT (L) CTG (L) TTG (L) CTG (L) CTC (L) CTG (L) CTG (L) CTG (L) CTG (L) ATC (I) CTC (L) CTG (L) CTG (L) ATC (I) CTG (L) CTG (L) CTG (L) CTG (L) CTC (L) CTG (L) CTG (L) CTG (L) CTG (L) CTG (L) CTG (L) CTT (L) CTG (L) CTG (L) CTG (L) CTG (L) ATG (M) CTG (L) CTC (L) CTG (L) CTG (L) ATC (I) CTG (L) CTG (L) CTG (L) CTG (L) ATC (I) CTG (L) CTG (L) CTG (L) CTG (L) CTG (L) CTG (L) CTG (L) CTG (L) CTG (L) CTG (L) CTC (L) CTC (L) CTC (L) CTG (L) ATC (I) CTG (L) CTG (L) CTC (L) CTG (L) CTG (L) CTC (L) CTA (L) CTA (L) CTA (L) CTG (L) CTG (L) TTA (L) TTA (L) CTG (L) CTG (L) TTG (L) CTG (L) CTG (L) CTG (L) CTG (L) CTG (L) CTT (L) ATC (I) CTA (L) TTA (L) ATC (I) CTG (L) CTA (L) CTA (L) CTA (L) CTA (L) CTT (L) CTT (L) CTT (L) CTG (L) CTG (L) CTG (L) CTG (L) TTG (L) CTG (L) TTG (L) CTA (L) CTG (L) CTG (L) CTG (L) CTG (L) TTG (L) TTG (L) CTG (L) CTG (L) CTA (L) CTG (L) CTG (L) CTC (L) TTG (L) CTG (L) CTC (L) TTA (L) CTC (L) CTG (L) CTG (L) CTG (L) CTG (L) CTG (L) CTG (L) CTG (L) ATC (I) CTC (L) CTA (L) CTG (L) CTG (L) CTG (L) CTG (L) CTG (L) CTG (L) CTG (L) CTG (L) CTG (L) CTC (L) GTC (V) CTG (L) CTA (L) CTC (L) CTG (L) CTG (L) CTG (L) CTA (L) ATC (I) 
    35      1  -284.1321582682   0.000000000000       0.0000  CTG (L) CTC (L) CTC (L) CTC (L) CTC (L) CTG (L) TTG (L) TTG (L) CTC (L) CTT (L) TTC (F) TTT (F) TTT (F) CTG (L) TTT (F) TTT (F) TTT (F) TTT (F) CTT (L) TAC (Y) GTT (V) TTT (F) TTT (F) CTT (L) TTT (F) CTG (L) TTT (F) GTT (V) CTT (L) TTT (F) CTT (L) TTT (F) CTT (L) CTC (L) TTT (F) GTT (V) TTT (F) CTT (L) CTT (L) TTT (F) TTC (F) TTT (F) CAC (H) TTT (F) CTT (L) CTT (L) CTT (L) CTC (L) TTT (F) CTT (L) CTG (L) CTT (L) TTT (F) TTT (F) TTT (F) TAT (Y) GTT (V) TTT (F) CTT (L) CTT (L) TTT (F) TTT (F) CTC (L) TTT (F) CTG (L) GTT (V) CTT (L) ATG (M) TGT (C) TTC (F) CTT (L) CTT (L) TTT (F) TTT (F) ATA (I) CTT (L) CTT (L) TTC (F) TAC (Y) CTG (L) CTG (L) CTG (L) CTG (L) TTT (F) CTT (L) CTG (L) CTC (L) CTG (L) TTG (L) ATG (M) ATG (M) ATG (M) ATG (M) ATG (M) ATG (M) ATG (M) ATG (M) ATG (M) CTT (L) CTT (L) CTT (L) CTT (L) CTT (L) ATA (I) CTT (L) CTT (L) CTT (L) ATG (M) ATG (M) ATG (M) ATG (M) ATG (M) TTG (L) GCG (A) ATG (M) ATG (M) ATG (M) ATG (M) CTG (L) ATG (M) ATG (M) TTG (L) ATG (M) CTG (L) CTT (L) CTG (L) CTG (L) CTG (L) CTT (L) CTT (L) CTC (L) ATG (M) CTG (L) CTT (L) CTT (L) CTG (L) CTT (L) CTA (L) ATA (I) GTT (V) CTG (L) CTC (L) TTT (F) CTT (L) CTG (L) CTG (L) CTG (L) TTC (F) CTG (L) CTG (L) CTT (L) TTT (F) 
    36      1  -144.1615566415   0.000000000000       0.0000  CTG (L) CTG (L) ATG (M) CTG (L) CTG (L) TTG (L) ATT (I) ATT (I) ATC (I) ATA (I) ATT (I) ATC (I) ATT (I) ATT (I) ATT (I) ATT (I) GTT (V) ATT (I) ATT (I) ATT (I) ATT (I) ATT (I) ATT (I) GTT (V) ATT (I) ATT (I) ATT (I) ATT (I) ATT (I) ATT (I) ATT (I) ATT (I) ATT (I) ATT (I) ATT (I) ATT (I) ATT (I) ATT (I) ATT (I) ATT (I) ATT (I) ATC (I) ATT (I) ATT (I) ATT (I) ATT (I) ATT (I) ATT (I) ATT (I) ATT (I) ATT (I) ATT (I) ATT (I) ATT (I) ACT (T) ATT (I) ATT (I) ATT (I) ATT (I) ATC (I) ATT (I) ATT (I) ATT (I) GTT (V) ATT (I) ATC (I) ATC (I) ATA (I) ATT (I) ATT (I) ATT (I) ATT (I) ATT (I) ATT (I) ATT (I) ATC (I) ATC (I) GTT (V) ATT (I) ATT (I) ATT (I) ATT (I) ATT (I) ATT (I) ATT (I) ATT (I) CTT (L) ATT (I) ATC (I) ATT (I) CTT (L) ATT (I) ATT (I) ATT (I) ATT (I) ATT (I) ATT (I) ATT (I) ATT (I) ATT (I) ATT (I) ATT (I) ATC (I) ATC (I) ATT (I) ATT (I) ATC (I) ATT (I) ATT (I) ATT (I) ATC (I) ATC (I) ATT (I) ATT (I) ATT (I) ATC (I) ATC (I) ATC (I) ATT (I) ATT (I) ATT (I) ATT (I) ATT (I) ACT (T) ATC (I) ACT (T) ATT (I) ATA (I) ATC (I) ATC (I) ATC (I) ATA (I) ATC (I) ATC (I) ATC (I) ATC (I) ATC (I) ATC (I) ATC (I) ATC (I) ATT (I) ATT (I) ATT (I) ATT (I) ATT (I) ATT (I) ATT (I) ATT (I) ATT (I) ATT (I) ATT (I) ATT (I) 
    37      1  -276.3269441552   0.000000000000       0.0000  CTG (L) CTG (L) GCG (A) CTG (L) CTG (L) TTG (L) TTG (L) CTT (L) GTT (V) ATT (I) GTC (V) CTC (L) CTT (L) CTT (L) CTC (L) CTT (L) CTC (L) CTC (L) CTG (L) CTC (L) CTC (L) CTC (L) CTG (L) CTT (L) ATC (I) CTC (L) CTT (L) CTC (L) CTC (L) CTG (L) CTC (L) CTC (L) CTC (L) CTT (L) CTT (L) CTC (L) CTG (L) CTT (L) CTC (L) ATC (I) CTT (L) CTC (L) CTC (L) CTC (L) CTC (L) CTT (L) CTT (L) CTT (L) CTC (L) CTC (L) CTC (L) CTT (L) TTA (L) CTT (L) CTG (L) CTC (L) CTC (L) CTG (L) CTT (L) CTT (L) CTG (L) CTC (L) CTC (L) CTC (L) ATG (M) CTC (L) TTG (L) TTG (L) CTG (L) GTT (V) CTC (L) CTC (L) CTT (L) CTC (L) GTT (V) CTT (L) CTT (L) CTC (L) CTC (L) ATC (I) ATC (I) ATC (I) ATC (I) CTC (L) ATC (I) ATC (I) CTG (L) GCT (A) CTT (L) CTC (L) CTC (L) GCT (A) GTT (V) ATT (I) GTG (V) CTT (L) CTC (L) CTT (L) CTT (L) CGT (R) CGG (R) CAT (H) GTC (V) GTC (V) GTT (V) CTT (L) GTT (V) CTC (L) CTC (L) CTC (L) CTC (L) CTC (L) CTC (L) CTC (L) ATC (I) GTG (V) CTC (L) CTC (L) CAC (H) CTC (L) CTC (L) CTC (L) CTC (L) GTT (V) ATG (M) GTT (V) ATG (M) GTT (V) CTT (L) ATG (M) GTC (V) CTC (L) CTT (L) CTT (L) CTT (L) GTT (V) CTT (L) GTT (V) GTT (V) CTA (L) ATG (M) ATG (M) CTT (L) CTC (L) CTG (L) CTG (L) TTG (L) CTT (L) CTG (L) CTT (L) CTC (L) CTC (L) 
    38      1  -148.1918142336   0.000000000000       0.0000  CTG (L) CTT (L) CTC (L) CTT (L) CTT (L) ATA (I) TAC (Y) CTC (L) CTC (L) CTG (L) CTT (L) CTC (L) CTC (L) CTC (L) CTC (L) ATC (I) CTC (L) CTC (L) CTC (L) CTC (L) CTC (L) CTC (L) CTC (L) CTC (L) ATT (I) CTC (L) CTC (L) CTC (L) CTC (L) CTC (L) CTC (L) CTC (L) CTC (L) CTC (L) CTT (L) CTC (L) CTC (L) CTC (L) CTC (L) CTC (L) CTC (L) CTC (L) CTG (L) CTC (L) CTA (L) CTC (L) CTC (L) CTC (L) CTC (L) CTC (L) CTC (L) CTC (L) CTC (L) CTC (L) CTC (L) CTC (L) CTC (L) CTC (L) CTC (L) CTT (L) CTC (L) CTC (L) CTC (L) CTC (L) CTC (L) CTT (L) CTA (L) CTT (L) CTC (L) CTC (L) CTC (L) CTG (L) CTG (L) CTG (L) GTC (V) CTC (L) CTC (L) CTC (L) CTC (L) CTT (L) CTT (L) CTT (L) CTT (L) CTC (L) TTG (L) TTG (L) CTC (L) CTT (L) CTC (L) CTG (L) CTG (L) CTT (L) CTT (L) CTT (L) CTT (L) CTT (L) CTG (L) CTG (L) TTA (L) TTA (L) TTA (L) CTG (L) CTC (L) CTC (L) CTA (L) CTC (L) CTC (L) CTT (L) ATT (I) CTT (L) CTT (L) CTT (L) CTT (L) CTG (L) CTG (L) CTG (L) ATT (I) CTG (L) CTT (L) CTG (L) CTG (L) CTA (L) CTG (L) CTC (L) CTC (L) CTC (L) CTC (L) CTC (L) CTC (L) CTC (L) CTC (L) CTG (L) CTC (L) CTC (L) CTC (L) CTC (L) CTC (L) GTC (V) GTC (V) CTC (L) CTC (L) CTC (L) CTC (L) CTG (L) CTG (L) CTG (L) CTG (L) CTC (L) CTG (L) CTC (L) CTG (L) TTC (F) 
    39      1  -288.9381396894   0.000000000000       0.0000  CTT (L) TTG (L) CTC (L) TTG (L) TTG (L) TTG (L) ATG (M) CTC (L) TTA (L) CTT (L) CTG (L) CTT (L) CTT (L) CTG (L) CTT (L) CAC (H) TTC (F) CTT (L) CTG (L) TTC (F) TTT (F) CTT (L) CTT (L) CTT (L) CAC (H) CTG (L) CTT (L) TTT (F) CTA (L) CAT (H) CTA (L) TTT (F) CTG (L) TTT (F) CTG (L) TTT (F) CAT (H) CTT (L) TTT (F) CTG (L) CTT (L) TTA (L) CTA (L) CTT (L) CTT (L) CTA (L) CTA (L) CTA (L) CTT (L) TTG (L) CTT (L) TTA (L) TTA (L) GTT (V) CAT (H) CTT (L) CTT (L) CAT (H) TTA (L) TTT (F) CTG (L) CTT (L) CTA (L) CTT (L) CTA (L) CTA (L) CTC (L) CTC (L) ATG (M) TTC (F) CTA (L) CTG (L) CTC (L) TTG (L) CTG (L) ATA (I) ATA (I) TTT (F) TTC (F) CTG (L) CTG (L) CTG (L) CTG (L) CTC (L) CTG (L) CTC (L) CTC (L) TTT (F) CTG (L) CTT (L) ATT (I) TTT (F) TTC (F) TTG (L) CTG (L) TTT (F) CTT (L) CTT (L) CTT (L) CTG (L) CTT (L) CTT (L) CTC (L) CTG (L) CTG (L) CTG (L) CTA (L) ATG (M) ATG (M) ATG (M) ATA (I) ATG (M) ATG (M) CTT (L) TTT (F) TTC (F) CTT (L) CTT (L) ATG (M) ATT (I) CTT (L) ATG (M) CTT (L) CTA (L) CTA (L) CTA (L) ATA (I) CTA (L) TTT (F) TTA (L) CTG (L) CTT (L) CTT (L) CTG (L) CTA (L) CTA (L) CTA (L) CTG (L) CTG (L) CTA (L) CTA (L) CTT (L) CTT (L) CTC (L) CTT (L) CTA (L) CTT (L) CTA (L) CTT (L) CTG (L) CTC (L) CTT (L) 
    40      1  -192.6644079605   0.000000000000       0.0000  GAC (D) AGC (S) GGC (G) AGC (S) AGC (S) AAC (N) AAT (N) AAC (N) AAA (K) AAC (N) AAC (N) AAC (N) AAC (N) AAC (N) AAC (N) AAC (N) AAC (N) AAC (N) AAC (N) AAC (N) AAT (N) AAC (N) AAC (N) AAC (N) AAC (N) AAC (N) AAC (N) AAC (N) AGT (S) AGC (S) AAC (N) AAT (N) AAC (N) AAC (N) AAC (N) AAT (N) AGC (S) AAC (N) AAT (N) AAC (N) AAC (N) AAC (N) AGT (S) AGC (S) AAC (N) AAC (N) AAC (N) AAT (N) AAC (N) AAT (N) AAT (N) AAC (N) AAC (N) AAA (K) AGC (S) AAC (N) AAC (N) AGC (S) AGC (S) GCC (A) AAC (N) AAC (N) AAT (N) AAC (N) AGC (S) AAC (N) AAC (N) AAC (N) AAC (N) AAC (N) AAC (N) AAC (N) AAC (N) AAC (N) AAC (N) TCA (S) TCA (S) AAC (N) AAT (N) AAC (N) AAG (K) AAG (K) AAG (K) AAC (N) AAC (N) AAC (N) AAC (N) AAC (N) AAC (N) AAA (K) AGC (S) AAC (N) AAC (N) AAC (N) AAC (N) AAC (N) AAA (K) AAA (K) AAC (N) AAC (N) AAT (N) AAT (N) AAC (N) AAC (N) AAC (N) AAC (N) AAC (N) GAT (D) AAT (N) AAT (N) AAT (N) AAT (N) AAC (N) AGC (S) AAA (K) GGC (G) AAG (K) AAA (K) AGT (S) AGC (S) AAA (K) AAT (N) AAA (K) GAC (D) AGC (S) GCC (A) AGC (S) AAC (N) CAG (Q) AGC (S) AAC (N) AAA (K) AGC (S) AGC (S) AGC (S) AGC (S) AGC (S) AAC (N) AAC (N) AAC (N) AGC (S) AGT (S) AAC (N) AAC (N) AAC (N) AAC (N) AAC (N) AAC (N) AAC (N) AAC (N) AAC (N) AAC (N) 
    41      1  -235.9280365300   0.000000000000       0.0000  GAC (D) CCA (P) CCC (P) CCA (P) CCA (P) CCA (P) ACC (T) CCT (P) CCA (P) CCA (P) TCT (S) CCT (P) CCT (P) CCT (P) CCT (P) CCT (P) CCT (P) CCT (P) CCT (P) CTT (L) CCT (P) CCC (P) CCT (P) CCT (P) CCT (P) CCT (P) CCT (P) CCA (P) CCT (P) CCT (P) CCA (P) CCT (P) CCA (P) CCT (P) CCT (P) CCT (P) CCT (P) CCT (P) TCT (S) CCT (P) ACT (T) CCT (P) CCA (P) CCT (P) CCA (P) CCT (P) CCT (P) CCC (P) ACT (T) CCT (P) CCT (P) CCT (P) ACT (T) CCT (P) CCT (P) TCT (S) CCA (P) CCT (P) CCT (P) CCC (P) CCT (P) CCT (P) CCT (P) CCT (P) CCT (P) CCA (P) TCA (S) CCG (P) TCT (S) TCT (S) CCT (P) CCT (P) CCT (P) CCT (P) CCT (P) CCT (P) CCT (P) AAG (K) AAG (K) TCC (S) TCC (S) TCC (S) TCC (S) TCT (S) CGC (R) ATG (M) CCC (P) CCT (P) CCT (P) CCT (P) CCC (P) CCT (P) CCT (P) CCT (P) CCT (P) CCT (P) CCT (P) CCT (P) CGA (R) CGA (R) CGA (R) CGA (R) CCC (P) CCT (P) CCT (P) CCA (P) CCA (P) CCT (P) CCT (P) CCT (P) CCT (P) CCT (P) CCT (P) CCT (P) CCT (P) CCT (P) CCG (P) CCT (P) CCC (P) CCG (P) TCT (S) CCC (P) CCC (P) CCA (P) CCA (P) CCA (P) CCT (P) CCT (P) CCA (P) CCA (P) CCT (P) CCT (P) CCT (P) CCT (P) CCT (P) CCT (P) CCT (P) CCT (P) CCT (P) CCA (P) CCT (P) CCT (P) CCG (P) ACT (T) CCT (P) CCT (P) CCT (P) TCT (S) CCT (P) CCT (P) CAA (Q) CCT (P) 
    42      1  -118.0428444551   0.000000000000       0.0000  GAC (D) GAC (D) GAC (D) GAC (D) GAC (D) GAT (D) GAC (D) GAC (D) AAT (N) AAT (N) AAT (N) AAC (N) AAC (N) AAC (N) AAC (N) AAC (N) AAC (N) AAC (N) AAC (N) AAC (N) AAC (N) AAC (N) AAC (N) AAC (N) AAC (N) AAC (N) AAT (N) AAC (N) AAC (N) AAC (N) AAC (N) AAC (N) AAC (N) AAC (N) AAC (N) AAC (N) AAC (N) AAC (N) AAC (N) AAC (N) AAC (N) AAC (N) AAC (N) AAC (N) AAC (N) AAC (N) AAC (N) AAC (N) AAC (N) AAC (N) AAC (N) AAT (N) GAT (D) AAC (N) AAC (N) AAC (N) AAC (N) AAT (N) AAC (N) AGT (S) AAC (N) AAC (N) AAC (N) AAC (N) ATT (I) AAC (N) AAC (N) AAC (N) AAC (N) AAC (N) AAC (N) AAC (N) AAC (N) AAC (N) AAC (N) AAT (N) AAT (N) AAT (N) AAT (N) AAT (N) AAT (N) AAT (N) AAT (N) AAC (N) GAC (D) AAC (N) GAC (D) AAT (N) AAC (N) AAC (N) AAT (N) AAC (N) AAC (N) AAT (N) AAC (N) AAC (N) AAC (N) AAC (N) GAT (D) GAT (D) GAT (D) GAT (D) GAT (D) AAC (N) AAC (N) GAC (D) GAT (D) AAT (N) AAT (N) AAT (N) AAT (N) AAT (N) AAT (N) AAT (N) AAC (N) AAT (N) AAT (N) AAC (N) AAT (N) AAT (N) AAT (N) AAT (N) AAC (N) AAT (N) AAC (N) AAC (N) ATT (I) GAT (D) AAC (N) AAC (N) AAC (N) AAC (N) AAC (N) AAC (N) AAC (N) AAC (N) AAC (N) AAC (N) AAC (N) AAC (N) ATA (I) AAT (N) AAC (N) AAC (N) AAC (N) AAT (N) AAC (N) AAC (N) AAC (N) AAT (N) GAT (D) AAC (N) 
    43      1  -109.3413967181   0.000000000000       0.0000  GAC (D) GAC (D) GAC (D) GAC (D) GAC (D) GAT (D) GAC (D) GAC (D) GAT (D) GAT (D) GAT (D) GAT (D) GAT (D) GAT (D) GAT (D) GAT (D) GAT (D) GAT (D) GAT (D) GAT (D) GAT (D) GAT (D) GAT (D) GAT (D) GAT (D) GAT (D) GAT (D) GAT (D) GAC (D) GAC (D) GAT (D) AAT (N) GAT (D) GAT (D) GAT (D) GAT (D) GAC (D) GAT (D) GAT (D) GAT (D) GAT (D) GAT (D) GAT (D) GAT (D) GGT (G) CAT (H) GAT (D) GAT (D) GAT (D) GAT (D) GAT (D) GAT (D) GAT (D) GAT (D) GAC (D) GAT (D) GAT (D) GAC (D) CAG (Q) GAC (D) GAT (D) GAT (D) GAT (D) GAT (D) GAT (D) GAT (D) GAT (D) GAT (D) GAT (D) GAT (D) GAT (D) GAT (D) GAC (D) GAT (D) GAT (D) GAC (D) GAC (D) GAT (D) GAT (D) TCT (S) TCT (S) TCT (S) TCT (S) GAT (D) GAC (D) GAC (D) GAC (D) GAT (D) GAT (D) GAT (D) GAT (D) GAT (D) GAT (D) GAT (D) GAC (D) GAT (D) GAT (D) GAT (D) GAT (D) GAT (D) GAT (D) GAT (D) GAT (D) GAT (D) GAC (D) GAT (D) GAT (D) GAT (D) GGT (G) GAT (D) GAC (D) GAC (D) GAT (D) GAT (D) GAT (D) GAT (D) GAT (D) GAT (D) GAT (D) GAT (D) AAT (N) GAT (D) GAT (D) GAT (D) GAT (D) GAT (D) GAT (D) GAT (D) GAT (D) GAT (D) GAT (D) GAT (D) GAT (D) GAT (D) GAT (D) GAT (D) GAT (D) GAT (D) GAT (D) GAT (D) GAT (D) GAT (D) GAT (D) GAT (D) GAT (D) GAT (D) GAT (D) GAT (D) GAT (D) GAT (D) GAT (D) GAT (D) 
    44      1  -162.3039703449   0.000000000000       0.0000  GAC (D) GAC (D) GAC (D) GAC (D) GAC (D) GAT (D) GAT (D) GAC (D) GAC (D) GAC (D) GAC (D) GAC (D) GAC (D) GAC (D) GAC (D) GAT (D) GAC (D) GAT (D) GAC (D) GAC (D) GAC (D) GAC (D) GAC (D) GAC (D) GAC (D) GAC (D) GAC (D) GAC (D) GAC (D) GAC (D) GAC (D) GAC (D) GAC (D) AAC (N) GAC (D) GAC (D) GAC (D) GAT (D) GAC (D) GAC (D) GAC (D) GAC (D) GAC (D) GAC (D) GAC (D) GAC (D) AAC (N) GAC (D) GAC (D) GAC (D) GAC (D) GAC (D) GAC (D) GAC (D) GAC (D) GAC (D) GAC (D) GAC (D) GAC (D) GAC (D) GAT (D) GAC (D) GAC (D) GAC (D) GAC (D) GAC (D) GAC (D) GAC (D) GAC (D) GAC (D) GAT (D) GAC (D) GAC (D) GAC (D) GAC (D) GAC (D) GAC (D) GAT (D) GAT (D) GAC (D) GAC (D) GAC (D) GAC (D) GAC (D) GAC (D) GAC (D) GAC (D) GAA (E) GAA (E) CGG (R) AGA (R) GAA (E) GAA (E) CAA (Q) GAT (D) GAA (E) CGG (R) AGG (R) GAT (D) GAT (D) GAC (D) GAC (D) GAC (D) GAC (D) GAT (D) GAC (D) GAT (D) GAT (D) GAC (D) GAT (D) GAC (D) GAC (D) GAC (D) GTC (V) GAC (D) GAA (E) GAC (D) CAC (H) GAG (E) CAA (Q) GTC (V) GAC (D) GTC (V) GAC (D) GAC (D) GAC (D) GAC (D) GAT (D) GAC (D) GAC (D) GAC (D) TTC (F) GAC (D) GAT (D) GAC (D) GAC (D) GAT (D) GAC (D) GAC (D) GAC (D) GAC (D) GAC (D) GAC (D) GAC (D) GAC (D) GAC (D) GAC (D) GAC (D) GAC (D) GAC (D) GAC (D) GAC (D) 
    45      1  -242.2891933181   0.000000000000       0.0000  GAG (E) GAG (E) GAG (E) GAG (E) GAG (E) GAA (E) GTG (V) GTT (V) GTG (V) ACG (T) ACG (T) GTG (V) GTG (V) GTG (V) GTG (V) TTG (L) GTG (V) GTG (V) GTG (V) GTG (V) GTG (V) GTG (V) GTG (V) GTG (V) TTG (L) GTG (V) GCG (A) GTG (V) GTA (V) GTG (V) GTA (V) GTG (V) GTG (V) GTG (V) GTG (V) ATG (M) GTG (V) GTA (V) ATG (M) GTG (V) GGG (G) GTG (V) ATA (I) GTG (V) GTG (V) GTG (V) GTG (V) GTG (V) GTG (V) GTG (V) GTT (V) GTG (V) GTG (V) GTG (V) GTG (V) GTG (V) GTG (V) GTG (V) GTG (V) CTT (L) GTG (V) GTG (V) GTG (V) GTT (V) GTG (V) ATG (M) ACG (T) GTA (V) GTG (V) GTG (V) GTG (V) ACG (T) ACG (T) ACG (T) GTG (V) ATG (M) ATG (M) CTA (L) CTA (L) GTG (V) GTG (V) GTG (V) GTG (V) GTG (V) TTA (L) GTA (V) GAG (E) CAC (H) CGC (R) CAC (H) TAC (Y) CAC (H) CGT (R) CGC (R) TGC (C) CGT (R) CAC (H) CAC (H) ATG (M) ATG (M) ATG (M) ATG (M) GTA (V) GTG (V) GTG (V) GAG (E) GTG (V) CGC (R) CGC (R) CGC (R) CGC (R) CGC (R) CGC (R) ACC (T) CGC (R) TTC (F) CAC (H) CAT (H) CAC (H) TAC (Y) CAC (H) CAT (H) CAC (H) ATG (M) GTG (V) ATG (M) ATG (M) GTG (V) GTG (V) GTG (V) GTG (V) CAC (H) GTG (V) GTG (V) GTG (V) GTG (V) GTG (V) GTG (V) GTG (V) ATG (M) ATG (M) GTG (V) GCG (A) GTG (V) GTT (V) GTG (V) TTG (L) GTG (V) GTG (V) GTG (V) ATG (M) GTT (V) 
    46      1  -323.8102766656   0.000000000000       0.0000  GCA (A) GCC (A) GAT (D) GCC (A) GCC (A) GCT (A) GAT (D) CCG (P) CCG (P) TCA (S) CCG (P) CCA (P) CCA (P) CCA (P) CCG (P) CCA (P) CCG (P) CAA (Q) GAG (E) CCA (P) CCA (P) ACA (T) CCA (P) CCA (P) CCA (P) CCG (P) CCA (P) CCA (P) CCG (P) CCA (P) CCG (P) CCA (P) CCG (P) CCA (P) CCA (P) CCA (P) CCA (P) CCG (P) CCA (P) CCA (P) CCG (P) CCG (P) CCA (P) CAA (Q) CCA (P) CCG (P) CCC (P) CCG (P) ACA (T) CCA (P) CCG (P) CCA (P) GAT (D) CCA (P) CCA (P) CCA (P) CCA (P) CCA (P) CCG (P) CCT (P) GAG (E) CCA (P) CCG (P) CAA (Q) CCC (P) GCG (A) CCA (P) CCC (P) CCA (P) CCG (P) CCA (P) CCT (P) CCG (P) CCT (P) TCG (S) CCA (P) CCA (P) GCT (A) GCT (A) CCG (P) CCG (P) CCG (P) CCG (P) CCG (P) AAG (K) AAA (K) CCC (P) AAG (K) CAA (Q) CAG (Q) GAG (E) CAG (Q) CAG (Q) CAG (Q) CAG (Q) CAG (Q) CAA (Q) GAC (D) CCC (P) CCC (P) CCC (P) CCA (P) TCG (S) TCG (S) CCT (P) AAG (K) CCA (P) CGG (R) CAG (Q) CAG (Q) CAG (Q) CAG (Q) CAG (Q) CCG (P) CAA (Q) AAA (K) CAG (Q) CAG (Q) GAG (E) AGA (R) CAG (Q) CAG (Q) CAG (Q) GGA (G) CCC (P) GGA (G) CCC (P) CCA (P) CCA (P) CCC (P) TCT (S) CAA (Q) CAT (H) CGA (R) CGT (R) CAT (H) CAA (Q) TCG (S) TCG (S) GCG (A) CCC (P) GCC (A) CCA (P) CCA (P) CAG (Q) CCG (P) CAG (Q) CCG (P) CAA (Q) CCT (P) CCG (P) GAA (E) 
    47      1  -321.1724128212   0.000000000000       0.0000  GCC (A) GCC (A) GCC (A) GCC (A) GCC (A) GCC (A) CAA (Q) ACA (T) AGC (S) GTT (V) ACT (T) ACG (T) ATG (M) TCG (S) ACG (T) TCA (S) ACG (T) ACG (T) ACG (T) TTT (F) TCG (S) TCG (S) ACG (T) TTG (L) TCA (S) TCG (S) ATC (I) TCG (S) CCG (P) TCA (S) GTA (V) TCG (S) TCG (S) TCG (S) TCA (S) TCG (S) TCG (S) ACA (T) TCA (S) TCG (S) ACG (T) ACA (T) ACG (T) ACG (T) ACG (T) ACG (T) ACG (T) AGT (S) ACA (T) TCG (S) AAT (N) GAC (D) ACG (T) TCG (S) TCG (S) TCA (S) ACG (T) TCG (S) ACG (T) ACT (T) ACG (T) ACG (T) AGT (S) ACG (T) ACT (T) AAT (N) ACG (T) ATC (I) CCC (P) ACG (T) ATG (M) ACG (T) ATG (M) ACG (T) GCG (A) AAT (N) AAT (N) ACT (T) AAT (N) GCA (A) ACA (T) ACA (T) ACA (T) CCC (P) CTC (L) ATT (I) GCG (A) GTG (V) TTG (L) ACA (T) ACG (T) GTG (V) GTG (V) GTG (V) GTC (V) GTG (V) ACA (T) ACA (T) ATG (M) ATA (I) ACG (T) ACG (T) CAC (H) GCA (A) ACA (T) GCT (A) GTT (V) AGA (R) TTG (L) AGA (R) TTG (L) TTG (L) TTG (L) ACA (T) ACA (T) ACA (T) AGA (R) ACA (T) ATG (M) ACA (T) ACA (T) ATA (I) ACA (T) ATT (I) AGT (S) ATT (I) ACT (T) ACT (T) ACC (T) AGT (S) ACG (T) ACA (T) ATC (I) ACT (T) ACT (T) ATC (I) ACT (T) GCA (A) GCA (A) ATT (I) ACT (T) AAT (N) ATG (M) ATG (M) ATG (M) ATG (M) ATG (M) ATG (M) ATG (M) TCT (S) ACA (T) ACG (T) 
    48      1  -194.6136048980   0.000000000000       0.0000  GCC (A) GCC (A) GCC (A) GCC (A) GCC (A) GCG (A) GCA (A) GGC (G) GGC (G) GCC (A) GGC (G) GCC (A) GGC (G) GCT (A) GCC (A) GCC (A) GCC (A) GGC (G) GGC (G) GGT (G) GCC (A) GGC (G) ACC (T) GCT (A) GCA (A) GCC (A) GGC (G) GCC (A) GGC (G) GCC (A) GGA (G) GCC (A) GCC (A) GCC (A) GCC (A) GCC (A) GCC (A) GGC (G) GCT (A) GCC (A) GGC (G) GGC (G) GGC (G) GGC (G) GCG (A) GGT (G) GGT (G) GCC (A) GGC (G) GCC (A) GCC (A) GGG (G) GGC (G) GCC (A) GCC (A) GCC (A) GCC (A) GCC (A) GGT (G) GGC (G) GGC (G) GGC (G) GCC (A) GGC (G) GGC (G) GGC (G) GGA (G) GGC (G) GGC (G) GGT (G) GGT (G) GCC (A) GCC (A) GCC (A) GCT (A) GGC (G) GGC (G) GGC (G) GGC (G) GGA (G) GGA (G) GGA (G) GGA (G) GGC (G) GCC (A) GCG (A) GCG (A) GCC (A) GCC (A) GCT (A) GCC (A) GCC (A) GCG (A) GCC (A) GCC (A) GCC (A) GCG (A) GCG (A) GCG (A) GCG (A) GGC (G) GGC (G) GCC (A) GCT (A) GGC (G) GCT (A) GCC (A) GCT (A) GGT (G) GCT (A) GGT (G) GGT (G) GCT (A) GCC (A) GCT (A) GCC (A) GCT (A) GCG (A) GCT (A) GCC (A) GCT (A) GCT (A) GCT (A) GCC (A) GCC (A) GCC (A) GCA (A) GCA (A) GGG (G) GCC (A) GGC (G) GCT (A) GGC (G) GGC (G) GGC (G) GGC (G) GGC (G) GGT (G) GCT (A) GGC (G) GGC (G) GGC (G) GGC (G) GGC (G) GGC (G) GGC (G) GGC (G) GGT (G) GGC (G) GCC (A) GGC (G) GGC (G) 
    49      1  -326.0921627705   0.000000000000       0.0000  GCC (A) GCG (A) GTG (V) GCG (A) GCG (A) GCT (A) GGG (G) CAA (Q) GAT (D) GAC (D) GAC (D) AAT (N) GGT (G) GGT (G) GAT (D) GGT (G) AAT (N) GGT (G) GGC (G) AGT (S) GAT (D) CGT (R) GAT (D) GGT (G) CGT (R) GGT (G) GGT (G) GGT (G) GAC (D) GAT (D) GGT (G) GAT (D) GGT (G) GGT (G) GAA (E) GAT (D) GGT (G) AAT (N) GAT (D) GTT (V) CAT (H) AAA (K) GGT (G) GGT (G) AGT (S) GAT (D) GGT (G) AAC (N) GGT (G) GAT (D) AGC (S) GGT (G) GGT (G) GGT (G) GGT (G) GGT (G) GAT (D) GGT (G) GGT (G) GAC (D) CAT (H) GGT (G) AAC (N) CGT (R) ACA (T) CAG (Q) GAC (D) GAT (D) GAT (D) CAC (H) GAT (D) GAT (D) GAT (D) GAT (D) GAC (D) ACA (T) ACA (T) GAC (D) GAC (D) GAC (D) GAC (D) GAC (D) GAC (D) GAT (D) AGC (S) AAC (N) GCT (A) AAT (N) GAT (D) GAC (D) GAC (D) AAT (N) AAC (N) AAT (N) GAC (D) AAT (N) AAC (N) AAC (N) GAT (D) GAT (D) AAT (N) GAT (D) GAA (E) GAC (D) GAT (D) GCA (A) CAA (Q) CGC (R) CGT (R) CGC (R) CGT (R) CGT (R) AGT (S) AAG (K) AAC (N) GAT (D) AAC (N) AAC (N) CGT (R) GAC (D) AAC (N) AGG (R) AAC (N) GAG (E) AAC (N) GAG (E) AAA (K) AAA (K) GAT (D) AAC (N) GAT (D) AAC (N) GAG (E) GAG (E) GAG (E) AAG (K) GAG (E) GAG (E) GAC (D) GAC (D) ACA (T) GCA (A) GGT (G) GAT (D) GAC (D) AAT (N) GAC (D) GAT (D) GAT (D) GGT (G) CAT (H) CGT (R) 
    50      1  -185.7288011592   0.000000000000       0.0000  GCG (A) GCC (A) GGT (G) GCC (A) GCC (A) GCC (A) GTG (V) GCT (A) GCC (A) ACC (T) GGA (G) GCA (A) GCA (A) GCA (A) GCA (A) GCG (A) GCA (A) GCA (A) GCA (A) GCA (A) GCA (A) GCA (A) GCA (A) GCA (A) GCA (A) GCA (A) GCA (A) GCA (A) GCA (A) GCG (A) GCA (A) GCT (A) GCA (A) GCA (A) GCA (A) GCA (A) GCA (A) GCA (A) GCA (A) GCA (A) GCA (A) GCA (A) GCG (A) GCA (A) GCA (A) GCG (A) GCG (A) GCA (A) GCA (A) GCA (A) GCA (A) GCA (A) GCA (A) GCA (A) GCA (A) GCA (A) GCA (A) GCA (A) GCG (A) GCT (A) GCA (A) GCA (A) GCA (A) GCA (A) GCT (A) GCC (A) GCA (A) GCA (A) GCG (A) GCT (A) GCC (A) GCA (A) GCA (A) GCA (A) GCT (A) GCC (A) GCC (A) GCA (A) GCA (A) GCT (A) GCT (A) GCT (A) GCT (A) GCA (A) GCA (A) GCG (A) GCT (A) GCA (A) GCA (A) GTG (V) GCA (A) GCC (A) GCA (A) GGA (G) GCA (A) GCA (A) GTG (V) GTG (V) GCA (A) GCA (A) GCA (A) GCG (A) GCC (A) GCT (A) GCC (A) GCC (A) GCC (A) GCC (A) GCT (A) GCG (A) GCG (A) GCG (A) GGT (G) GCA (A) ATG (M) GCA (A) GCG (A) GTG (V) GCG (A) GCA (A) GTG (V) GCT (A) GTG (V) GCC (A) GCT (A) GCC (A) ACC (T) ACG (T) GCC (A) GCC (A) GGC (G) GTG (V) GCT (A) GCT (A) GCT (A) GCT (A) GCT (A) GCT (A) GCT (A) GTC (V) GCC (A) ACC (T) GCA (A) GCA (A) GCA (A) GCA (A) ACA (T) GCA (A) GCA (A) GCA (A) GCG (A) GCA (A) 
    51      1  -273.5765335949   0.000000000000       0.0000  GCT (A) GCA (A) GTG (V) GCA (A) GCA (A) GCT (A) TCC (S) GCC (A) GTT (V) GCA (A) GCC (A) GTT (V) ATT (I) GTT (V) GTT (V) GTT (V) ATT (I) ATT (I) GTT (V) GTT (V) GTC (V) GTG (V) GTT (V) ATT (I) GTT (V) GTT (V) GTT (V) ATC (I) GTT (V) CTT (L) GTT (V) GTC (V) GTT (V) ATT (I) ATT (I) GTT (V) CTT (L) GTT (V) ATT (I) GTT (V) GTT (V) GTT (V) GTT (V) GTG (V) GTT (V) GTT (V) GTT (V) GTA (V) ATT (I) GTC (V) GTG (V) ATT (I) GTT (V) GTT (V) CTT (L) GTT (V) ATT (I) CTT (L) GTT (V) GCC (A) GTT (V) GTT (V) GTA (V) GTT (V) GTG (V) GTA (V) GTC (V) GTT (V) GTT (V) GTT (V) GCT (A) CTT (L) CTT (L) CTT (L) GTC (V) GTC (V) GTC (V) CTT (L) CTC (L) GTT (V) GTT (V) GTT (V) GTT (V) GTA (V) ACT (T) TCT (S) GCA (A) GTT (V) GTT (V) GTA (V) ATA (I) ATT (I) GTT (V) GTT (V) ATT (I) GTT (V) GTG (V) GTG (V) CTT (L) CTT (L) CTA (L) CTT (L) GCG (A) GTC (V) GTT (V) GCA (A) GCC (A) GTG (V) ATG (M) GTG (V) ATG (M) ATG (M) ATG (M) GTT (V) GTG (V) GTA (V) GTG (V) ATT (I) ATG (M) ATA (I) ATA (I) GTG (V) ATA (I) GTG (V) GCT (A) GTG (V) GCT (A) GTT (V) GTT (V) GCT (A) GTT (V) GTT (V) GTG (V) GTC (V) GTT (V) GTC (V) GTC (V) GTC (V) GTC (V) ATA (I) GTT (V) GTT (V) GTT (V) CTG (L) GTT (V) ATT (I) GTT (V) GTC (V) GTT (V) GTT (V) CTT (L) CTT (L) 
    52      1  -304.1098953849   0.000000000000       0.0000  GCT (A) GCC (A) ACC (T) GCC (A) GCC (A) GGT (G) GGT (G) GTC (V) GTT (V) GTC (V) ACC (T) GCT (A) GTC (V) GTT (V) GTT (V) GTT (V) GTT (V) GCC (A) GTC (V) ATC (I) GTT (V) GCC (A) GTT (V) GTT (V) GTT (V) GTT (V) GTC (V) GTC (V) GTC (V) GTC (V) GTC (V) GTT (V) GTT (V) GTC (V) GTT (V) ATT (I) GTT (V) GTC (V) ATT (I) GCT (A) GTC (V) GTC (V) GTT (V) GCC (A) GCT (A) ATC (I) ATC (I) TTC (F) GCC (A) GTT (V) GTC (V) GTC (V) GTT (V) GTT (V) GTT (V) GTC (V) GTT (V) GTT (V) ATC (I) ATT (I) GTC (V) GCC (A) TTT (F) GCC (A) GTT (V) ATA (I) GTC (V) GTC (V) GTC (V) GTC (V) ATC (I) CAG (Q) CAG (Q) CAG (Q) TCA (S) TCA (S) TTA (L) GTA (V) GTA (V) ATC (I) ATC (I) ATC (I) ATC (I) GTT (V) GTC (V) GTA (V) GGC (G) GTA (V) GTA (V) GAG (E) GTC (V) GTA (V) GTA (V) GCA (A) ATC (I) GTA (V) GAG (E) GAG (E) CAA (Q) TAC (Y) CAC (H) CTC (L) GTC (V) TCA (S) GTC (V) GCT (A) GCT (A) ATC (I) ATA (I) ATC (I) ATA (I) ATA (I) ATC (I) CTC (L) GAG (E) GTC (V) GTC (V) GAT (D) GTC (V) GTC (V) GAA (E) GTC (V) GAC (D) GTT (V) GTG (V) GTT (V) GTT (V) GTC (V) ATA (I) GTG (V) GTC (V) TAT (Y) ACT (T) ATT (I) GTT (V) TCT (S) ATT (I) TCA (S) TCA (S) ACT (T) GTT (V) GTT (V) GTC (V) CTC (L) CTC (L) CAT (H) TAT (Y) TTC (F) CTC (L) GTT (V) CTC (L) GCC (A) 
    53      1  -167.7949566635   0.000000000000       0.0000  GGA (G) GGC (G) GGC (G) GGC (G) GGC (G) GGC (G) GGT (G) GGC (G) GGG (G) GGG (G) GGA (G) GGA (G) GGG (G) GGA (G) GGA (G) GGA (G) GGA (G) GGG (G) GGG (G) GGG (G) GGC (G) GGG (G) GGA (G) GGA (G) GGA (G) GGA (G) GGT (G) GGA (G) GGA (G) GGA (G) GGA (G) GGT (G) GGA (G) GGA (G) GGA (G) GGA (G) GGA (G) GGA (G) GGC (G) GGA (G) GGG (G) GGG (G) GGA (G) GGG (G) GGA (G) GGG (G) GGG (G) GGG (G) GGA (G) GGC (G) GGA (G) GGG (G) GGG (G) GGC (G) GGA (G) GGA (G) GGA (G) GGA (G) GGG (G) GGG (G) GGG (G) GGG (G) GGG (G) GGG (G) GGT (G) GGT (G) GGG (G) GGA (G) GGG (G) GGG (G) GGG (G) GGG (G) GGG (G) GGG (G) GGA (G) GGC (G) GGC (G) GGG (G) GGG (G) GGG (G) GGG (G) GGG (G) GGG (G) GGG (G) GGG (G) GGA (G) GGA (G) GGA (G) GGG (G) GGA (G) GGG (G) GGA (G) GGA (G) GGA (G) GGG (G) GGA (G) GGA (G) GGA (G) GGG (G) GGA (G) GGA (G) GGA (G) GGA (G) GGA (G) GGA (G) GGA (G) GGT (G) GGG (G) GGT (G) GGG (G) GGG (G) GGG (G) GGT (G) GGA (G) GGG (G) GGG (G) GGG (G) GGA (G) GGA (G) GGG (G) GGA (G) GGA (G) GGG (G) GGT (G) GGT (G) GGT (G) GGT (G) GGC (G) GGT (G) GGT (G) GGG (G) GGG (G) GGG (G) GGG (G) GGG (G) GGG (G) GGG (G) GGC (G) GGA (G) GGT (G) GGT (G) GGA (G) GGG (G) GGC (G) GGG (G) GGT (G) GGA (G) GGA (G) GGA (G) GGA (G) GGG (G) GGG (G) 
    54      1  -131.1586726775   0.000000000000       0.0000  GGA (G) GGT (G) GGC (G) GGT (G) GGT (G) GGT (G) GGA (G) GGA (G) GGA (G) GGA (G) GGA (G) GGA (G) GGA (G) GGA (G) GGA (G) GGA (G) GGA (G) GGG (G) GGA (G) GGT (G) GGA (G) GGA (G) GGA (G) GGA (G) GGA (G) GGA (G) ATA (I) GGT (G) GGA (G) GGA (G) GGT (G) GGA (G) GGA (G) GGA (G) GGG (G) GGA (G) GGA (G) GGT (G) GGA (G) GGA (G) GGA (G) GGA (G) GGG (G) GGA (G) GGA (G) GGG (G) GGG (G) GGA (G) GGA (G) GGA (G) GGA (G) GGA (G) GGA (G) GGA (G) GGA (G) GGA (G) GGA (G) GGA (G) GGG (G) GGA (G) GGA (G) GGA (G) GGA (G) GGG (G) GGA (G) GGA (G) GGA (G) GGA (G) GGA (G) GGG (G) GGA (G) GGA (G) GGA (G) GGA (G) GGG (G) GGA (G) GGA (G) GGA (G) GGA (G) GGA (G) GGA (G) GGA (G) GGA (G) GGA (G) GGA (G) GGA (G) GGA (G) GGG (G) GGA (G) GGA (G) GGA (G) GGA (G) GGG (G) GGT (G) GGA (G) GGG (G) GGA (G) GGA (G) GGA (G) GGA (G) GGA (G) GGA (G) GGG (G) GGG (G) GGA (G) GGG (G) GGA (G) GGG (G) GGG (G) GGG (G) GGG (G) GGG (G) GGG (G) GGA (G) GGA (G) GGA (G) GGG (G) GGA (G) GGG (G) AGA (R) GGA (G) GGA (G) GGA (G) GGC (G) GGA (G) GGC (G) GGA (G) GGA (G) GGA (G) GGA (G) GGA (G) GGA (G) GGT (G) GGT (G) CGT (R) GGT (G) GGT (G) GGG (G) GGA (G) GGA (G) GGA (G) GGA (G) GGA (G) GGC (G) GGC (G) GGA (G) GGA (G) GGA (G) GGA (G) GGA (G) GGA (G) GGA (G) 
    55      1  -295.6986361675   0.000000000000       0.0000  GGC (G) AGA (R) AAC (N) AGA (R) AGA (R) AGA (R) GGA (G) TAT (Y) CAA (Q) GGT (G) GAA (E) AAA (K) GAA (E) GAA (E) GAA (E) GAA (E) GAA (E) GAA (E) GAA (E) GAA (E) GAA (E) AAA (K) GAA (E) GAA (E) GCA (A) GAA (E) GAA (E) GAA (E) GAA (E) GAA (E) GAA (E) GAA (E) GAA (E) GAA (E) GAA (E) AAA (K) GAA (E) GAA (E) GAA (E) GAA (E) AAA (K) GAA (E) GAC (D) GAA (E) GAA (E) GAA (E) GCA (A) GAA (E) GAA (E) GAA (E) TAT (Y) GAG (E) GAG (E) GAA (E) GAA (E) GAA (E) GAA (E) GAA (E) GCT (A) GGC (G) GAA (E) GAA (E) GAA (E) GAA (E) CGG (R) AAG (K) GAT (D) GAC (D) GGA (G) GAA (E) AAC (N) GTG (V) GCG (A) GTG (V) GAT (D) GAG (E) GAG (E) CAA (Q) CAA (Q) GAG (E) GAG (E) GAG (E) GGG (G) GGA (G) GAC (D) GAG (E) AAT (N) AAA (K) AAC (N) AAA (K) AAC (N) AAA (K) AAA (K) GAA (E) CGA (R) AAG (K) CAA (Q) AAA (K) GAA (E) GAA (E) GAA (E) AGA (R) CAG (Q) GAG (E) GAA (E) CAG (Q) AAG (K) GAA (E) GAA (E) GAA (E) AAT (N) GAT (D) GAT (D) GTA (V) AAA (K) AAA (K) GAA (E) GAA (E) GAA (E) AAA (K) AAA (K) AAA (K) AAA (K) AAG (K) CAA (Q) AAG (K) CGG (R) GGC (G) AGA (R) CAA (Q) GAG (E) AAA (K) GGA (G) GAA (E) GAA (E) GAA (E) GAA (E) GAG (E) GAG (E) AAG (K) CGG (R) AAA (K) GAA (E) GAA (E) GAA (E) ATA (I) GAA (E) GAA (E) GAA (E) GAA (E) GAA (E) GAA (E) 
    56      1  -200.0211087489   0.000000000000       0.0000  GGC (G) GGC (G) GCT (A) GGC (G) GGC (G) GGA (G) GCA (A) GGA (G) GGT (G) GGC (G) GGT (G) GGG (G) GGG (G) GGA (G) GGA (G) GGA (G) GGA (G) GGG (G) GGG (G) GGG (G) GGA (G) GGG (G) GGC (G) GGA (G) GGA (G) GGA (G) GGG (G) GGA (G) GGT (G) GGA (G) GGC (G) GGA (G) GGA (G) GGA (G) GGG (G) GGT (G) GGA (G) GGG (G) GGA (G) GGA (G) GGG (G) GGA (G) GGA (G) GGG (G) GGA (G) GGA (G) GGA (G) GGC (G) GGG (G) GGA (G) GGC (G) GGG (G) GGT (G) GGA (G) AGA (R) GGA (G) GGA (G) AGA (R) GGA (G) AGT (S) GGG (G) GGG (G) GGC (G) GGG (G) GGT (G) GGT (G) GGA (G) GGA (G) GGA (G) GGG (G) GGG (G) AGA (R) AAA (K) AGG (R) GGT (G) GGA (G) GGA (G) GGC (G) AGC (S) GGC (G) GGC (G) GGC (G) GGC (G) GGA (G) GGC (G) GGC (G) GGC (G) GGT (G) GGT (G) GGG (G) GGT (G) GGT (G) GGT (G) GGT (G) GGT (G) GGT (G) GGG (G) GGG (G) ATG (M) ATG (M) GTG (V) ATG (M) AGT (S) GGT (G) GGC (G) GCC (A) GGA (G) GGT (G) GGT (G) GGT (G) GGT (G) GGT (G) GGT (G) GGT (G) GGT (G) GGT (G) GGT (G) GGT (G) GGT (G) GGT (G) GGG (G) GGT (G) GGA (G) GCT (A) GGT (G) GCT (A) GGT (G) GGG (G) GGT (G) GGT (G) GGG (G) GGA (G) GGT (G) GGT (G) GGT (G) GGT (G) GGT (G) GGT (G) GGA (G) GGT (G) GGC (G) GGC (G) GGG (G) AGG (R) AGG (R) GGG (G) AGG (R) GGA (G) AGG (R) GGA (G) ATG (M) GGG (G) 
    57      1  -102.2729268539   0.000000000000       0.0000  GGC (G) GGC (G) GGC (G) GGC (G) GGC (G) GGC (G) GGA (G) GGA (G) GGG (G) GGA (G) GGT (G) GGA (G) GGA (G) GGA (G) GGA (G) GGA (G) GGA (G) GGA (G) GGA (G) GGA (G) GGA (G) GGA (G) GGA (G) GGA (G) GGA (G) GGA (G) GGA (G) GGA (G) GGA (G) GGA (G) GGA (G) GGA (G) GGA (G) GGA (G) GGA (G) GGA (G) GGG (G) GGA (G) GGA (G) GGA (G) GGA (G) GGA (G) GGA (G) GGA (G) GGA (G) GGA (G) GGA (G) GGA (G) GGA (G) GGA (G) GGA (G) GGA (G) GGG (G) GGA (G) GGA (G) GGA (G) GGA (G) GGA (G) GGA (G) GGA (G) GGA (G) GGA (G) GGA (G) GGA (G) GGG (G) GGA (G) GGA (G) GGG (G) GGA (G) GGA (G) GGG (G) GGA (G) GGA (G) GGA (G) GGG (G) GGA (G) GGA (G) GGA (G) GGA (G) GGA (G) GGA (G) GGA (G) GGA (G) GGA (G) GGG (G) GGA (G) GGA (G) GGA (G) GGA (G) GGA (G) GGA (G) GGA (G) GGA (G) GGA (G) GGA (G) GGA (G) GGT (G) GGT (G) GGA (G) GGA (G) AAA (K) GGA (G) GGA (G) GGT (G) GGA (G) GGC (G) GGC (G) GGG (G) GGG (G) GGG (G) GGG (G) GGG (G) GGG (G) GGA (G) GGA (G) GGA (G) GGG (G) GGA (G) GGG (G) GGA (G) GGT (G) GGG (G) GGT (G) GGA (G) GGA (G) GGA (G) GGG (G) GGA (G) GGA (G) GGA (G) GGA (G) GGA (G) GGA (G) GGA (G) GGA (G) GGA (G) GGG (G) GGG (G) GGG (G) GGA (G) GGG (G) GGA (G) GGA (G) GGC (G) GGA (G) GGA (G) GGA (G) GGA (G) GGA (G) GGA (G) GGA (G) GGA (G) 
    58      1  -291.9103006781   0.000000000000       0.0000  GGC (G) GGC (G) GGG (G) GGC (G) GGC (G) GGC (G) GGA (G) GGT (G) GGT (G) GGC (G) GGT (G) TCT (S) CGT (R) GGT (G) GGT (G) GGT (G) ACT (T) AGT (S) AGC (S) AGC (S) GGT (G) AGA (R) GCT (A) AGT (S) GGT (G) GGT (G) AGT (S) GGT (G) AGT (S) GGT (G) GGT (G) TGT (C) GGT (G) GGT (G) ACT (T) AGT (S) GGT (G) GCT (A) AGT (S) GGT (G) ACT (T) GGT (G) AGT (S) AGA (R) TCT (S) AGT (S) AGT (S) AGT (S) AGA (R) GGT (G) AGT (S) AGC (S) AGT (S) GGT (G) GGT (G) GGT (G) CGT (R) GGT (G) AGT (S) GGC (G) AGT (S) AGA (R) AGT (S) AGT (S) GGT (G) GGC (G) GCC (A) GGC (G) GCT (A) GTT (V) AGT (S) GGT (G) GGT (G) GGT (G) GGA (G) GGC (G) GGC (G) TGT (C) TGT (C) GGT (G) GGT (G) GGT (G) GGT (G) GCT (A) GGT (G) GGC (G) GGG (G) GAT (D) GAC (D) AAT (N) TCT (S) GAT (D) GAC (D) GAC (D) CAA (Q) GAC (D) AAT (N) AAT (N) AGC (S) AGC (S) AGT (S) AGT (S) GGT (G) GGA (G) TCT (S) GGC (G) GGT (G) ACC (T) ACT (T) ACC (T) ACT (T) ACT (T) ACT (T) ACT (T) AAC (N) ACT (T) ACC (T) AGT (S) TCT (S) ACT (T) AAT (N) GCC (A) AAT (N) GGG (G) GGC (G) GGG (G) GGT (G) GGC (G) GGC (G) GGC (G) GCT (A) TAT (Y) GGC (G) GGC (G) GGT (G) GGC (G) GGC (G) GGA (G) GGA (G) GGC (G) GGT (G) GGG (G) AGT (S) GGT (G) GCT (A) TCT (S) GCT (A) GGT (G) GCT (A) GGT (G) AGT (S) AGT (S) 
    59      1  -135.4586682319   0.000000000000       0.0000  GGC (G) GGG (G) GGA (G) GGG (G) GGG (G) GGT (G) GGT (G) GGT (G) GGA (G) GGA (G) GGA (G) GGG (G) GGG (G) GGG (G) GGG (G) GGT (G) GGC (G) GGA (G) GGG (G) GGG (G) GGG (G) GGG (G) GGG (G) GGT (G) GGT (G) GGG (G) GGG (G) GGA (G) GGC (G) GGG (G) GGT (G) GGG (G) GGG (G) GGA (G) GGG (G) GGG (G) GGG (G) GGG (G) GGG (G) GGG (G) GGG (G) GGC (G) GGC (G) GGG (G) GGG (G) GGA (G) GGA (G) GGA (G) GGG (G) GGG (G) GGA (G) GGC (G) GGG (G) GGG (G) GGG (G) GGT (G) GGG (G) GGG (G) GGA (G) GGG (G) GGG (G) GGG (G) GGA (G) GGG (G) GGA (G) GGA (G) GGG (G) GGG (G) GGT (G) GGC (G) GGT (G) GGG (G) GGA (G) GGG (G) GGA (G) GGA (G) GGA (G) GGG (G) GGA (G) GGA (G) GGA (G) GGA (G) GGA (G) GGT (G) GGG (G) GGG (G) GGG (G) GGA (G) GGG (G) GGA (G) GGA (G) GGA (G) GGA (G) GGA (G) GGG (G) GGA (G) GGA (G) GGA (G) GGG (G) GGG (G) GGT (G) GGG (G) GGA (G) GGA (G) GGA (G) GGA (G) GGT (G) GGA (G) GGA (G) GGA (G) GGA (G) GGA (G) GGA (G) GGA (G) GGA (G) GGA (G) GGA (G) GGA (G) GGA (G) GGA (G) GGA (G) GGA (G) GGA (G) GGG (G) GGA (G) GGG (G) GGA (G) GGT (G) GGG (G) GGA (G) GGT (G) GGA (G) GGA (G) GGA (G) GGA (G) GGA (G) GGA (G) GGA (G) GGA (G) GGA (G) GGA (G) GGA (G) GGG (G) GGG (G) GGA (G) GGG (G) GGG (G) GGG (G) GGG (G) GGG (G) GGG (G) GGG (G) 
    60      1  -148.4871780913   0.000000000000       0.0000  GGC (G) GGT (G) GGT (G) GGT (G) GGT (G) GGC (G) GGC (G) GGA (G) GGC (G) GGT (G) GGC (G) GGC (G) GGG (G) GGC (G) GGT (G) GGT (G) GGC (G) GGG (G) GGG (G) GGC (G) GGC (G) GGG (G) GGC (G) GGC (G) GGT (G) GGC (G) GGG (G) GGC (G) GGC (G) GGC (G) GGT (G) GGC (G) GGC (G) GGC (G) GGC (G) GGA (G) GGC (G) GGT (G) GGT (G) GGC (G) GGG (G) GGT (G) GGC (G) GGG (G) GGC (G) GGT (G) GGT (G) GGC (G) GGG (G) GGC (G) GGC (G) GGC (G) GGA (G) GGC (G) GGC (G) GGC (G) GGC (G) GGC (G) GGC (G) GGT (G) GGG (G) GGG (G) GGC (G) GGG (G) GGC (G) GGC (G) GGG (G) GGC (G) GGC (G) GGC (G) GGT (G) GGT (G) GGA (G) GGC (G) GGG (G) GGC (G) GGC (G) GGT (G) GGT (G) GGC (G) GGC (G) GGC (G) GGC (G) GGC (G) GGT (G) GGT (G) GGT (G) GGC (G) GGC (G) GGC (G) GGT (G) GGC (G) GGC (G) GGC (G) GGT (G) GGC (G) GGT (G) GGC (G) GGT (G) GGT (G) GGG (G) GGT (G) GGA (G) GGG (G) GGA (G) GGT (G) GGT (G) GGT (G) GGC (G) GGT (G) GGT (G) GGT (G) GGT (G) GGT (G) GGT (G) GGT (G) GGT (G) AGT (S) GGT (G) GGT (G) GGT (G) GGT (G) GGT (G) GGC (G) GGC (G) GGC (G) GGG (G) GGC (G) GGC (G) GGC (G) GGC (G) GGT (G) GGA (G) GGC (G) GGC (G) GGC (G) GGC (G) GGG (G) GGG (G) GGC (G) GGC (G) GGT (G) GGG (G) GGT (G) GGT (G) GGT (G) GGT (G) GGT (G) GGT (G) GGC (G) GGA (G) GGT (G) 
    61      1  -123.1080198198   0.000000000000       0.0000  GGT (G) GGG (G) GGT (G) GGG (G) GGG (G) GGT (G) GGT (G) GGA (G) GGA (G) GGA (G) GGT (G) GGT (G) GGT (G) GGT (G) GGT (G) GGT (G) GGT (G) GGC (G) GGT (G) GGT (G) GGT (G) GGT (G) GGT (G) GGT (G) GGT (G) GGT (G) GGT (G) GGT (G) GGT (G) GGT (G) GGT (G) GGT (G) GGT (G) GGT (G) GGT (G) GGT (G) GGT (G) GGT (G) GGT (G) GGT (G) GGT (G) GGT (G) GGT (G) GGC (G) GGT (G) GGT (G) GGT (G) GGT (G) GGT (G) GGT (G) GGT (G) GGT (G) GGT (G) GGT (G) GGT (G) GGT (G) GGT (G) GGA (G) GGT (G) GGA (G) GGT (G) GGC (G) GGT (G) GGT (G) GGG (G) GGA (G) GGT (G) GGT (G) GGT (G) GGT (G) GGA (G) GGT (G) GGT (G) GGT (G) GGA (G) GGA (G) GGA (G) GGA (G) GGA (G) GGA (G) GGA (G) GGA (G) GGC (G) GGT (G) GGT (G) GGA (G) GGT (G) GGA (G) GGT (G) GGT (G) GGT (G) GGA (G) GGT (G) GGT (G) GGC (G) GGT (G) GGT (G) GGC (G) GGT (G) GGT (G) GGT (G) GGT (G) GGC (G) GGA (G) GGA (G) GGT (G) GGA (G) GGT (G) GGT (G) GGT (G) GGT (G) GGT (G) GGT (G) GGA (G) GGA (G) GGT (G) GGT (G) GGT (G) GGT (G) GGT (G) GGT (G) GGA (G) GGA (G) GGA (G) GGA (G) GGA (G) GGG (G) GGA (G) GGT (G) GGA (G) GGA (G) GGT (G) GGA (G) GGA (G) GGA (G) GGA (G) GGA (G) GGA (G) GGA (G) GGA (G) GGA (G) GGC (G) GGT (G) GGC (G) GGT (G) GGT (G) GGT (G) GGC (G) GGT (G) GGT (G) GGT (G) GGT (G) 
    62      1  -226.8145827992   0.000000000000       0.0000  GTC (V) CCG (P) TTC (F) CCG (P) CCG (P) CCC (P) CCA (P) GTG (V) GTT (V) GTG (V) GTT (V) GTT (V) GTT (V) GTT (V) GCT (A) ATT (I) GTC (V) GTT (V) GTT (V) GTT (V) GTT (V) GTT (V) GTT (V) GTT (V) ATT (I) GTT (V) ATT (I) GTT (V) GTT (V) GTT (V) GTT (V) GTT (V) GTT (V) GTT (V) GTT (V) CTG (L) GTT (V) GTC (V) ATT (I) GTT (V) GTT (V) GTC (V) CTT (L) GTT (V) GTT (V) GTG (V) TTG (L) GTA (V) GTT (V) GTT (V) GTT (V) GTT (V) GTT (V) GTT (V) GTT (V) GTT (V) GTG (V) GTT (V) GTG (V) CTT (L) GTT (V) GTT (V) GTA (V) GTT (V) GTT (V) ATT (I) GTG (V) GTG (V) GTT (V) GTG (V) GTT (V) GTT (V) GTT (V) GTT (V) ATT (I) GTA (V) GTA (V) GTT (V) GTT (V) GTG (V) GTG (V) GTT (V) GTG (V) GTT (V) GTG (V) TTG (L) GTG (V) CTT (L) CTC (L) CTG (L) CTT (L) CTG (L) CTT (L) CTC (L) CTT (L) CTT (L) CTG (L) CTG (L) GTT (V) GTT (V) GTT (V) GTT (V) GTG (V) ATT (I) GTC (V) CCA (P) GTT (V) GTG (V) GTG (V) TTG (L) GTG (V) GTG (V) GTG (V) CTG (L) CTG (L) CTG (L) GTG (V) TTG (L) GTG (V) CTT (L) CTG (L) GTG (V) CTG (L) GTG (V) GTT (V) GTG (V) GTG (V) GTA (V) GTT (V) GTT (V) GTT (V) CTG (L) GTC (V) GTC (V) GTT (V) ATA (I) GTC (V) ATT (I) ATT (I) ATT (I) GTG (V) GTG (V) ATT (I) GTT (V) GTT (V) GTA (V) GTT (V) GTT (V) GTT (V) GTT (V) GTT (V) GTT (V) 
    63      1  -284.7616323106   0.000000000000       0.0000  GTC (V) GTC (V) GCA (A) GTC (V) GTC (V) GTC (V) GAG (E) GTC (V) GTG (V) GTG (V) GTT (V) GCA (A) GCA (A) GCA (A) GCA (A) GCA (A) GCA (A) ATA (I) GCA (A) GCA (A) ATC (I) GCA (A) GTA (V) GCA (A) GTA (V) GCA (A) GCT (A) GCA (A) GCA (A) GTA (V) GCA (A) GTC (V) GCA (A) GCA (A) GCA (A) GTA (V) ATA (I) GCA (A) ATA (I) GTA (V) GTA (V) GCA (A) GTA (V) ATA (I) ATA (I) GCA (A) GCA (A) ATA (I) ACA (T) GTT (V) GTA (V) GCA (A) GCA (A) GCA (A) ACA (T) GTT (V) GCA (A) GCA (A) GCA (A) GCG (A) GTA (V) GTA (V) ATA (I) GCA (A) GTA (V) ATA (I) GCG (A) GCG (A) GCT (A) GCT (A) GTG (V) ACG (T) ACG (T) ACG (T) GTG (V) GTG (V) GTG (V) GCG (A) GCG (A) GTT (V) GTT (V) GTT (V) GTT (V) GCT (A) GTG (V) GTC (V) TTG (L) GTG (V) GTG (V) ACA (T) GTG (V) GTG (V) GCT (A) GCG (A) GTG (V) GTT (V) GTG (V) GCG (A) GCG (A) ACG (T) GCG (A) GCG (A) GTT (V) GTG (V) GTG (V) GTG (V) GTG (V) GTG (V) GTG (V) GTG (V) GTG (V) GTG (V) GTG (V) GCA (A) GCG (A) GTA (V) GTG (V) GCG (A) GTG (V) GTG (V) GCC (A) GTG (V) GCG (A) GTT (V) TTA (L) GTG (V) TTA (L) GTA (V) GTG (V) TTG (L) GTG (V) GCG (A) GTT (V) GCG (A) GTG (V) GCG (A) GTG (V) GTG (V) GTG (V) ATA (I) GTA (V) ATA (I) GCA (A) GCT (A) GTG (V) GCG (A) GCG (A) GCG (A) GCG (A) GCA (A) GCG (A) GCA (A) 
    64      1  -230.6718910193   0.000000000000       0.0000  GTC (V) GTC (V) GTC (V) GTC (V) GTC (V) GTT (V) CTG (L) GTC (V) GTC (V) GTC (V) TTA (L) CTT (L) GTT (V) CTT (L) CTC (L) CTT (L) CTC (L) CTT (L) CTT (L) CTC (L) GTC (V) CTT (L) CTC (L) CTC (L) CTT (L) CTT (L) CTT (L) CTG (L) CTC (L) CTC (L) CTT (L) GTC (V) CTT (L) CTG (L) CTT (L) CTC (L) CTC (L) CTA (L) CTC (L) CTC (L) CTT (L) CTC (L) CTT (L) CTT (L) CTA (L) GTC (V) CTC (L) CTC (L) CTT (L) GTC (V) CTT (L) CTT (L) CTG (L) CTG (L) CTT (L) CTC (L) CTT (L) CTC (L) CTC (L) GTT (V) CTT (L) CTT (L) CTC (L) CTT (L) ATG (M) GTC (V) CTG (L) ATT (I) CTT (L) CTT (L) CTT (L) TTG (L) CTA (L) TTA (L) CTC (L) GTC (V) GTC (V) ATT (I) CTT (L) ATT (I) ATT (I) ATT (I) ATT (I) CTT (L) CTC (L) GTC (V) GTC (V) CTC (L) CTG (L) CTG (L) CTC (L) CTC (L) CTC (L) CTC (L) CTC (L) CTC (L) CTG (L) CTG (L) CTT (L) CTT (L) CTT (L) CTC (L) GTC (V) CTG (L) CTT (L) GTC (V) GTC (V) CTT (L) ATG (M) CTC (L) CTT (L) CTT (L) CTT (L) CTT (L) CTG (L) CTT (L) CTC (L) CTC (L) CTT (L) CTT (L) CTC (L) CTT (L) CTC (L) GTC (V) GTC (V) GTC (V) GTT (V) CTC (L) CTC (L) GTC (V) CTT (L) CTC (L) GTA (V) GTC (V) GTC (V) CTC (L) GTC (V) CTC (L) CTC (L) GTG (V) GTT (V) GTT (V) CTT (L) CTT (L) CTT (L) CTT (L) CTT (L) CTC (L) CTT (L) CTT (L) CTT (L) CTT (L) 
    65      1  -218.2947691542   0.000000000000       0.0000  GTC (V) GTG (V) ATT (I) GTG (V) GTG (V) GTT (V) CTC (L) GTT (V) ATA (I) GTT (V) GTT (V) GTT (V) GTG (V) GTT (V) GTT (V) GTT (V) GTT (V) GTG (V) GTA (V) GTT (V) GTT (V) GTG (V) GTT (V) GTT (V) GTT (V) ATT (I) GTG (V) GTG (V) ATA (I) ATT (I) GTG (V) GTT (V) GTT (V) GTG (V) GTA (V) GTT (V) ATT (I) GTT (V) GTT (V) GTT (V) GTG (V) GTT (V) GTG (V) GTG (V) ATT (I) GTT (V) ATT (I) GTT (V) GTG (V) GTT (V) GTT (V) GTT (V) TTG (L) GTT (V) ATT (I) GTT (V) GTT (V) ATT (I) GTT (V) GTG (V) GTG (V) GTG (V) GTT (V) GTG (V) GTG (V) GTT (V) GTC (V) GTT (V) GTT (V) GTT (V) GTT (V) GTT (V) GTT (V) GTT (V) ATT (I) GTT (V) GTT (V) GTT (V) ATT (I) GTT (V) GTT (V) GTT (V) GTT (V) GTG (V) ATC (I) GTT (V) GTC (V) GTT (V) GTG (V) GTT (V) GTA (V) GTT (V) GTT (V) GTT (V) GTT (V) GTT (V) GTT (V) GTG (V) GTT (V) TAT (Y) GCC (A) GTT (V) GTT (V) GTT (V) GTA (V) ATC (I) GTT (V) GTT (V) GTT (V) GTT (V) GTT (V) GTT (V) ATC (I) GTT (V) GTT (V) ATT (I) GTT (V) GTT (V) ATT (I) GTG (V) GTT (V) GTT (V) ATT (I) GTT (V) GTG (V) GTT (V) GTG (V) GTT (V) GTT (V) GTG (V) GTC (V) GTT (V) GTT (V) GTT (V) GTT (V) GTT (V) GTT (V) ATT (I) GTT (V) GTT (V) GTG (V) GTG (V) GTG (V) GTT (V) ATT (I) GTG (V) ATG (M) GTT (V) ATT (I) GTT (V) GCT (A) GTG (V) 
    66      1  -198.9321060790   0.000000000000       0.0000  GTG (V) AGC (S) GTT (V) AGC (S) AGC (S) AGC (S) ATT (I) ACA (T) ACA (T) GTA (V) ACA (T) GCA (A) GCA (A) ACA (T) ACA (T) ATA (I) ACA (T) ACA (T) GCA (A) ACA (T) ACA (T) ATA (I) ACA (T) TCA (S) ACA (T) ACA (T) GCA (A) ACA (T) ACC (T) ACA (T) ACA (T) ACA (T) ACA (T) ACA (T) ACA (T) ACA (T) ACA (T) ACA (T) ACA (T) ACA (T) ACA (T) ACA (T) ACA (T) ACA (T) ACA (T) ACA (T) ACA (T) ACA (T) ACA (T) ACA (T) ACA (T) ACA (T) ACA (T) ACA (T) ACA (T) ACA (T) ACA (T) ACA (T) ACA (T) ACA (T) ACA (T) ACA (T) ACA (T) ACA (T) ACA (T) ACA (T) ACA (T) ACA (T) ACA (T) ACA (T) ACA (T) ACG (T) ACG (T) ACG (T) ACG (T) ACA (T) ACA (T) ACA (T) ACA (T) ACG (T) ACG (T) ACG (T) ACG (T) ACA (T) ACA (T) ACA (T) AAC (N) ACA (T) ACA (T) GCA (A) GCG (A) ACT (T) ACA (T) ACA (T) GCA (A) ACA (T) GCA (A) GCA (A) ATC (I) ATC (I) AGA (R) GTA (V) ACG (T) ACG (T) ACA (T) AGT (S) ACG (T) GTA (V) GTA (V) GTA (V) GTA (V) GTA (V) GTA (V) GCA (A) GTG (V) GTA (V) GTA (V) GCG (A) GTA (V) GCG (A) GCG (A) GTA (V) GTA (V) ACA (T) ACA (T) ACA (T) ATA (I) GCA (A) ACA (T) ACA (T) ACA (T) GCA (A) ACC (T) ACC (T) ACC (T) ACC (T) ACC (T) ACG (T) ACA (T) ACA (T) ACA (T) ACA (T) GCA (A) ACC (T) ACC (T) ACC (T) ACC (T) ATC (I) ACC (T) ACA (T) GTA (V) ACA (T) 
    67      1  -186.0457404731   0.000000000000       0.0000  GTG (V) GTG (V) GTC (V) GTG (V) GTG (V) GTT (V) CTC (L) GTG (V) GTG (V) ATA (I) GTG (V) TTG (L) GTG (V) TTG (L) TTG (L) TTG (L) TTG (L) GTG (V) CTA (L) TTG (L) TTG (L) GTG (V) TTG (L) TTG (L) TTG (L) TTG (L) GTG (V) TTG (L) TTG (L) TTG (L) TTG (L) TTG (L) TTG (L) TTG (L) TGG (W) TTG (L) TTG (L) GTG (V) TTG (L) CTG (L) GTG (V) TTG (L) TTC (F) GTG (V) TTG (L) TTG (L) TTG (L) TTG (L) GTC (V) TTG (L) TTG (L) TTG (L) GTG (V) TTA (L) TTG (L) TTG (L) TTG (L) TTG (L) TTG (L) TTG (L) TTA (L) GTG (V) TTG (L) GTG (V) TTG (L) CTA (L) TTA (L) TTG (L) TTG (L) TTG (L) CTA (L) TTG (L) TTG (L) TTG (L) GTG (V) GTG (V) GTG (V) TTA (L) TTA (L) TTG (L) TTG (L) TTG (L) TTG (L) TTG (L) GTG (V) GTG (V) GTG (V) CTG (L) CTG (L) TTG (L) CTC (L) CTG (L) CTG (L) CTG (L) GTG (V) CTG (L) TTG (L) TTG (L) TTG (L) TTG (L) TTG (L) TTG (L) GTG (V) ATG (M) TTA (L) GTC (V) GTG (V) GTG (V) GTG (V) GTG (V) GTG (V) GTG (V) GTG (V) TTG (L) TTG (L) CTC (L) GTG (V) TTG (L) GTG (V) CTG (L) TTG (L) GTG (V) TTG (L) GTT (V) TTG (L) GTT (V) TTG (L) GTG (V) GTT (V) TTA (L) GTG (V) TTG (L) GTG (V) TTG (L) GTG (V) GTG (V) TTG (L) GTG (V) GTG (V) GTA (V) TTG (L) TTG (L) GTG (V) TTA (L) TTG (L) TTG (L) TTG (L) CTG (L) TTG (L) TTG (L) TTG (L) GTG (V) 
    68      1  -271.4885077736   0.000000000000       0.0000  GTG (V) GTG (V) GTT (V) GTG (V) GTG (V) GTT (V) ATA (I) GTG (V) GTA (V) GTG (V) GTC (V) GTG (V) GTG (V) GTG (V) GTA (V) ATA (I) GTA (V) GTG (V) GTG (V) ATA (I) TAT (Y) GTG (V) GTG (V) GTG (V) GTA (V) GTG (V) GTG (V) GTG (V) GTA (V) GTG (V) ATA (I) TAT (Y) GTG (V) GTG (V) ATA (I) GTA (V) GTG (V) GTG (V) TTC (F) GTG (V) GTG (V) ATA (I) ACA (T) GTG (V) ATG (M) GTT (V) TTT (F) GTC (V) GTG (V) TAT (Y) GTC (V) GTA (V) GTT (V) ATT (I) GTG (V) TTT (F) GTA (V) GTG (V) GCA (A) ATT (I) GTG (V) GTG (V) GTC (V) GTC (V) GTC (V) GTG (V) GTC (V) GTT (V) GTC (V) ATC (I) GTG (V) ATG (M) GTA (V) ATG (M) CTG (L) GTG (V) GTG (V) TTA (L) ATA (I) GTG (V) GTG (V) GTG (V) GTG (V) GTC (V) GTT (V) GTG (V) GTC (V) TTG (L) GTA (V) GTG (V) GTG (V) TTG (L) GTA (V) TTG (L) GTG (V) GTG (V) GTG (V) GTG (V) ATC (I) ATT (I) ATC (I) TTT (F) GTG (V) CTG (L) GTC (V) GTC (V) GTC (V) GTG (V) GTG (V) GTG (V) GTG (V) GTG (V) GTG (V) GTG (V) GCG (A) GTG (V) GTG (V) GTG (V) GTG (V) GTG (V) GTG (V) GTG (V) GTG (V) GTG (V) GTG (V) GTG (V) GTC (V) GTG (V) GTG (V) GTG (V) GTG (V) GTG (V) CTG (L) CTG (L) CTG (L) CTG (L) TTA (L) CTG (L) CTG (L) GTG (V) GTC (V) GTC (V) GTG (V) GTT (V) GTT (V) GTC (V) GTT (V) GTC (V) GTT (V) GTG (V) CTT (L) GTC (V) 
    69      1  -274.1597047664   0.000000000000       0.0000  GTG (V) GTT (V) GTG (V) GTT (V) GTT (V) GTT (V) GTC (V) GTC (V) CAG (Q) CGA (R) GCA (A) GAC (D) GAA (E) GAG (E) AAA (K) GAA (E) GAA (E) GAA (E) GAA (E) GAG (E) GAC (D) GAA (E) GAA (E) GAG (E) GAA (E) GAA (E) GAA (E) GAA (E) GAA (E) GAA (E) GAG (E) GAC (D) GAA (E) GAA (E) GAA (E) GAA (E) GAA (E) GCG (A) GAC (D) GAG (E) GAA (E) GAA (E) ATC (I) GAA (E) TAC (Y) GAA (E) GAA (E) GAA (E) GAA (E) GAT (D) GGA (G) GAG (E) GAA (E) GAA (E) GAA (E) GAA (E) GAA (E) GAA (E) GAA (E) GGA (G) GAG (E) GAA (E) GAA (E) GAA (E) CAA (Q) ACA (T) GAA (E) CAT (H) CAT (H) CAT (H) GAA (E) GGA (G) GGA (G) GGA (G) GAC (D) CAG (Q) CAG (Q) GTA (V) GAA (E) GAA (E) GAA (E) GAA (E) GAA (E) CAT (H) AGG (R) AAA (K) GTG (V) GAA (E) GAA (E) AAA (K) GAA (E) GAA (E) GAA (E) GAA (E) GAA (E) GAA (E) AAA (K) GAA (E) GGA (G) GGA (G) GGA (G) GAA (E) CAA (Q) GAC (D) AAA (K) GTC (V) CAG (Q) CCA (P) CCG (P) AAG (K) AAG (K) AAG (K) AAG (K) GAA (E) GAA (E) GAA (E) CAG (Q) GAA (E) AAA (K) GAG (E) GAA (E) GAA (E) GAA (E) CAG (Q) CAG (Q) CAG (Q) CAA (Q) GAA (E) AAA (K) CAG (Q) GAT (D) GAA (E) CAA (Q) GAA (E) GAA (E) CAA (Q) GAA (E) ACC (T) GAC (D) GCG (A) CAA (Q) CAA (Q) GAA (E) GAA (E) GAA (E) GAA (E) GAA (E) GGA (G) GAA (E) GAA (E) GGG (G) GAA (E) 
    70      1  -147.1313900446   0.000000000000       0.0000  TAC (Y) TAC (Y) CTT (L) TAC (Y) TAC (Y) TAT (Y) ATC (I) GGC (G) GAT (D) GAC (D) GAT (D) GAT (D) GAT (D) GAT (D) GAT (D) GAT (D) GAT (D) GAT (D) GAT (D) GAT (D) GAT (D) GAT (D) GAC (D) GAT (D) GAT (D) GAT (D) GAT (D) GAT (D) GAT (D) GAT (D) GAT (D) GAT (D) GAT (D) GAT (D) GAC (D) GAT (D) GAT (D) GAC (D) GAT (D) GAT (D) GAT (D) GAT (D) GAT (D) GAT (D) GAT (D) GAC (D) GAT (D) GAT (D) GAT (D) GAT (D) GAT (D) GAT (D) GAG (E) GAT (D) GAT (D) GAT (D) GAT (D) GAT (D) GAT (D) GAT (D) GAT (D) GAT (D) GAT (D) GAT (D) GAA (E) GAC (D) GAC (D) GAT (D) GAT (D) GAA (E) GAC (D) GAA (E) GAA (E) GAA (E) GAG (E) GAT (D) GAT (D) GAG (E) GAG (E) GAT (D) GAT (D) GAT (D) GAT (D) GAT (D) GAC (D) GAT (D) GGT (G) GAC (D) AGT (S) GAT (D) GAT (D) GAC (D) GAC (D) GAT (D) AAT (N) GAC (D) GAT (D) GAG (E) GAA (E) GAG (E) GAA (E) GAA (E) GAT (D) GAG (E) GAT (D) TAC (Y) GAT (D) GAT (D) GAT (D) GAT (D) GAT (D) GAT (D) GAT (D) GAT (D) GAT (D) GAT (D) GAT (D) GAT (D) GAT (D) GAT (D) GAT (D) GAT (D) GAT (D) GAG (E) GAA (E) GAG (E) GAA (E) GAT (D) GAC (D) GAA (E) GAT (D) GAT (D) GAC (D) GAC (D) GAC (D) GAC (D) GAC (D) GAG (E) GAG (E) GAC (D) GAA (E) GAG (E) GAT (D) GAC (D) GAC (D) GAA (E) GAC (D) GAT (D) GAC (D) GAT (D) GAA (E) GAT (D) 
    71      1  -337.8172177904   0.000000000000       0.0000  TCC (S) CAG (Q) CAG (Q) CAG (Q) CAG (Q) GAG (E) CAA (Q) CGC (R) GAA (E) AGC (S) AGC (S) AGC (S) AGC (S) AAT (N) AGC (S) AGA (R) AGC (S) AGC (S) AGC (S) AGC (S) AGC (S) AGT (S) AGC (S) AAT (N) AGC (S) ATC (I) CGC (R) AGC (S) AGC (S) AAC (N) AGC (S) AGC (S) ATC (I) AGC (S) AGC (S) AAC (N) AAC (N) AAG (K) AGC (S) AAC (N) AGC (S) AGC (S) AGC (S) AGC (S) AGC (S) GAA (E) TAC (Y) AAC (N) AGT (S) AGC (S) AAC (N) AGC (S) AGC (S) ATG (M) ATC (I) AGA (R) AGC (S) AGC (S) GAC (D) AGC (S) AGC (S) AGC (S) AAC (N) AGC (S) AAT (N) GAA (E) AGC (S) AGC (S) AGC (S) AGC (S) AAA (K) ATG (M) TGG (W) ATG (M) AAG (K) GAA (E) AAA (K) AGC (S) AGC (S) AGC (S) AGC (S) AGC (S) AGC (S) AGC (S) AGC (S) AGC (S) GCC (A) CAG (Q) GAG (E) AGC (S) AGC (S) AGG (R) CGG (R) CGG (R) AAT (N) GGG (G) AGC (S) ATC (I) AGC (S) AGC (S) AGC (S) AGG (R) AGC (S) AGC (S) AGC (S) AGT (S) TAC (Y) AGC (S) AGC (S) ATT (I) AGC (S) AGC (S) AGC (S) AGC (S) AGC (S) AAA (K) AGC (S) AGC (S) AAT (N) GGC (G) AAC (N) AGC (S) AGC (S) GAA (E) TCT (S) GAA (E) CGA (R) AGA (R) GAA (E) TCC (S) AGC (S) AGC (S) AGC (S) AGC (S) AGC (S) AGC (S) GAC (D) AAG (K) AAG (K) AAA (K) AGC (S) AGC (S) CGC (R) AGG (R) AGA (R) AGC (S) AGA (R) ATC (I) AGA (R) ATC (I) GGG (G) AGC (S) 
    72      1  -150.3103780304   0.000000000000       0.0000  TCC (S) TCC (S) TCC (S) TCC (S) TCC (S) TCA (S) ACA (T) TCT (S) TCA (S) TCT (S) TCC (S) TCC (S) TCC (S) TCG (S) TCC (S) TCC (S) TCC (S) TCC (S) TCC (S) TCC (S) TCC (S) TCC (S) TCC (S) TCC (S) TCC (S) TCT (S) TCC (S) TCC (S) TCC (S) TCC (S) TCC (S) TCC (S) TCT (S) TCC (S) TCT (S) TCC (S) TCC (S) TCA (S) TCC (S) TCC (S) TCC (S) TCC (S) TCC (S) TCC (S) TCC (S) TCT (S) TCC (S) TCC (S) TCC (S) TCC (S) TCT (S) TCC (S) TCC (S) TCC (S) TCC (S) TCC (S) TCC (S) TCC (S) TCC (S) TCA (S) TCC (S) TCC (S) TCC (S) TCC (S) TCT (S) TCG (S) TCT (S) TCC (S) TCC (S) TCC (S) TCC (S) TCT (S) TCT (S) TCG (S) TCC (S) TCC (S) TCC (S) TCC (S) TCC (S) TCT (S) TCT (S) TCT (S) TCT (S) TCC (S) TCA (S) TCA (S) TCC (S) TCT (S) TCC (S) TCC (S) TCC (S) TCC (S) TCC (S) TCA (S) TCC (S) TCC (S) TCC (S) TCC (S) TCC (S) TCC (S) TCT (S) TCT (S) TCA (S) TCC (S) TCA (S) TCG (S) TCA (S) TCC (S) TCC (S) TCC (S) TCC (S) TCC (S) TCC (S) TCT (S) TCC (S) TCT (S) TCC (S) TCT (S) TCC (S) TCC (S) TCC (S) TCC (S) TCC (S) GCA (A) TCC (S) GCA (A) TCT (S) TCC (S) TCA (S) TCC (S) TCG (S) TCC (S) TCA (S) TCA (S) TCT (S) TCA (S) TCT (S) TCT (S) TCC (S) TCG (S) TCT (S) TCT (S) TCC (S) TCC (S) TCT (S) TCC (S) TCT (S) TCG (S) TCT (S) TCT (S) TCT (S) TCC (S) 
    73      1  -256.2371470991   0.000000000000       0.0000  TCC (S) TCT (S) TCA (S) TCT (S) TCT (S) TCT (S) TCA (S) TCT (S) TCG (S) GCG (A) TCG (S) CCA (P) TCA (S) GCA (A) TCA (S) GCA (A) TCA (S) TCC (S) TCA (S) CCA (P) TCG (S) TCA (S) TCA (S) TCA (S) GCA (A) TCA (S) TCA (S) TCA (S) TCA (S) TCA (S) TCA (S) CCA (P) TCA (S) TCA (S) TCA (S) TCG (S) TCA (S) TCA (S) TCG (S) CCA (P) TCA (S) TCA (S) TCA (S) TCA (S) CCA (P) CCA (P) CCA (P) TCA (S) CCA (P) TCG (S) TCA (S) TCG (S) CCA (P) TCA (S) TCA (S) TCA (S) TCA (S) TCA (S) CCA (P) ACA (T) TCA (S) TCA (S) TCT (S) TCA (S) GCC (A) TCG (S) CCG (P) TCT (S) GCA (A) ACA (T) TCA (S) CCA (P) CCA (P) CCA (P) TCG (S) ACA (T) ACA (T) CCA (P) CCC (P) TCA (S) TCA (S) TCA (S) TCA (S) GCA (A) TCG (S) GCG (A) TCT (S) GAG (E) TCT (S) GCA (A) TCA (S) GAC (D) GAT (D) GAC (D) TCC (S) GAC (D) GAA (E) GAA (E) CCA (P) CCA (P) CCA (P) CCT (P) GCG (A) TCG (S) TCA (S) TCA (S) TCC (S) GCA (A) ACA (T) GCA (A) ACA (T) ACA (T) ACA (T) TCA (S) GCA (A) TGG (W) GCA (A) GCA (A) GCA (A) CCA (P) GCA (A) GCA (A) GCA (A) ACG (T) CCA (P) ACG (T) ACC (T) CCG (P) ACG (T) CCG (P) TCA (S) GCA (A) GCG (A) GCG (A) TCG (S) GCG (A) GCG (A) TCG (S) TCG (S) TCG (S) ACC (T) ACC (T) TCA (S) CCA (P) CCA (P) CCA (P) CCA (P) CCA (P) CCA (P) TCA (S) CCA (P) TCA (S) 
    74      1  -298.7382666107   0.000000000000       0.0000  TCT (S) GAG (E) TCA (S) GAG (E) GAG (E) GCT (A) CAG (Q) ACT (T) AAT (N) CAG (Q) GAT (D) GGG (G) CAT (H) GAT (D) GAT (D) GAT (D) GAC (D) CGT (R) CGT (R) AGC (S) GAT (D) CGT (R) GAT (D) GAT (D) GAT (D) GAT (D) CAT (H) GAT (D) GAT (D) GAT (D) GAT (D) GAT (D) GAT (D) GGT (G) GAC (D) GAT (D) GAT (D) GAC (D) GAT (D) CAG (Q) CAT (H) GAT (D) GAT (D) CGT (R) GAT (D) GAT (D) GAT (D) GAT (D) CGT (R) GAT (D) GCT (A) AAC (N) GAT (D) GAG (E) GAT (D) GAT (D) GAT (D) GAT (D) GAT (D) GAT (D) CAT (H) CGT (R) GAT (D) CGT (R) AAT (N) AAT (N) GAT (D) GAT (D) GAT (D) GAT (D) CAT (H) GAC (D) GAC (D) GAC (D) AAC (N) ACA (T) ACA (T) CAG (Q) CAG (Q) GAT (D) GAT (D) GAT (D) GAT (D) GAT (D) GCC (A) GCG (A) GCC (A) AGC (S) CTC (L) CAT (H) GAC (D) AGC (S) AGT (S) ACC (T) CTC (L) AGC (S) TAT (Y) CAT (H) CAG (Q) AAA (K) AGA (R) AAT (N) GAA (E) AAC (N) GAC (D) GAG (E) GAC (D) ATC (I) ATC (I) ATC (I) ATC (I) ATC (I) ATC (I) TAC (Y) CAT (H) CAC (H) ATC (I) AAT (N) GTC (V) CAC (H) AAT (N) ATC (I) AAT (N) GAC (D) AAT (N) GAC (D) AAT (N) TAT (Y) GGT (G) AAT (N) GAT (D) AAT (N) GAT (D) GAT (D) GAT (D) GAT (D) GAT (D) GAC (D) GAC (D) AAT (N) AAT (N) AAT (N) CAT (H) AAT (N) GAT (D) CAC (H) GAT (D) GAT (D) GAT (D) GAT (D) CGT (R) CGT (R) 
    75      1  -180.8654197671   0.000000000000       0.0000  TGG (W) TAC (Y) TAC (Y) TAC (Y) TAC (Y) TAT (Y) TAT (Y) TAC (Y) TTT (F) TTT (F) TTT (F) TTC (F) TTT (F) TTT (F) TTC (F) TTC (F) TTC (F) TTT (F) TTT (F) TTT (F) TTC (F) TTT (F) TTC (F) TTT (F) TTT (F) TTC (F) TTT (F) TTC (F) TTC (F) TTC (F) TTC (F) TTC (F) TTC (F) TTT (F) TTC (F) TAC (Y) TTC (F) TTC (F) TTC (F) TTT (F) TTT (F) TTT (F) TTT (F) TTT (F) TTC (F) TTC (F) TTC (F) TTC (F) TTT (F) TTC (F) TAT (Y) TTT (F) TAT (Y) TTC (F) TTC (F) TTC (F) TTC (F) TTT (F) TTC (F) TTT (F) TTT (F) TTT (F) TTC (F) TTT (F) TTT (F) TTT (F) TTC (F) TTT (F) TTT (F) TTT (F) TTT (F) TAC (Y) TAT (Y) TAT (Y) TTT (F) TTT (F) TTT (F) TTC (F) TTC (F) TTT (F) TTT (F) TTT (F) TTT (F) TTT (F) TAC (Y) TTC (F) TTA (L) TTT (F) TTT (F) TTT (F) TTT (F) TTT (F) TTT (F) TTT (F) TTT (F) TTT (F) TTT (F) TTT (F) TTT (F) TTT (F) TTT (F) TTT (F) TTC (F) TTT (F) TAT (Y) TAC (Y) TTT (F) TAT (Y) TAC (Y) TAT (Y) TAT (Y) TAT (Y) TAT (Y) TTT (F) TTT (F) TTT (F) TAT (Y) TTT (F) TAT (Y) TTC (F) TTT (F) TAC (Y) TTT (F) TAC (Y) TTT (F) CAT (H) TTT (F) TAT (Y) TTT (F) TTT (F) TTT (F) TTT (F) TTC (F) TTT (F) TTT (F) TTT (F) TTT (F) TTT (F) TTT (F) TTT (F) TTT (F) TAT (Y) TTT (F) GTT (V) GTT (V) TTT (F) GTT (V) TAT (Y) GTT (V) TTC (F) TTT (F) TTT (F) 
    76      1  -168.0485165557   0.000000000000       0.0000  TTA (L) TTT (F) CTG (L) TTT (F) TTT (F) TTT (F) TAT (Y) TTG (L) TTG (L) TTG (L) CTG (L) CTT (L) CTT (L) CTT (L) CTT (L) CTT (L) CTT (L) CTC (L) CTT (L) CTT (L) CTT (L) CTT (L) CTT (L) CTT (L) CTT (L) CTT (L) CTT (L) CTT (L) CTT (L) CTT (L) CTT (L) CTT (L) CTT (L) CTT (L) CTT (L) CTT (L) CTT (L) CTG (L) CTT (L) CTT (L) CTT (L) CTT (L) CTT (L) CTC (L) CTT (L) CTT (L) CTT (L) CTT (L) CTC (L) CTT (L) CTT (L) CTT (L) CTC (L) CTT (L) CTT (L) CTT (L) CTT (L) CTT (L) CTC (L) CTA (L) TTT (F) CTC (L) CTT (L) CTT (L) TTA (L) CTC (L) ATT (I) CTG (L) CTG (L) CTG (L) CTG (L) CTT (L) CTT (L) CTT (L) CTT (L) CTT (L) CTT (L) CTT (L) CTC (L) CTT (L) CTT (L) CTT (L) CTT (L) CTG (L) TTC (F) TTA (L) CTC (L) CTC (L) CTC (L) CTT (L) CTT (L) CTC (L) CTT (L) CTT (L) CTT (L) CTT (L) CTT (L) CTT (L) TTT (F) TTT (F) TTT (F) TTT (F) CTA (L) CTT (L) CTC (L) TTT (F) CTT (L) CTT (L) TTT (F) CTT (L) CTT (L) CTT (L) CTC (L) CTT (L) CTT (L) CTT (L) TTT (F) CTT (L) TTT (F) CTT (L) CTT (L) TTT (F) CTT (L) TTG (L) CTA (L) TTG (L) CTA (L) CTC (L) CTA (L) CTG (L) CTT (L) CTT (L) CTA (L) CTA (L) CTA (L) CTA (L) CTA (L) CTT (L) CTT (L) CTC (L) CTA (L) CTA (L) CTT (L) CTT (L) CTT (L) CTT (L) CTT (L) CTT (L) TTT (F) CTT (L) TTT (F) CTT (L) 
    77      1  -159.7704496697   0.000000000000       0.0000  TTC (F) TAC (Y) TAT (Y) TAC (Y) TAC (Y) TTC (F) TTC (F) TAC (Y) TAT (Y) TTC (F) TAC (Y) TAC (Y) TAT (Y) TAC (Y) TAC (Y) TAC (Y) TAC (Y) TAT (Y) TAT (Y) TAC (Y) TTC (F) TAT (Y) TAC (Y) TAC (Y) TAC (Y) TAC (Y) TAT (Y) TAC (Y) TAT (Y) TAC (Y) TAT (Y) TTC (F) TAC (Y) TAC (Y) TAT (Y) TAC (Y) TAC (Y) TAC (Y) TAC (Y) TAC (Y) TAT (Y) TAC (Y) TAC (Y) TAT (Y) TAT (Y) TAT (Y) TAT (Y) TAC (Y) TAT (Y) TAC (Y) TAC (Y) TAC (Y) TAC (Y) TAT (Y) TAC (Y) TAC (Y) TAC (Y) TAC (Y) TAT (Y) TAT (Y) TAT (Y) TAT (Y) TAC (Y) TAT (Y) TAT (Y) TAT (Y) TTC (F) TAC (Y) TAC (Y) TAT (Y) TAC (Y) TTC (F) TTC (F) TTC (F) TAT (Y) TAT (Y) TAT (Y) TTT (F) TTC (F) TAC (Y) TAC (Y) TAC (Y) TAC (Y) TAC (Y) TAC (Y) TAT (Y) TAT (Y) TAC (Y) TAC (Y) TAC (Y) TAC (Y) TAC (Y) TAC (Y) TAT (Y) TAT (Y) TAT (Y) TAC (Y) TAC (Y) TAC (Y) TAC (Y) TAC (Y) TTC (F) TAC (Y) TAC (Y) TAC (Y) TAC (Y) TAC (Y) TAC (Y) TAC (Y) TTC (F) TAC (Y) TAC (Y) TAC (Y) TAC (Y) TAT (Y) TAC (Y) TAT (Y) TAC (Y) TAC (Y) TAC (Y) TTT (F) TAC (Y) TAC (Y) TAT (Y) TAC (Y) TAT (Y) TAT (Y) TAT (Y) TAT (Y) TAC (Y) TAC (Y) TAC (Y) TAT (Y) TAT (Y) TAT (Y) TAT (Y) TAT (Y) TAC (Y) TAC (Y) TAT (Y) TAC (Y) TAC (Y) TAT (Y) TAT (Y) TTC (F) TAT (Y) TTC (F) TAC (Y) TTC (F) TAC (Y) TTC (F) TAT (Y) 
    78      1  -167.6650140341   0.000000000000       0.0000  TTC (F) TTC (F) TTC (F) TTC (F) TTC (F) TTT (F) CTC (L) TTT (F) TTT (F) TTT (F) TTC (F) GTT (V) TTT (F) TTT (F) TTT (F) TTA (L) TTC (F) TTT (F) TTT (F) TTT (F) GTC (V) TTT (F) TTT (F) TTT (F) TTA (L) TTT (F) TTT (F) TTG (L) ATT (I) TTA (L) TTT (F) GTT (V) TTA (L) TTG (L) TTT (F) TTT (F) TTA (L) TTT (F) GTT (V) TTA (L) TTT (F) TTT (F) TTT (F) TTC (F) GTT (V) TTT (F) TTT (F) TTT (F) TTT (F) GTT (V) TTT (F) TTT (F) TTT (F) TTC (F) TTA (L) GTT (V) TTT (F) TTA (L) TTT (F) TTT (F) TTT (F) CTT (L) TTT (F) TTT (F) TTT (F) ATT (I) TTT (F) TTT (F) TTT (F) TTT (F) TTC (F) TTT (F) TTT (F) TTT (F) TTC (F) TTT (F) TTT (F) TTT (F) TTT (F) TTT (F) TTT (F) TTT (F) TTT (F) TTT (F) TTC (F) TTT (F) TTC (F) TTT (F) TTT (F) TTG (L) TTA (L) TTT (F) TTT (F) CTT (L) TTG (L) TTT (F) TTG (L) GTG (V) TTT (F) CTT (L) TTT (F) TTT (F) TTT (F) TTC (F) TTT (F) TTC (F) TTT (F) TTT (F) TTT (F) TTT (F) TTT (F) TTT (F) TTT (F) TTG (L) TTG (L) TTG (L) TTT (F) GTG (V) TTT (F) TTG (L) TTG (L) TTT (F) TTG (L) TTT (F) TTT (F) TTT (F) TTT (F) TTT (F) TTT (F) TTT (F) TTT (F) GTT (V) TTT (F) TTT (F) TTT (F) TTT (F) TTT (F) TTC (F) TTC (F) CTT (L) TTT (F) TTT (F) TTT (F) ATG (M) ATG (M) TTT (F) ATG (M) TTT (F) ATG (M) TTT (F) TTT (F) TTT (F) 
    79      1  -184.7820669770   0.000000000000       0.0000  TTC (F) TTC (F) TTT (F) TTC (F) TTC (F) TTC (F) GTC (V) TTC (F) TTC (F) TTC (F) TTT (F) TTC (F) ATC (I) TTC (F) TTC (F) TTC (F) TTC (F) ATC (I) ATC (I) TTC (F) ACC (T) GTT (V) TTC (F) TTC (F) TTC (F) TTC (F) ATA (I) TTC (F) TTC (F) TTT (F) TTT (F) ACC (T) TTC (F) TTC (F) CTC (L) ACC (T) TTC (F) TTC (F) ACG (T) TTC (F) ATC (I) TTC (F) TTT (F) ATC (I) TTT (F) TTC (F) TTC (F) TTC (F) GTC (V) ATC (I) TTC (F) TTC (F) ATC (I) TTT (F) TTC (F) TTC (F) TTC (F) TTC (F) TTC (F) TTC (F) ATC (I) GTT (V) TTC (F) ATC (I) TTC (F) TTC (F) CTT (L) TTC (F) TTC (F) TTT (F) TTC (F) TTA (L) CTC (L) TTA (L) TTT (F) ATG (M) ATG (M) TTC (F) TTT (F) TTC (F) TTC (F) TTC (F) TTC (F) TTC (F) ATT (I) GTC (V) TTC (F) TTC (F) TTC (F) CTC (L) ATC (I) TTT (F) TTC (F) TTC (F) TTC (F) TTC (F) CTT (L) CTC (L) CTG (L) CTG (L) CTG (L) CTC (L) TTC (F) TTT (F) TTC (F) TTC (F) TTC (F) TTT (F) TTT (F) TTC (F) TTT (F) TTT (F) TTT (F) TTC (F) CTC (L) TTT (F) ATC (I) CTC (L) TTT (F) ATC (I) CTC (L) TTT (F) CTT (L) TTC (F) TTC (F) TTC (F) TTC (F) GTC (V) TTT (F) TTC (F) TTT (F) CTC (L) TTC (F) TTC (F) TTC (F) TTC (F) TTC (F) TTT (F) TTT (F) TTC (F) TTC (F) TTC (F) ATC (I) CTC (L) CTT (L) CTT (L) CTT (L) CTT (L) CTT (L) TTC (F) CTC (L) ATC (I) 
    80      1   -89.1360178229   0.000000000000       0.0000  TTC (F) TTT (F) TTC (F) TTT (F) TTT (F) TTT (F) TTC (F) TTC (F) TTC (F) TTC (F) TTC (F) TTC (F) TTC (F) TTC (F) TTC (F) TTC (F) TTC (F) TTT (F) TTC (F) TTC (F) TTC (F) TTC (F) TTC (F) TTC (F) TTC (F) TTT (F) TTC (F) TTC (F) TTC (F) TTC (F) TTC (F) TTT (F) TTC (F) TTC (F) TTT (F) TTT (F) TTC (F) TTC (F) TTC (F) TTC (F) TTT (F) TTC (F) TTC (F) TTT (F) TTC (F) TTC (F) TTC (F) TTC (F) TTC (F) TTC (F) TTC (F) TTC (F) TTC (F) TTC (F) TTC (F) TTC (F) TTC (F) TTC (F) TTC (F) TTC (F) TTC (F) TTC (F) TTC (F) TTC (F) TTT (F) TTC (F) TTC (F) TTC (F) TTC (F) TTT (F) TTC (F) TTC (F) TTC (F) TTC (F) TTC (F) TTC (F) TTC (F) TTC (F) TTC (F) TTC (F) TTC (F) TTC (F) TTC (F) TTC (F) TTT (F) TTT (F) TTC (F) TTC (F) TTC (F) TTC (F) TTT (F) TTC (F) TTC (F) TTC (F) TTC (F) TTT (F) TTC (F) TTC (F) TTC (F) TTC (F) TTC (F) TTC (F) TTC (F) TTC (F) TTT (F) TTC (F) TTC (F) TTC (F) TTC (F) TTC (F) TTC (F) TTC (F) TTC (F) TTC (F) TTC (F) TTT (F) TTT (F) TTC (F) TTC (F) TTT (F) TTC (F) TTC (F) TTT (F) TTC (F) TTT (F) TTC (F) TTT (F) TTC (F) TTC (F) TTT (F) TTC (F) TTC (F) TTC (F) TTT (F) TTC (F) TTC (F) TTC (F) TTC (F) TTC (F) TTC (F) TTT (F) TTT (F) TTC (F) TTC (F) TTT (F) TTC (F) TTT (F) TTC (F) TTT (F) TTC (F) TTT (F) TTC (F) 
    81      1  -147.0164497677   0.000000000000       0.0000  TTC (F) TTT (F) TTC (F) TTT (F) TTT (F) TTT (F) TTT (F) TTC (F) TTT (F) TTT (F) TTC (F) TTT (F) TTT (F) TTT (F) TTT (F) TTT (F) TTT (F) TTT (F) TTT (F) TTT (F) TTA (L) TTT (F) TTT (F) TTT (F) TTT (F) TTT (F) TTT (F) TTT (F) TTT (F) TTT (F) TTC (F) TTT (F) TTT (F) TTT (F) TTT (F) TTT (F) TTT (F) TTT (F) TTT (F) TTT (F) TTT (F) TTT (F) TTT (F) TTT (F) TTT (F) TTT (F) TTT (F) TTC (F) TTT (F) TTT (F) TTC (F) TTT (F) TTC (F) TTT (F) TTT (F) TTT (F) TTT (F) TTT (F) TTT (F) TTT (F) TTT (F) TTT (F) TTC (F) TTT (F) TTT (F) TTA (L) TTT (F) CAA (Q) GCC (A) GCC (A) TTC (F) TTC (F) TTG (L) TTC (F) TTC (F) TTC (F) TTC (F) TTC (F) TTC (F) TTT (F) TTC (F) TTC (F) TTC (F) GCC (A) TTC (F) TTT (F) TTT (F) TAT (Y) TAT (Y) TTC (F) TTC (F) TAT (Y) TAT (Y) TAT (Y) TTT (F) TAT (Y) TTC (F) TTC (F) TTT (F) TTC (F) TTC (F) TTC (F) TAC (Y) TTC (F) TTC (F) TTT (F) TTT (F) TTT (F) TTT (F) TTT (F) TTT (F) TTT (F) TTT (F) CTT (L) TTC (F) TTC (F) TTT (F) TTC (F) TTT (F) TTT (F) TTT (F) TTT (F) TTT (F) TTT (F) TTT (F) TTT (F) TTT (F) TTT (F) TTT (F) TTT (F) TTT (F) GTC (V) TTC (F) TTC (F) TTC (F) TTC (F) TTC (F) TTC (F) TTC (F) TTA (L) TTT (F) TTT (F) TTC (F) TTC (F) TTT (F) TTC (F) TTC (F) TTC (F) TTC (F) TTT (F) CTC (L) TTT (F) 
    82      1  -122.9452497519   0.000000000000       0.0000  TTT (F) TTC (F) ATC (I) TTC (F) TTC (F) TTT (F) ATT (I) TTT (F) TTC (F) TTC (F) TTT (F) TTC (F) TTT (F) TTC (F) TTC (F) TTC (F) TTC (F) TTC (F) TTT (F) TTT (F) TTC (F) TTT (F) TTT (F) TTC (F) TTC (F) TTC (F) TTT (F) TTT (F) TTC (F) TTC (F) TTT (F) TTC (F) TTC (F) TTT (F) TTC (F) TTC (F) TTC (F) TTC (F) TTC (F) TTC (F) TTT (F) TTC (F) TTC (F) TTC (F) TTC (F) TTC (F) TTC (F) TTC (F) TTC (F) TTC (F) TTC (F) TTC (F) TTT (F) TTC (F) TTC (F) TTC (F) TTC (F) TTC (F) TTC (F) TTT (F) TTC (F) TTT (F) TTC (F) TTT (F) TTC (F) TTT (F) TTC (F) TTC (F) TTC (F) TTC (F) TTC (F) TTC (F) TTT (F) TTT (F) TTC (F) TTT (F) TTT (F) TTC (F) TTC (F) TTC (F) TTC (F) TTC (F) TTC (F) TTC (F) TTA (L) TTT (F) TTC (F) TTT (F) TTT (F) TTT (F) TTC (F) TTT (F) TTT (F) TTT (F) TTT (F) TTT (F) TTT (F) TTC (F) TTC (F) TTC (F) TTC (F) TTC (F) TTC (F) TTC (F) TTC (F) TTC (F) TTC (F) TTT (F) TTT (F) TTT (F) TTT (F) TTT (F) TTT (F) TTC (F) TTT (F) TTT (F) TTT (F) TTC (F) TTC (F) TTC (F) TTT (F) TTT (F) TTT (F) TTT (F) TTT (F) TTT (F) TTC (F) TTT (F) TTT (F) TTT (F) TTC (F) TTT (F) TTC (F) CTC (L) CTC (L) CTC (L) CTC (L) TTC (F) TTC (F) TTT (F) ATC (I) TTC (F) TTC (F) TTC (F) TTC (F) TTC (F) TTC (F) TTC (F) TTC (F) TTC (F) TTC (F) TTT (F) 
    83      1  -204.1655906443   0.000000000000       0.0000  TTT (F) TTT (F) TTT (F) TTT (F) TTT (F) TTT (F) ATT (I) CCC (P) GCT (A) CCC (P) AAT (N) AAT (N) ATT (I) AAT (N) AAT (N) ATC (I) AAT (N) AAT (N) AAT (N) AAT (N) AAT (N) AAT (N) AAT (N) AAT (N) ATC (I) AAT (N) ATT (I) AAT (N) AAT (N) ATT (I) AAT (N) AAT (N) AAT (N) AAT (N) AAT (N) AAT (N) ATT (I) AAT (N) AAT (N) AAT (N) ATT (I) AAC (N) AAC (N) AAT (N) AAT (N) AAT (N) AAT (N) ACT (T) AAT (N) AAT (N) AAT (N) AAT (N) AAT (N) ATT (I) ATT (I) ATC (I) AAT (N) ATT (I) AAT (N) CCT (P) AAT (N) AAT (N) ACT (T) AAT (N) CCT (P) GCA (A) TTT (F) ACT (T) AAC (N) CAA (Q) AAC (N) ATT (I) TTC (F) ATT (I) GTC (V) GCG (A) GCG (A) AAT (N) AAT (N) TGT (C) AAT (N) ATT (I) AGT (S) AAC (N) CCC (P) CCC (P) TTT (F) ATC (I) GTC (V) ATT (I) ATT (I) ATC (I) ATC (I) ATC (I) GTG (V) ATC (I) ATT (I) ATT (I) ATT (I) ATT (I) ATC (I) ATT (I) CCT (P) GTC (V) AAT (N) TTT (F) CCT (P) ATT (I) ATT (I) ATT (I) ATT (I) ATT (I) ATT (I) ATT (I) ATT (I) ATT (I) ATT (I) ATT (I) ATT (I) GTT (V) ATT (I) ATT (I) ATT (I) GCT (A) CCC (P) GCT (A) CCT (P) CCT (P) GCT (A) CCG (P) AAT (N) ATT (I) GCT (A) GCT (A) GCT (A) GCT (A) GCT (A) GTC (V) GTC (V) GCT (A) CCT (P) CCC (P) ATT (I) ATT (I) ATT (I) ATT (I) ATT (I) ATT (I) ATT (I) AAT (N) ATT (I) AAT (N) 
```
