## Supplementary material for "Chloroplast acquisition without the gene transfer in kleptoplastic sea slugs, *Plakobranchus ocellatus*": rst

```
Supplemental results for CODEML (seqf: sequence_trimed.paml  treef: orignal.newick.mod.tre.Labeled.txt)


MLEs of dN/dS (w) for site classes (K=4)

site class             0        1       2a       2b
proportion       0.66717  0.33283  0.00000  0.00000
background w     0.20577  1.00000  0.20577  1.00000
foreground w     0.20577  1.00000  1.00000  1.00000

Naive Empirical Bayes (NEB) probabilities for 4 classes
(amino acids refer to 1st sequence: Aca_XP_005098204.2)

   1 T   0.00000 1.00000 0.00000 0.00000 ( 2)
   2 F   1.00000 0.00000 0.00000 0.00000 ( 1)
   3 I   0.00000 1.00000 0.00000 0.00000 ( 2)
   4 A   0.00000 1.00000 0.00000 0.00000 ( 2)
   5 A   0.00000 1.00000 0.00000 0.00000 ( 2)
   6 K   0.00000 1.00000 0.00000 0.00000 ( 2)
   7 F   1.00000 0.00000 0.00000 0.00000 ( 1)
   8 D   1.00000 0.00000 0.00000 0.00000 ( 1)
   9 G   1.00000 0.00000 0.00000 0.00000 ( 1)
  10 I   1.00000 0.00000 0.00000 0.00000 ( 1)
  11 L   0.11024 0.88976 0.00000 0.00000 ( 2)
  12 G   1.00000 0.00000 0.00000 0.00000 ( 1)
  13 M   1.00000 0.00000 0.00000 0.00000 ( 1)
  14 G   1.00000 0.00000 0.00000 0.00000 ( 1)
  15 G   0.00000 1.00000 0.00000 0.00000 ( 2)
  16 V   0.00000 1.00000 0.00000 0.00000 ( 2)
  17 P   0.99987 0.00013 0.00000 0.00000 ( 1)
  18 V   1.00000 0.00000 0.00000 0.00000 ( 1)
  19 F   1.00000 0.00000 0.00000 0.00000 ( 1)
  20 Y   1.00000 0.00000 0.00000 0.00000 ( 1)
  21 N   1.00000 0.00000 0.00000 0.00000 ( 1)
  22 M   1.00000 0.00000 0.00000 0.00000 ( 1)
  23 V   0.99934 0.00066 0.00000 0.00000 ( 1)
  24 S   0.00000 1.00000 0.00000 0.00000 ( 2)
  25 Q   1.00000 0.00000 0.00000 0.00000 ( 1)
  26 K   0.34346 0.65654 0.00000 0.00000 ( 2)
  27 L   0.99995 0.00005 0.00000 0.00000 ( 1)
  28 V   1.00000 0.00000 0.00000 0.00000 ( 1)
  29 A   0.00000 1.00000 0.00000 0.00000 ( 2)
  30 Q   1.00000 0.00000 0.00000 0.00000 ( 1)
  31 P   1.00000 0.00000 0.00000 0.00000 ( 1)
  32 V   1.00000 0.00000 0.00000 0.00000 ( 1)
  33 F   1.00000 0.00000 0.00000 0.00000 ( 1)
  34 S   1.00000 0.00000 0.00000 0.00000 ( 1)
  35 F   1.00000 0.00000 0.00000 0.00000 ( 1)
  36 F   1.00000 0.00000 0.00000 0.00000 ( 1)
  37 L   0.99999 0.00001 0.00000 0.00000 ( 1)
  38 D   1.00000 0.00000 0.00000 0.00000 ( 1)
  39 E   0.01079 0.98921 0.00000 0.00000 ( 2)
  40 L   1.00000 0.00000 0.00000 0.00000 ( 1)
  41 T   1.00000 0.00000 0.00000 0.00000 ( 1)
  42 L   1.00000 0.00000 0.00000 0.00000 ( 1)
  43 G   1.00000 0.00000 0.00000 0.00000 ( 1)
  44 G   1.00000 0.00000 0.00000 0.00000 ( 1)
  45 V   0.99993 0.00007 0.00000 0.00000 ( 1)
  46 D   1.00000 0.00000 0.00000 0.00000 ( 1)
  47 D   0.99999 0.00001 0.00000 0.00000 ( 1)
  48 S   0.00000 1.00000 0.00000 0.00000 ( 2)
  49 N   0.00327 0.99673 0.00000 0.00000 ( 2)
  50 F   1.00000 0.00000 0.00000 0.00000 ( 1)
  51 T   1.00000 0.00000 0.00000 0.00000 ( 1)
  52 W   1.00000 0.00000 0.00000 0.00000 ( 1)
  53 V   0.00000 1.00000 0.00000 0.00000 ( 2)
  54 N   0.01798 0.98202 0.00000 0.00000 ( 2)
  55 V   1.00000 0.00000 0.00000 0.00000 ( 1)
  56 T   0.97662 0.02338 0.00000 0.00000 ( 1)
  57 T   0.00001 0.99999 0.00000 0.00000 ( 2)
  58 K   0.00000 1.00000 0.00000 0.00000 ( 2)
  59 A   1.00000 0.00000 0.00000 0.00000 ( 1)
  60 I   0.00007 0.99993 0.00000 0.00000 ( 2)
  61 A   0.99967 0.00033 0.00000 0.00000 ( 1)
  62 D   1.00000 0.00000 0.00000 0.00000 ( 1)
  63 T   1.00000 0.00000 0.00000 0.00000 ( 1)
  64 G   0.00037 0.99963 0.00000 0.00000 ( 2)
  65 T   0.92475 0.07525 0.00000 0.00000 ( 1)
  66 S   0.00000 1.00000 0.00000 0.00000 ( 2)
  67 L   0.98981 0.01019 0.00000 0.00000 ( 1)
  68 L   1.00000 0.00000 0.00000 0.00000 ( 1)
  69 A   0.00000 1.00000 0.00000 0.00000 ( 2)
  70 G   1.00000 0.00000 0.00000 0.00000 ( 1)
  71 P   1.00000 0.00000 0.00000 0.00000 ( 1)
  72 I   1.00000 0.00000 0.00000 0.00000 ( 1)
  73 S   0.00000 1.00000 0.00000 0.00000 ( 2)
  74 Q   0.00000 1.00000 0.00000 0.00000 ( 2)
  75 L   1.00000 0.00000 0.00000 0.00000 ( 1)
  76 N   1.00000 0.00000 0.00000 0.00000 ( 1)
  77 K   0.00000 1.00000 0.00000 0.00000 ( 2)
  78 Q   0.00000 1.00000 0.00000 0.00000 ( 2)
  79 I   1.00000 0.00000 0.00000 0.00000 ( 1)
  80 G   1.00000 0.00000 0.00000 0.00000 ( 1)
  81 A   1.00000 0.00000 0.00000 0.00000 ( 1)
  82 I   0.00000 1.00000 0.00000 0.00000 ( 2)
  83 N   0.00000 1.00000 0.00000 0.00000 ( 2)


lnL = -18735.673963
```
