## Supplementary material for "Chloroplast acquisition without the gene transfer in kleptoplastic sea slugs, *Plakobranchus ocellatus*": rub (part 1 of 2)

```
TREE # 1

  0  0.0000  22013.693715  x:  0.04518   0.03401   0.05620   0.04985   0.06567   0.08138   0.03967   0.01650   0.01916   0.07013   0.09408   0.05120   0.08670   0.01872   0.03424   0.08210   0.10114   0.10358   0.04711   0.03484   0.04646   0.10874   0.06762   0.10498   0.09566   0.05799   0.08607   0.07162   0.09196   0.09091   0.07924   0.05082   0.05291   0.01831   0.03243   0.06223   0.05213   0.06828   0.09464   0.05724   0.10840   0.10873   0.08395   0.03231   0.08679   0.10726   0.03550   0.02573   0.09138   0.06440   0.05902   0.07131   0.10450   0.03118   0.04831   0.05746   0.10195   0.09681   0.05973   0.01510   0.04903   0.10762   0.05186   0.03275   0.05698   0.05300   0.05371   0.07237   0.05463   0.02944   0.10341   0.03428   0.10477   0.06847   0.07475   0.09469   0.07010   0.08958   0.08370   0.01413   0.10840   0.01389   0.04208   0.09044   0.05151   0.04965   0.10061   0.10450   0.09795   0.03548   0.09849   0.08239   0.02376   0.10219   0.01168   0.07219   0.09133   0.08925   0.06716   0.10906   0.01082   0.02676   0.06525   0.01686   0.08397   0.06888   0.02725   0.06988   0.03481   0.03971   0.06051   0.01302   0.10722   0.02743   0.10823   0.01400   0.08372   0.03778   0.02611   0.09578   0.05546   0.09274   0.10297   0.07297   0.04792   0.03536   0.01770   0.09032   0.08204   0.07665   0.09956   0.03704   0.02552   0.09558   0.03411   0.08513   0.06392   0.07791   0.03192   0.07533   0.09630   0.05508   0.05230   0.04905   0.03504   0.07883   0.04913   0.09969   0.06453   0.04261   0.08110   0.09194   0.08850   0.03576   0.10349   0.07228   0.07049   0.09129   0.03364   0.06925   0.04744   0.06325   0.05740   0.05697   0.07074   0.04468   0.01860   0.03020   0.10471   0.01195   0.10891   0.01447   0.08712   0.05659   0.05012   0.10978   0.03125   0.04035   0.03608   0.04115   0.02457   0.08465   0.07655   0.06455   0.05324   0.08016   0.06004   0.05170   0.05761   0.07758   0.02790   0.05205   0.09800   0.09550   0.02685   0.10548   0.08566   0.05627   0.08205   0.05410   0.10863   0.03584   0.10807   0.07663   0.05700   0.08856   0.04971   0.04376   0.02745   0.08269   0.02011   0.06796   0.06161   0.05783   0.07813   0.09611   0.04807   0.08999   0.06231   0.06854   0.09262   0.02529   0.07356   0.04270   0.03639   0.01832   0.07376   0.05509   0.07668   0.08600   0.04247   0.06980   0.02015   0.06285   0.10892   0.03709   0.07289   0.01874   0.05150   0.06044   0.04738   0.07496   0.03191   0.04563   0.04063   0.02952   0.10618   0.08007   0.01356   0.07773   0.02966   0.06605   0.07605   0.08888   0.04838   0.10613   0.05748   0.07506   0.04368   0.01430   0.01737   0.06297   0.07254   0.10124   0.02591   0.05468   0.02067   0.05707   0.01891   0.03835   0.06060   0.03021   0.10701   0.08474   0.08188   0.07561   0.09380   0.04052   0.03574   0.02081   0.03244   0.10430   0.01117   0.07341   0.02560   0.04628   0.03483   0.06821   0.04831   0.10750   0.06184   0.02753   0.04849   0.08970   0.09965   0.08324   0.05478   0.02147   0.08224   0.08372   0.09635   0.06201   2.00000   1.38407   0.14885   0.20448  
  1 99.0000  20519.736950  x:  0.13181   0.12064   0.09252   0.07238   0.10480   0.10339   0.11421   0.16605   0.17566   0.10358   0.10016   0.06314   0.08875   0.04364   0.05547   0.11202   0.09879   0.10389   0.04892   0.06575   0.10501   0.12421   0.06655   0.10154   0.09936   0.06936   0.08187   0.07320   0.09469   0.09355   0.11688   0.05447   0.04915   0.03536   0.05585   0.09460   0.05984   0.07590   0.11935   0.12367   0.10153   0.09991   0.09392   0.06806   0.10345   0.11237   0.04331   0.06284   0.09129   0.07977   0.09236   0.07056   0.10385   0.08007   0.06060   0.07048   0.10671   0.13208   0.09971   0.12480   0.04128   0.09827   0.04664   0.04831   0.05550   0.04752   0.05496   0.07449   0.05999   0.03497   0.09779   0.03290   0.09801   0.07376   0.07127   0.08980   0.07530   0.09370   0.10342   0.02573   0.12130   0.14156   0.03788   0.08077   0.04732   0.04617   0.10789   0.10395   0.09722   0.05511   0.09972   0.07745   0.02716   0.09512   0.06357   0.07802   0.10541   0.08605   0.07784   0.10432   0.06553   0.07409   0.05701   0.01111   0.09443   0.07191   0.02943   0.06614   0.03836   0.05614   0.06229   0.06822   0.11391   0.02614   0.11103   0.05903   0.08557   0.04704   0.01734   0.08829   0.05349   0.09017   0.11762   0.06951   0.06398   0.03145   0.04356   0.09981   0.07966   0.08614   0.10685   0.06062   0.03070   0.08896   0.03285   0.11896   0.07878   0.07216   0.06333   0.08679   0.09917   0.05488   0.07032   0.06163   0.03637   0.07798   0.04617   0.09246   0.06363   0.05795   0.07990   0.09477   0.09101   0.03728   0.10857   0.07264   0.06990   0.08502   0.03942   0.07237   0.06209   0.05781   0.07400   0.05909   0.06980   0.05422   0.03228   0.04752   0.12354   0.03859   0.11928   0.09185   0.11750   0.06837   0.05995   0.13034   0.07070   0.10448   0.04544   0.07642   0.15209   0.09398   0.08128   0.06648   0.05924   0.09491   0.07210   0.05940   0.05772   0.09730   0.06583   0.07050   0.10095   0.10685   0.05825   0.12196   0.08672   0.07415   0.10022   0.05585   0.12310   0.05450   0.10185   0.07042   0.06851   0.09621   0.08791   0.09182   0.06057   0.08794   0.04269   0.06608   0.06247   0.09409   0.11579   0.09779   0.09927   0.12141   0.07277   0.08258   0.11591   0.05487   0.09744   0.06436   0.05533   0.04279   0.08531   0.07876   0.07497   0.10355   0.09354   0.09534   0.08766   0.05501   0.11830   0.03560   0.07307   0.09465   0.08245   0.06235   0.06234   0.08116   0.06436   0.05861   0.05187   0.04781   0.11163   0.09844   0.03419   0.07405   0.03384   0.06669   0.07769   0.09340   0.04845   0.10225   0.05308   0.07142   0.06281   0.07459   0.03737   0.08152   0.09130   0.10939   0.05457   0.07455   0.07245   0.05918   0.03070   0.05292   0.06231   0.08567   0.10004   0.10266   0.09225   0.10446   0.11763   0.09432   0.03631   0.03377   0.04212   0.10192   0.05878   0.08142   0.07815   0.10036   0.09866   0.13301   0.09289   0.13664   0.10179   0.08676   0.07626   0.10542   0.08912   0.07254   0.04400   0.01122   0.09259   0.11694   0.12724   0.12528   2.00230   1.41852   0.11463   0.00000  
  2 6179.2654  20058.081215  x:  0.22657   0.21540   0.13225   0.09704   0.14762   0.12747   0.19573   0.32960   0.34683   0.14017   0.10682   0.07621   0.09099   0.07089   0.07870   0.14477   0.09621   0.10422   0.05090   0.09956   0.16906   0.14115   0.06537   0.09778   0.10340   0.08181   0.07727   0.07494   0.09766   0.09644   0.15807   0.05846   0.04503   0.05400   0.08148   0.13001   0.06828   0.08423   0.14638   0.19634   0.09400   0.09025   0.10483   0.10718   0.12169   0.11796   0.05184   0.10343   0.09120   0.09659   0.12883   0.06974   0.10314   0.13356   0.07404   0.08472   0.11191   0.17067   0.14344   0.24478   0.03280   0.08803   0.04092   0.06534   0.05388   0.04152   0.05633   0.07680   0.06585   0.04102   0.09163   0.03139   0.09061   0.07953   0.06746   0.08444   0.08098   0.09820   0.12499   0.03840   0.13542   0.28119   0.03327   0.07019   0.04273   0.04235   0.11585   0.10334   0.09643   0.07659   0.10106   0.07204   0.03088   0.08737   0.12031   0.08440   0.12082   0.08255   0.08953   0.09912   0.12536   0.12585   0.04798   0.00481   0.10587   0.07523   0.03181   0.06204   0.04223   0.07411   0.06424   0.12858   0.12122   0.02472   0.11409   0.10828   0.08759   0.05717   0.00774   0.08010   0.05133   0.08736   0.13365   0.06573   0.08155   0.02717   0.07185   0.11019   0.07705   0.09652   0.11482   0.08641   0.03637   0.08171   0.03146   0.15597   0.09503   0.06586   0.09769   0.09932   0.10231   0.05466   0.09004   0.07540   0.03782   0.07704   0.04293   0.08455   0.06263   0.07473   0.07858   0.09786   0.09376   0.03893   0.11412   0.07303   0.06924   0.07816   0.04574   0.07579   0.07812   0.05185   0.09216   0.06140   0.06877   0.06467   0.04723   0.06647   0.14413   0.06772   0.13062   0.17648   0.15074   0.08125   0.07070   0.15283   0.11384   0.17463   0.05567   0.11500   0.29157   0.10418   0.08645   0.06858   0.06580   0.11104   0.08530   0.06782   0.05782   0.11886   0.10731   0.09069   0.10417   0.11927   0.09260   0.13999   0.08788   0.09372   0.12010   0.05777   0.13892   0.07491   0.09505   0.06362   0.08109   0.10458   0.12970   0.14439   0.09681   0.09369   0.06738   0.06403   0.06342   0.13375   0.15698   0.09963   0.15527   0.15578   0.08421   0.09794   0.14138   0.08723   0.12356   0.08805   0.07604   0.06956   0.09794   0.10465   0.07308   0.12275   0.14941   0.12328   0.16150   0.04642   0.12856   0.03397   0.07326   0.17767   0.11631   0.06444   0.07871   0.08793   0.09985   0.07282   0.06416   0.06782   0.11758   0.11853   0.05675   0.07003   0.03840   0.06739   0.07949   0.09834   0.04851   0.09800   0.04826   0.06743   0.08373   0.14052   0.05923   0.10180   0.11181   0.11830   0.08592   0.09629   0.12908   0.06149   0.04359   0.06885   0.06419   0.14632   0.09241   0.12227   0.10358   0.13602   0.14370   0.15318   0.03693   0.04794   0.05271   0.09932   0.11086   0.09017   0.13562   0.15952   0.16848   0.20389   0.14166   0.16852   0.14550   0.15154   0.10663   0.12261   0.07760   0.06082   0.03220   0.00000   0.10391   0.15328   0.16103   0.19450   2.00395   1.45621   0.07720   0.00088  
  3 42895.5740  19992.616167  x:  0.23026   0.21909   0.13632   0.09978   0.15274   0.12897   0.19653   0.32751   0.34488   0.14081   0.10522   0.07634   0.08847   0.06830   0.07813   0.14958   0.09263   0.10125   0.04789   0.10058   0.17275   0.14359   0.06264   0.09402   0.10263   0.08287   0.07314   0.07349   0.09665   0.09528   0.16408   0.05706   0.04137   0.05215   0.08118   0.13420   0.06791   0.08424   0.15106   0.20235   0.08732   0.08240   0.10577   0.10916   0.12410   0.11754   0.05067   0.10266   0.08810   0.09840   0.13286   0.06704   0.10038   0.13507   0.07191   0.08186   0.10975   0.17803   0.14707   0.24268   0.02590   0.08093   0.03544   0.06460   0.05092   0.03547   0.05284   0.07475   0.06454   0.03879   0.08583   0.02655   0.08473   0.08023   0.06341   0.07893   0.07999   0.09730   0.12883   0.03427   0.13652   0.27677   0.02934   0.06227   0.03878   0.03821   0.11651   0.10093   0.09394   0.07719   0.09927   0.06706   0.02972   0.08093   0.11600   0.08276   0.12339   0.07866   0.09073   0.09439   0.11999   0.12383   0.04091   0.00000   0.10683   0.07508   0.02962   0.05814   0.04071   0.07422   0.06106   0.12577   0.12020   0.02002   0.11227   0.10523   0.08462   0.05770   0.00043   0.07371   0.04867   0.08381   0.13697   0.06216   0.08213   0.02268   0.06883   0.11120   0.07276   0.09781   0.11507   0.08780   0.03411   0.07605   0.02839   0.16223   0.09707   0.06042   0.09831   0.09952   0.10068   0.05125   0.09145   0.07499   0.03549   0.07460   0.03920   0.07860   0.06000   0.07523   0.07580   0.09696   0.09284   0.03738   0.11432   0.07109   0.06693   0.07272   0.04481   0.07449   0.07901   0.04650   0.09391   0.05919   0.06597   0.06362   0.04522   0.06597   0.14881   0.06454   0.13118   0.17279   0.15662   0.08000   0.06962   0.15670   0.11495   0.17779   0.05363   0.11463   0.29112   0.10199   0.08401   0.06647   0.06456   0.11342   0.08640   0.06788   0.05543   0.12240   0.10849   0.09251   0.10348   0.12019   0.09294   0.14298   0.08566   0.09569   0.12320   0.05565   0.14183   0.07603   0.08933   0.05802   0.08202   0.10514   0.13292   0.14717   0.09725   0.09222   0.06643   0.06124   0.06103   0.13669   0.16261   0.09798   0.15902   0.16166   0.08476   0.09998   0.14665   0.08633   0.12541   0.08891   0.07503   0.06698   0.09878   0.10702   0.06952   0.12467   0.15218   0.12693   0.16008   0.03933   0.13068   0.03167   0.06987   0.17548   0.11675   0.06194   0.07973   0.08746   0.09877   0.07257   0.06367   0.06717   0.11763   0.12112   0.05446   0.06525   0.03652   0.06585   0.07754   0.09673   0.04397   0.09378   0.04414   0.06365   0.08454   0.13725   0.05742   0.10396   0.11394   0.11891   0.08707   0.09797   0.12910   0.05735   0.04016   0.06842   0.06233   0.14549   0.08573   0.12582   0.10449   0.13980   0.14776   0.15705   0.03263   0.04207   0.05118   0.09597   0.10721   0.08848   0.13545   0.16172   0.17029   0.20983   0.14471   0.17492   0.15055   0.15175   0.10900   0.12484   0.06928   0.05246   0.02376   0.00000   0.10549   0.15995   0.16725   0.19905   2.01786   1.45586   0.07758   0.00093  
  4 1174.7218  19990.637425  x:  0.23043   0.21926   0.13638   0.09975   0.15277   0.12900   0.19658   0.32744   0.34483   0.14089   0.10510   0.07623   0.08830   0.06815   0.07802   0.14968   0.09238   0.10107   0.04769   0.10052   0.17282   0.14364   0.06261   0.09386   0.10261   0.08287   0.07302   0.07352   0.09666   0.09529   0.16416   0.05717   0.04142   0.05210   0.08114   0.13420   0.06793   0.08421   0.15106   0.20252   0.08685   0.08173   0.10581   0.10916   0.12414   0.11749   0.05065   0.10270   0.08800   0.09844   0.13289   0.06699   0.10028   0.13522   0.07182   0.08174   0.10963   0.17805   0.14706   0.24265   0.02573   0.08049   0.03542   0.06466   0.05103   0.03543   0.05261   0.07463   0.06453   0.03887   0.08542   0.02627   0.08430   0.08035   0.06338   0.07863   0.08005   0.09729   0.12882   0.03414   0.13662   0.27655   0.02957   0.06162   0.03874   0.03819   0.11658   0.10087   0.09388   0.07718   0.09923   0.06685   0.03001   0.08049   0.11585   0.08280   0.12344   0.07853   0.09076   0.09412   0.11975   0.12381   0.04044   0.00000   0.10698   0.07510   0.02990   0.05822   0.04087   0.07418   0.06103   0.12575   0.12020   0.02021   0.11228   0.10523   0.08452   0.05793   0.00000   0.07337   0.04883   0.08374   0.13707   0.06211   0.08217   0.02284   0.06887   0.11123   0.07252   0.09787   0.11506   0.08782   0.03432   0.07579   0.02841   0.16223   0.09706   0.06013   0.09835   0.09950   0.10061   0.05120   0.09149   0.07497   0.03555   0.07459   0.03917   0.07822   0.06000   0.07523   0.07577   0.09697   0.09289   0.03756   0.11435   0.07109   0.06698   0.07245   0.04497   0.07448   0.07903   0.04626   0.09389   0.05922   0.06598   0.06366   0.04539   0.06603   0.14883   0.06449   0.13123   0.17264   0.15666   0.07999   0.06960   0.15675   0.11495   0.17792   0.05357   0.11466   0.29117   0.10188   0.08384   0.06642   0.06455   0.11345   0.08636   0.06793   0.05543   0.12238   0.10850   0.09251   0.10344   0.12021   0.09295   0.14301   0.08556   0.09565   0.12318   0.05555   0.14188   0.07602   0.08892   0.05774   0.08207   0.10517   0.13298   0.14725   0.09726   0.09214   0.06640   0.06128   0.06107   0.13675   0.16265   0.09793   0.15906   0.16170   0.08472   0.09995   0.14673   0.08631   0.12539   0.08886   0.07498   0.06690   0.09875   0.10702   0.06934   0.12468   0.15222   0.12692   0.16007   0.03876   0.13075   0.03172   0.06977   0.17544   0.11680   0.06197   0.07973   0.08746   0.09880   0.07257   0.06372   0.06721   0.11765   0.12120   0.05447   0.06506   0.03670   0.06592   0.07755   0.09677   0.04386   0.09357   0.04422   0.06364   0.08460   0.13718   0.05745   0.10395   0.11393   0.11894   0.08705   0.09792   0.12914   0.05719   0.04023   0.06847   0.06238   0.14553   0.08521   0.12581   0.10446   0.13984   0.14781   0.15720   0.03256   0.04179   0.05132   0.09587   0.10721   0.08846   0.13546   0.16180   0.17035   0.20996   0.14474   0.17497   0.15059   0.15179   0.10898   0.12483   0.06860   0.05178   0.02307   0.00000   0.10545   0.15992   0.16725   0.19916   2.01804   1.45646   0.07699   0.00093  
  5 1111.3258  19937.630072  x:  0.23446   0.22329   0.13674   0.09847   0.15235   0.12906   0.19819   0.32743   0.34581   0.14323   0.10126   0.07309   0.08367   0.06436   0.07447   0.15119   0.08504   0.09613   0.04267   0.09858   0.17370   0.14389   0.06200   0.09014   0.10196   0.08224   0.07051   0.07347   0.09656   0.09531   0.16505   0.05695   0.04157   0.05166   0.08023   0.13353   0.06813   0.08299   0.14995   0.20580   0.07272   0.05911   0.10650   0.10856   0.12418   0.11569   0.04987   0.10373   0.08579   0.09844   0.13255   0.06630   0.09818   0.13937   0.06960   0.07884   0.10639   0.17714   0.14605   0.24384   0.02267   0.06747   0.03581   0.06447   0.05163   0.03602   0.04625   0.07128   0.06422   0.04067   0.07275   0.01877   0.07077   0.08249   0.06224   0.06975   0.08125   0.09654   0.12771   0.03148   0.13823   0.27239   0.03144   0.03948   0.03816   0.03852   0.11752   0.09968   0.09230   0.07683   0.09762   0.06041   0.02725   0.06674   0.11345   0.08300   0.12328   0.07576   0.09102   0.08679   0.11460   0.12427   0.02546   0.00000   0.10876   0.07409   0.02833   0.05920   0.03826   0.07151   0.06047   0.12640   0.11998   0.02202   0.11222   0.10586   0.08270   0.05812   0.00000   0.06319   0.05090   0.08152   0.13727   0.06079   0.08164   0.02306   0.06932   0.11083   0.06589   0.09850   0.11399   0.08748   0.03234   0.06903   0.02862   0.16117   0.09626   0.05270   0.09894   0.09848   0.09895   0.05068   0.09200   0.07395   0.03484   0.07382   0.03759   0.06713   0.06012   0.07453   0.07535   0.09690   0.09354   0.03721   0.11425   0.07056   0.06791   0.06540   0.04531   0.07412   0.07820   0.04042   0.09360   0.05861   0.06579   0.06255   0.04576   0.06611   0.14780   0.06399   0.13156   0.17025   0.15691   0.07960   0.06921   0.15683   0.11445   0.18022   0.05153   0.11520   0.29421   0.09893   0.07906   0.06548   0.06451   0.11358   0.08531   0.06781   0.05493   0.12104   0.10846   0.09196   0.10238   0.11992   0.09290   0.14266   0.08303   0.09444   0.12225   0.05276   0.14206   0.07538   0.07661   0.05103   0.08266   0.10542   0.13367   0.14863   0.09780   0.08994   0.06584   0.06170   0.06109   0.13714   0.16223   0.09698   0.15914   0.16127   0.08367   0.09903   0.14762   0.08605   0.12399   0.08724   0.07373   0.06530   0.09771   0.10672   0.06499   0.12426   0.15262   0.12617   0.16077   0.01996   0.13075   0.03166   0.06741   0.17553   0.11753   0.06225   0.07941   0.08672   0.09953   0.07194   0.06367   0.06716   0.11730   0.12208   0.05511   0.05984   0.03666   0.06618   0.07689   0.09716   0.04167   0.08823   0.04490   0.06352   0.08510   0.13650   0.05779   0.10326   0.11279   0.11881   0.08659   0.09647   0.13079   0.05367   0.04136   0.06828   0.06225   0.14650   0.06816   0.12493   0.10306   0.13979   0.14790   0.16029   0.03116   0.03492   0.05173   0.09316   0.10932   0.08726   0.13599   0.16334   0.17178   0.21159   0.14465   0.17467   0.15106   0.15323   0.10805   0.12392   0.04590   0.02894   0.00000   0.00000   0.10396   0.15818   0.16603   0.20065   2.01866   1.47799   0.05556   0.00093  
  6 4736.0950  19886.075270  x:  0.23851   0.22734   0.13705   0.09723   0.15191   0.12902   0.19984   0.32766   0.34708   0.14554   0.09723   0.06994   0.07888   0.06045   0.07076   0.15274   0.07740   0.09097   0.03756   0.09657   0.17454   0.14403   0.06128   0.08630   0.10119   0.08157   0.06791   0.07325   0.09630   0.09518   0.16599   0.05658   0.04153   0.05122   0.07932   0.13289   0.06823   0.08170   0.14886   0.20904   0.05806   0.03505   0.10716   0.10794   0.12417   0.11377   0.04901   0.10462   0.08346   0.09837   0.13220   0.06549   0.09597   0.14352   0.06727   0.07584   0.10304   0.17633   0.14506   0.24519   0.01950   0.05400   0.03608   0.06418   0.05197   0.03648   0.03974   0.06780   0.06382   0.04235   0.05948   0.01112   0.05666   0.08455   0.06097   0.06054   0.08232   0.09570   0.12661   0.02882   0.13971   0.26830   0.03302   0.01593   0.03747   0.03873   0.11827   0.09838   0.09060   0.07643   0.09591   0.05404   0.02594   0.05250   0.11102   0.08313   0.12300   0.07292   0.09124   0.07920   0.10942   0.12467   0.00966   0.00000   0.11042   0.07307   0.02733   0.06007   0.03620   0.06909   0.05978   0.12701   0.11961   0.02343   0.11203   0.10639   0.08081   0.05815   0.00000   0.05280   0.05262   0.07910   0.13742   0.05934   0.08105   0.02309   0.06960   0.11031   0.05907   0.09903   0.11280   0.08720   0.03092   0.06220   0.02869   0.16021   0.09543   0.04515   0.09943   0.09737   0.09720   0.05010   0.09245   0.07288   0.03408   0.07291   0.03590   0.05566   0.06008   0.07374   0.07482   0.09670   0.09404   0.03693   0.11402   0.06991   0.06865   0.05819   0.04560   0.07364   0.07738   0.03454   0.09326   0.05788   0.06542   0.06140   0.04606   0.06607   0.14678   0.06343   0.13171   0.16792   0.15727   0.07909   0.06878   0.15684   0.11390   0.18240   0.04930   0.11563   0.29743   0.09585   0.07410   0.06443   0.06439   0.11367   0.08425   0.06759   0.05428   0.11974   0.10837   0.09138   0.10122   0.11950   0.09279   0.14222   0.08041   0.09325   0.12133   0.04984   0.14218   0.07474   0.06382   0.04423   0.08317   0.10560   0.13432   0.14994   0.09832   0.08764   0.06522   0.06190   0.06090   0.13746   0.16181   0.09600   0.15920   0.16086   0.08261   0.09810   0.14854   0.08572   0.12248   0.08558   0.07239   0.06367   0.09663   0.10641   0.06055   0.12374   0.15297   0.12542   0.16148   0.00000   0.13064   0.03143   0.06493   0.17567   0.11810   0.06237   0.07907   0.08583   0.10012   0.07122   0.06350   0.06700   0.11683   0.12286   0.05560   0.05448   0.03659   0.06628   0.07608   0.09743   0.03937   0.08276   0.04528   0.06320   0.08550   0.13583   0.05803   0.10257   0.11162   0.11854   0.08615   0.09503   0.13246   0.05008   0.04228   0.06800   0.06193   0.14734   0.05011   0.12409   0.10161   0.13966   0.14793   0.16336   0.02960   0.02793   0.05203   0.09034   0.11148   0.08581   0.13651   0.16479   0.17320   0.21316   0.14450   0.17439   0.15158   0.15465   0.10713   0.12299   0.02177   0.00466   0.00000   0.00000   0.10245   0.15657   0.16490   0.20208   2.01898   1.50106   0.03259   0.00093  
  7 444094.5852  19879.503837  x:  0.23927   0.22810   0.13724   0.09711   0.15200   0.12898   0.20000   0.32747   0.34706   0.14580   0.09651   0.06959   0.07821   0.05993   0.07016   0.15324   0.07648   0.09016   0.03687   0.09614   0.17477   0.14415   0.06107   0.08567   0.10102   0.08152   0.06742   0.07324   0.09626   0.09508   0.16645   0.05683   0.04159   0.05097   0.07920   0.13286   0.06841   0.08137   0.14893   0.20962   0.05897   0.03114   0.10731   0.10784   0.12427   0.11341   0.04887   0.10470   0.08299   0.09846   0.13227   0.06522   0.09550   0.14422   0.06689   0.07529   0.10249   0.17643   0.14495   0.24512   0.01937   0.05360   0.03599   0.06428   0.05230   0.03645   0.03903   0.06737   0.06403   0.04321   0.05809   0.01166   0.05530   0.08533   0.06070   0.05956   0.08260   0.09556   0.12652   0.02857   0.14006   0.26737   0.03376   0.01143   0.03748   0.03854   0.11849   0.09807   0.09021   0.07655   0.09541   0.05342   0.02432   0.05152   0.11052   0.08296   0.12318   0.07252   0.09144   0.07819   0.10854   0.12447   0.00750   0.00000   0.11129   0.07296   0.02687   0.06002   0.03563   0.06848   0.05953   0.12688   0.11943   0.02337   0.11178   0.10626   0.08030   0.05905   0.00000   0.05277   0.05361   0.07858   0.13817   0.05894   0.08108   0.02340   0.06957   0.11034   0.05862   0.09918   0.11242   0.08733   0.03040   0.06174   0.02912   0.16014   0.09553   0.04488   0.09955   0.09727   0.09692   0.04993   0.09267   0.07269   0.03419   0.07280   0.03578   0.05500   0.06007   0.07362   0.07465   0.09672   0.09409   0.03715   0.11397   0.06985   0.06878   0.05772   0.04584   0.07352   0.07730   0.03458   0.09325   0.05785   0.06532   0.06134   0.04636   0.06620   0.14676   0.06325   0.13170   0.16731   0.15758   0.07920   0.06889   0.15700   0.11386   0.18280   0.04874   0.11561   0.29769   0.09542   0.07345   0.06424   0.06430   0.11380   0.08406   0.06771   0.05417   0.11961   0.10832   0.09133   0.10099   0.11945   0.09278   0.14224   0.07992   0.09300   0.12126   0.04948   0.14230   0.07477   0.06294   0.04426   0.08332   0.10568   0.13452   0.15019   0.09835   0.08719   0.06499   0.06197   0.06093   0.13765   0.16193   0.09584   0.15928   0.16100   0.08242   0.09796   0.14888   0.08562   0.12232   0.08536   0.07210   0.06326   0.09647   0.10639   0.05997   0.12374   0.15308   0.12538   0.16135   0.00000   0.13089   0.03162   0.06445   0.17551   0.11810   0.06241   0.07919   0.08558   0.10014   0.07116   0.06357   0.06705   0.11677   0.12313   0.05564   0.05388   0.03695   0.06644   0.07594   0.09743   0.03893   0.08207   0.04550   0.06306   0.08567   0.13543   0.05806   0.10249   0.11150   0.11855   0.08607   0.09486   0.13261   0.04990   0.04275   0.06811   0.06199   0.14732   0.04690   0.12401   0.10146   0.13973   0.14807   0.16402   0.02933   0.02840   0.05236   0.08986   0.11145   0.08561   0.13647   0.16505   0.17341   0.21365   0.14455   0.17452   0.15179   0.15476   0.10702   0.12288   0.01713   0.00000   0.00000   0.00000   0.10222   0.15647   0.16486   0.20246   2.01955   1.50476   0.02890   0.00093  
  8 1832.4985  19867.202598  x:  0.24170   0.23053   0.13775   0.09647   0.15197   0.12925   0.20064   0.32658   0.34667   0.14692   0.09491   0.06833   0.07664   0.05882   0.06849   0.15429   0.07455   0.08823   0.03493   0.09488   0.17548   0.14474   0.06102   0.08431   0.10096   0.08141   0.06654   0.07377   0.09661   0.09548   0.16719   0.05655   0.04173   0.05042   0.07904   0.13247   0.06930   0.08054   0.14871   0.21131   0.06295   0.02232   0.10780   0.10759   0.12461   0.11270   0.04871   0.10564   0.08215   0.09874   0.13224   0.06513   0.09469   0.14653   0.06596   0.07407   0.10119   0.17587   0.14445   0.24485   0.01916   0.05380   0.03602   0.06405   0.05297   0.03685   0.03738   0.06607   0.06427   0.04419   0.05566   0.01257   0.05222   0.08605   0.06012   0.05742   0.08341   0.09539   0.12599   0.02764   0.14130   0.26457   0.03467   0.00000   0.03785   0.03897   0.11949   0.09771   0.08966   0.07653   0.09485   0.05282   0.02767   0.05103   0.10925   0.08349   0.12339   0.07163   0.09176   0.07583   0.10629   0.12454   0.00303   0.00000   0.11320   0.07225   0.02465   0.06067   0.03338   0.06700   0.05937   0.12695   0.11971   0.02333   0.11161   0.10685   0.07928   0.05763   0.00000   0.05188   0.05497   0.07790   0.13880   0.05829   0.08069   0.02324   0.07012   0.11043   0.05761   0.09968   0.11201   0.08699   0.02818   0.06044   0.02869   0.15924   0.09507   0.04399   0.10001   0.09707   0.09624   0.04949   0.09324   0.07247   0.03352   0.07270   0.03531   0.05427   0.06053   0.07365   0.07464   0.09708   0.09463   0.03542   0.11409   0.06994   0.06966   0.05653   0.04499   0.07385   0.07661   0.03377   0.09328   0.05752   0.06557   0.06051   0.04576   0.06641   0.14616   0.06268   0.13252   0.16541   0.15670   0.07968   0.06886   0.15729   0.11389   0.18428   0.04844   0.11612   0.29838   0.09456   0.07189   0.06409   0.06434   0.11406   0.08359   0.06780   0.05417   0.11888   0.10853   0.09127   0.10064   0.11967   0.09300   0.14240   0.07892   0.09248   0.12087   0.04891   0.14251   0.07444   0.06189   0.04367   0.08317   0.10592   0.13504   0.15121   0.09885   0.08629   0.06469   0.06275   0.06150   0.13833   0.16188   0.09537   0.15948   0.16087   0.08211   0.09751   0.14904   0.08559   0.12204   0.08455   0.07167   0.06253   0.09611   0.10636   0.05853   0.12383   0.15345   0.12509   0.16148   0.00000   0.13108   0.03194   0.06358   0.17521   0.11896   0.06259   0.07884   0.08564   0.10077   0.07118   0.06373   0.06726   0.11692   0.12406   0.05644   0.05226   0.03578   0.06680   0.07587   0.09779   0.03825   0.08035   0.04654   0.06346   0.08612   0.13472   0.05830   0.10220   0.11101   0.11904   0.08589   0.09437   0.13329   0.04952   0.04420   0.06796   0.06226   0.14783   0.03909   0.12355   0.10100   0.13991   0.14842   0.16549   0.02924   0.02839   0.05190   0.08887   0.11123   0.08664   0.13659   0.16626   0.17422   0.21496   0.14472   0.17438   0.15199   0.15553   0.10652   0.12250   0.00522   0.00000   0.00000   0.00000   0.10150   0.15537   0.16415   0.20366   2.02310   1.51070   0.02300   0.00094  
  9 1859.4058  19863.373622  x:  0.24259   0.23142   0.13784   0.09623   0.15188   0.12938   0.20094   0.32621   0.34654   0.14748   0.09436   0.06787   0.07611   0.05847   0.06778   0.15457   0.07390   0.08754   0.03424   0.09441   0.17567   0.14492   0.06109   0.08392   0.10100   0.08136   0.06636   0.07389   0.09672   0.09568   0.16736   0.05626   0.04173   0.05031   0.07908   0.13233   0.06960   0.08024   0.14859   0.21183   0.06430   0.01876   0.10800   0.10749   0.12471   0.11247   0.04865   0.10602   0.08195   0.09877   0.13216   0.06524   0.09452   0.14741   0.06560   0.07373   0.10080   0.17562   0.14430   0.24485   0.01901   0.05393   0.03602   0.06389   0.05290   0.03699   0.03690   0.06557   0.06421   0.04399   0.05494   0.01276   0.05097   0.08590   0.05997   0.05668   0.08363   0.09537   0.12582   0.02728   0.14171   0.26348   0.03450   0.00000   0.03795   0.03929   0.11976   0.09771   0.08956   0.07644   0.09477   0.05234   0.02663   0.05094   0.10895   0.08363   0.12330   0.07142   0.09185   0.07497   0.10559   0.12473   0.00138   0.00000   0.11358   0.07200   0.02539   0.06113   0.03399   0.06716   0.05941   0.12706   0.11997   0.02334   0.11167   0.10725   0.07909   0.05693   0.00000   0.05124   0.05470   0.07786   0.13861   0.05817   0.08053   0.02296   0.07031   0.11040   0.05724   0.09984   0.11203   0.08684   0.02896   0.06002   0.02822   0.15897   0.09481   0.04356   0.10011   0.09698   0.09607   0.04935   0.09335   0.07254   0.03336   0.07272   0.03520   0.05411   0.06068   0.07366   0.07469   0.09714   0.09481   0.03518   0.11416   0.06999   0.06988   0.05609   0.04473   0.07398   0.07648   0.03324   0.09323   0.05741   0.06569   0.06033   0.04551   0.06636   0.14590   0.06241   0.13292   0.16470   0.15618   0.07981   0.06870   0.15728   0.11389   0.18474   0.04856   0.11639   0.29871   0.09429   0.07132   0.06409   0.06442   0.11408   0.08351   0.06771   0.05417   0.11864   0.10865   0.09125   0.10059   0.11975   0.09306   0.14241   0.07866   0.09243   0.12075   0.04880   0.14251   0.07426   0.06168   0.04320   0.08303   0.10593   0.13515   0.15157   0.09909   0.08606   0.06465   0.06292   0.06157   0.13849   0.16177   0.09523   0.15952   0.16072   0.08209   0.09741   0.14898   0.08559   0.12192   0.08423   0.07156   0.06240   0.09601   0.10638   0.05808   0.12384   0.15355   0.12501   0.16169   0.00000   0.13092   0.03182   0.06339   0.17517   0.11936   0.06258   0.07864   0.08576   0.10102   0.07115   0.06367   0.06725   0.11697   0.12433   0.05667   0.05172   0.03542   0.06682   0.07587   0.09801   0.03816   0.07978   0.04666   0.06364   0.08618   0.13461   0.05844   0.10214   0.11084   0.11916   0.08592   0.09425   0.13362   0.04937   0.04447   0.06782   0.06221   0.14804   0.03587   0.12343   0.10088   0.13989   0.14849   0.16581   0.02922   0.02793   0.05162   0.08866   0.11114   0.08715   0.13668   0.16670   0.17453   0.21529   0.14471   0.17426   0.15205   0.15592   0.10635   0.12240   0.00000   0.00000   0.00000   0.00000   0.10130   0.15500   0.16390   0.20400   2.02461   1.51236   0.02136   0.00095  
 10 1666.8781  19861.065486  x:  0.24307   0.23190   0.13778   0.09618   0.15178   0.12947   0.20118   0.32589   0.34643   0.14803   0.09400   0.06769   0.07581   0.05828   0.06721   0.15473   0.07348   0.08706   0.03388   0.09415   0.17568   0.14494   0.06113   0.08379   0.10104   0.08132   0.06636   0.07377   0.09671   0.09575   0.16748   0.05628   0.04180   0.05041   0.07922   0.13231   0.06968   0.08010   0.14858   0.21197   0.06443   0.01539   0.10815   0.10743   0.12475   0.11234   0.04859   0.10612   0.08191   0.09875   0.13208   0.06536   0.09451   0.14793   0.06534   0.07366   0.10066   0.17557   0.14431   0.24500   0.01879   0.05372   0.03599   0.06395   0.05272   0.03698   0.03673   0.06535   0.06412   0.04361   0.05458   0.01293   0.04984   0.08577   0.05999   0.05627   0.08376   0.09539   0.12582   0.02711   0.14187   0.26268   0.03437   0.00000   0.03794   0.03942   0.11976   0.09778   0.08958   0.07629   0.09489   0.05215   0.02649   0.05087   0.10888   0.08368   0.12318   0.07141   0.09185   0.07447   0.10532   0.12497   0.00000   0.00000   0.11350   0.07190   0.02508   0.06123   0.03353   0.06716   0.05946   0.12719   0.12019   0.02356   0.11188   0.10753   0.07919   0.05746   0.00000   0.05063   0.05422   0.07805   0.13839   0.05821   0.08062   0.02302   0.07035   0.11033   0.05702   0.09997   0.11215   0.08676   0.02842   0.05965   0.02815   0.15907   0.09480   0.04313   0.10006   0.09692   0.09609   0.04932   0.09330   0.07273   0.03363   0.07278   0.03524   0.05387   0.06067   0.07361   0.07472   0.09704   0.09483   0.03586   0.11419   0.07002   0.06981   0.05576   0.04511   0.07393   0.07665   0.03282   0.09316   0.05752   0.06571   0.06057   0.04581   0.06629   0.14583   0.06218   0.13317   0.16423   0.15610   0.07981   0.06846   0.15718   0.11387   0.18489   0.04868   0.11659   0.29901   0.09413   0.07094   0.06410   0.06449   0.11399   0.08358   0.06765   0.05417   0.11864   0.10871   0.09125   0.10062   0.11974   0.09302   0.14235   0.07859   0.09253   0.12073   0.04878   0.14248   0.07421   0.06152   0.04271   0.08310   0.10585   0.13511   0.15172   0.09917   0.08601   0.06466   0.06283   0.06141   0.13845   0.16165   0.09520   0.15952   0.16061   0.08213   0.09743   0.14902   0.08560   0.12180   0.08406   0.07151   0.06244   0.09600   0.10641   0.05789   0.12380   0.15354   0.12502   0.16195   0.00000   0.13074   0.03163   0.06337   0.17520   0.11955   0.06260   0.07863   0.08584   0.10110   0.07110   0.06359   0.06719   0.11696   0.12435   0.05662   0.05149   0.03592   0.06678   0.07588   0.09823   0.03822   0.07949   0.04645   0.06365   0.08614   0.13468   0.05858   0.10219   0.11082   0.11909   0.08606   0.09428   0.13391   0.04927   0.04440   0.06786   0.06210   0.14811   0.03288   0.12348   0.10087   0.13977   0.14846   0.16583   0.02906   0.02736   0.05184   0.08873   0.11116   0.08723   0.13676   0.16686   0.17469   0.21528   0.14459   0.17424   0.15214   0.15625   0.10633   0.12243   0.00000   0.00000   0.00000   0.00000   0.10131   0.15501   0.16390   0.20399   2.02527   1.51341   0.02033   0.00095  
 11 793.9393  19852.058345  x:  0.24411   0.23294   0.13752   0.09638   0.15156   0.12967   0.20204   0.32450   0.34593   0.15026   0.09276   0.06740   0.07490   0.05772   0.06554   0.15561   0.07202   0.08533   0.03290   0.09342   0.17566   0.14486   0.06107   0.08348   0.10103   0.08124   0.06632   0.07343   0.09663   0.09562   0.16829   0.05687   0.04204   0.05093   0.07977   0.13242   0.06984   0.07982   0.14882   0.21213   0.06137   0.00000   0.10867   0.10733   0.12492   0.11204   0.04849   0.10598   0.08179   0.09881   0.13199   0.06534   0.09447   0.14916   0.06439   0.07372   0.10043   0.17579   0.14453   0.24580   0.01822   0.05122   0.03610   0.06428   0.05321   0.03698   0.03633   0.06520   0.06418   0.04391   0.05369   0.01388   0.04514   0.08697   0.06044   0.05515   0.08426   0.09541   0.12589   0.02694   0.14225   0.25999   0.03560   0.00000   0.03779   0.03920   0.11967   0.09780   0.08967   0.07618   0.09519   0.05140   0.02623   0.04957   0.10887   0.08345   0.12339   0.07131   0.09180   0.07325   0.10480   0.12558   0.00000   0.00000   0.11373   0.07215   0.02419   0.06128   0.03337   0.06577   0.05962   0.12765   0.12043   0.02317   0.11247   0.10790   0.07939   0.05736   0.00000   0.04870   0.05591   0.07823   0.13915   0.05810   0.08080   0.02373   0.07024   0.11031   0.05621   0.10045   0.11230   0.08706   0.02926   0.05847   0.02899   0.15956   0.09503   0.04146   0.10008   0.09690   0.09625   0.04951   0.09329   0.07306   0.03299   0.07256   0.03447   0.05202   0.06049   0.07347   0.07462   0.09682   0.09469   0.03395   0.11397   0.06972   0.06975   0.05438   0.04513   0.07366   0.07633   0.03175   0.09349   0.05757   0.06552   0.06016   0.04589   0.06649   0.14585   0.06146   0.13362   0.16293   0.15700   0.07993   0.06800   0.15713   0.11393   0.18527   0.04852   0.11713   0.30014   0.09356   0.06993   0.06394   0.06466   0.11368   0.08359   0.06786   0.05425   0.11878   0.10876   0.09122   0.10078   0.11967   0.09287   0.14219   0.07840   0.09239   0.12062   0.04857   0.14251   0.07445   0.06015   0.04124   0.08387   0.10568   0.13511   0.15198   0.09889   0.08605   0.06472   0.06270   0.06131   0.13824   0.16157   0.09537   0.15963   0.16062   0.08198   0.09741   0.14968   0.08580   0.12136   0.08385   0.07128   0.06250   0.09590   0.10640   0.05744   0.12374   0.15354   0.12505   0.16275   0.00000   0.13091   0.03192   0.06335   0.17525   0.11967   0.06308   0.07887   0.08574   0.10110   0.07110   0.06385   0.06734   0.11691   0.12428   0.05641   0.05064   0.03552   0.06681   0.07568   0.09835   0.03794   0.07880   0.04640   0.06348   0.08631   0.13503   0.05850   0.10215   0.11076   0.11888   0.08656   0.09457   0.13498   0.04908   0.04497   0.06834   0.06220   0.14806   0.01990   0.12361   0.10087   0.13940   0.14820   0.16630   0.02834   0.02609   0.05245   0.08875   0.11197   0.08627   0.13708   0.16693   0.17510   0.21513   0.14430   0.17451   0.15257   0.15715   0.10653   0.12259   0.00000   0.00000   0.00000   0.00000   0.10143   0.15530   0.16409   0.20361   2.02578   1.51710   0.01673   0.00095  
 12 1183.3654  19841.902521  x:  0.24504   0.23387   0.13784   0.09651   0.15157   0.12954   0.20304   0.32308   0.34562   0.15282   0.09106   0.06689   0.07369   0.05695   0.06403   0.15703   0.07006   0.08278   0.03155   0.09216   0.17612   0.14490   0.06061   0.08266   0.10061   0.08115   0.06557   0.07368   0.09664   0.09515   0.16959   0.05602   0.04135   0.05083   0.08015   0.13225   0.07062   0.07891   0.14919   0.21282   0.05592   0.00000   0.10900   0.10719   0.12509   0.11159   0.04832   0.10588   0.08123   0.09898   0.13219   0.06450   0.09382   0.15010   0.06326   0.07339   0.09982   0.17573   0.14444   0.24699   0.01794   0.04656   0.03622   0.06355   0.05377   0.03727   0.03518   0.06460   0.06415   0.04550   0.05193   0.01399   0.03811   0.08866   0.06009   0.05325   0.08441   0.09499   0.12555   0.02660   0.14239   0.25770   0.03622   0.00000   0.03750   0.03846   0.11990   0.09705   0.08917   0.07661   0.09438   0.04997   0.02605   0.04593   0.10871   0.08310   0.12391   0.07047   0.09178   0.07234   0.10425   0.12542   0.00000   0.00000   0.11427   0.07227   0.02746   0.06086   0.03327   0.06681   0.05910   0.12783   0.11961   0.02367   0.11211   0.10737   0.07836   0.05714   0.00000   0.04694   0.05803   0.07639   0.13996   0.05661   0.08004   0.02266   0.07008   0.11037   0.05483   0.10057   0.11119   0.08711   0.02484   0.05698   0.02779   0.15895   0.09437   0.03990   0.10054   0.09680   0.09573   0.04924   0.09389   0.07297   0.03257   0.07227   0.03465   0.04858   0.06066   0.07341   0.07430   0.09703   0.09495   0.03651   0.11402   0.06983   0.07024   0.05297   0.04408   0.07339   0.07599   0.03141   0.09327   0.05716   0.06521   0.05917   0.04524   0.06665   0.14573   0.06057   0.13350   0.16205   0.15721   0.08015   0.06828   0.15759   0.11408   0.18598   0.04731   0.11719   0.30172   0.09270   0.06916   0.06339   0.06451   0.11381   0.08289   0.06775   0.05386   0.11845   0.10869   0.09104   0.10053   0.11960   0.09300   0.14225   0.07779   0.09169   0.12040   0.04763   0.14267   0.07440   0.05686   0.04045   0.08361   0.10586   0.13568   0.15231   0.09853   0.08583   0.06448   0.06303   0.06188   0.13852   0.16203   0.09542   0.16000   0.16097   0.08143   0.09700   0.14992   0.08616   0.12095   0.08380   0.07080   0.06186   0.09551   0.10626   0.05661   0.12377   0.15386   0.12484   0.16314   0.00000   0.13145   0.03220   0.06265   0.17532   0.11930   0.06289   0.07844   0.08512   0.10087   0.07103   0.06382   0.06737   0.11672   0.12461   0.05670   0.04961   0.03465   0.06711   0.07533   0.09783   0.03674   0.07788   0.04734   0.06319   0.08662   0.13512   0.05830   0.10178   0.11055   0.11906   0.08663   0.09488   0.13631   0.04931   0.04729   0.06780   0.06213   0.14753   0.00000   0.12332   0.10049   0.13910   0.14801   0.16799   0.02837   0.02578   0.05121   0.08744   0.11369   0.08493   0.13745   0.16688   0.17564   0.21589   0.14465   0.17477   0.15277   0.15756   0.10658   0.12227   0.00000   0.00000   0.00000   0.00000   0.10095   0.15479   0.16380   0.20367   2.02485   1.52268   0.01130   0.00095  
 13 1142.0904  19804.089104  x:  0.24867   0.23750   0.14271   0.09447   0.15261   0.12607   0.20659   0.32049   0.34729   0.16068   0.08239   0.06278   0.06663   0.05198   0.06064   0.16173   0.05943   0.06993   0.02365   0.08620   0.18080   0.14607   0.05712   0.07539   0.09675   0.08036   0.05777   0.07636   0.09595   0.09263   0.17401   0.04936   0.03720   0.04691   0.07769   0.12962   0.07304   0.07380   0.14840   0.21972   0.03369   0.00000   0.10924   0.10635   0.12509   0.10800   0.04621   0.10716   0.07534   0.09903   0.13360   0.05806   0.08727   0.15247   0.05850   0.06752   0.09342   0.17349   0.14153   0.25197   0.01594   0.02279   0.03603   0.05921   0.05121   0.03853   0.02456   0.05645   0.06258   0.05219   0.03498   0.00794   0.00000   0.09333   0.05282   0.03992   0.08281   0.09094   0.12242   0.02294   0.14168   0.25526   0.03096   0.00000   0.03543   0.03475   0.12255   0.08975   0.08306   0.07852   0.08440   0.04030   0.02750   0.01804   0.10548   0.08253   0.12435   0.06257   0.09168   0.06913   0.09974   0.11950   0.00000   0.00000   0.11500   0.06697   0.00666   0.05591   0.02029   0.06712   0.05192   0.12593   0.11122   0.03331   0.10398   0.10090   0.06816   0.06263   0.00000   0.04004   0.05568   0.05956   0.13717   0.04517   0.07701   0.01444   0.07011   0.10997   0.04665   0.10001   0.10042   0.08895   0.04874   0.05344   0.01650   0.15283   0.08922   0.03685   0.10292   0.09431   0.08931   0.04407   0.09873   0.06990   0.03609   0.07101   0.03651   0.02905   0.06162   0.07192   0.07222   0.09950   0.09686   0.04832   0.11418   0.06972   0.07350   0.04713   0.04630   0.07336   0.07725   0.03256   0.08905   0.05323   0.06392   0.05982   0.04589   0.06541   0.14329   0.05642   0.12983   0.16192   0.15251   0.08003   0.07215   0.16045   0.11360   0.18971   0.03747   0.11338   0.30943   0.08746   0.06634   0.05940   0.06195   0.11777   0.07835   0.06548   0.04983   0.11474   0.10759   0.08942   0.09581   0.11864   0.09450   0.14319   0.07206   0.08834   0.11985   0.04004   0.14353   0.07171   0.03287   0.04154   0.07732   0.10857   0.13984   0.15360   0.09943   0.08145   0.06091   0.06432   0.06326   0.14214   0.16495   0.09325   0.16180   0.16240   0.07886   0.09433   0.14751   0.08606   0.11974   0.08248   0.06712   0.05474   0.09265   0.10566   0.04972   0.12357   0.15628   0.12325   0.16101   0.00000   0.13202   0.03024   0.05491   0.17565   0.11668   0.05655   0.07493   0.08189   0.09941   0.06930   0.06073   0.06533   0.11485   0.12804   0.05942   0.04465   0.04009   0.06787   0.07356   0.09413   0.02922   0.07131   0.05056   0.06124   0.08666   0.13275   0.05861   0.10003   0.10853   0.12068   0.08352   0.09615   0.14243   0.05319   0.06193   0.06274   0.05879   0.14128   0.00000   0.12132   0.09748   0.13741   0.14854   0.17898   0.03225   0.02548   0.04631   0.07658   0.12077   0.08166   0.13840   0.16727   0.17800   0.22421   0.14874   0.17420   0.15228   0.15521   0.10452   0.11802   0.00000   0.00000   0.00000   0.00000   0.09540   0.14907   0.16043   0.20856   2.01644   1.55929  -0.02454   0.00091  
 14 707.1335  19778.781185  x:  0.25076   0.23960   0.14675   0.09009   0.15332   0.12122   0.20701   0.32479   0.35232   0.15911   0.07746   0.05897   0.06048   0.04678   0.06142   0.15959   0.05092   0.06368   0.01807   0.08547   0.18410   0.14676   0.05498   0.06800   0.09380   0.07923   0.05102   0.07546   0.09329   0.09185   0.17250   0.05072   0.03849   0.04384   0.07150   0.12790   0.06950   0.07310   0.14438   0.22679   0.03315   0.00000   0.10908   0.10558   0.12380   0.10384   0.04358   0.10924   0.06902   0.09765   0.13352   0.05561   0.08142   0.15388   0.05697   0.05948   0.08607   0.17243   0.13837   0.25314   0.01155   0.01947   0.03645   0.06079   0.04366   0.03899   0.01323   0.04668   0.06294   0.05262   0.01194   0.00470   0.00000   0.09551   0.04717   0.02731   0.08186   0.08810   0.12134   0.01903   0.14097   0.26285   0.02373   0.00000   0.03290   0.03412   0.12386   0.08396   0.07749   0.07742   0.07627   0.03189   0.02883   0.00000   0.10056   0.08321   0.12087   0.05633   0.09039   0.06532   0.09296   0.11322   0.00000   0.00000   0.11191   0.06123   0.02005   0.05056   0.01509   0.05424   0.04652   0.12323   0.10522   0.03988   0.09546   0.09595   0.06338   0.06596   0.00000   0.03058   0.04446   0.05205   0.12789   0.04244   0.07996   0.01886   0.07011   0.10785   0.04086   0.10006   0.09111   0.09114   0.04368   0.04871   0.02837   0.15220   0.09260   0.03592   0.10206   0.09031   0.08413   0.04008   0.10195   0.06605   0.03653   0.06793   0.03065   0.01861   0.05976   0.06811   0.07122   0.10007   0.09564   0.02797   0.11162   0.06532   0.07321   0.04089   0.05181   0.07383   0.07685   0.02917   0.08851   0.04923   0.06243   0.06258   0.04702   0.06220   0.14035   0.05468   0.12553   0.16463   0.15258   0.07915   0.07430   0.16023   0.11074   0.19072   0.02983   0.10767   0.31347   0.08324   0.06283   0.05733   0.05974   0.12226   0.07802   0.06419   0.04715   0.11270   0.10600   0.08804   0.08998   0.11633   0.09443   0.14277   0.06622   0.08852   0.12039   0.03492   0.14385   0.07031   0.01374   0.04115   0.07617   0.11112   0.14093   0.15276   0.10344   0.07483   0.05676   0.06150   0.05788   0.14423   0.16443   0.08975   0.16165   0.16118   0.07893   0.09377   0.14654   0.08242   0.11884   0.07917   0.06371   0.04872   0.09101   0.10590   0.04224   0.12187   0.15673   0.12288   0.15673   0.00000   0.12843   0.02693   0.04789   0.17577   0.11621   0.05097   0.07619   0.08133   0.09889   0.06662   0.05768   0.06244   0.11265   0.12986   0.05986   0.03857   0.04511   0.06430   0.07104   0.09182   0.02681   0.06375   0.04483   0.05899   0.08457   0.12890   0.05836   0.10034   0.10594   0.11991   0.07934   0.09479   0.14286   0.05145   0.06256   0.06246   0.05509   0.13615   0.00000   0.12126   0.09524   0.13622   0.15002   0.18400   0.03299   0.01841   0.05288   0.07066   0.12067   0.08149   0.13767   0.16864   0.17828   0.23018   0.15020   0.17222   0.15239   0.15076   0.10122   0.11475   0.00000   0.00000   0.00000   0.00000   0.09140   0.14707   0.15945   0.21506   2.01027   1.59683  -0.06152   0.00088  
 15 429.0268  19767.972379  x:  0.25162   0.24045   0.14869   0.08798   0.15373   0.11875   0.20710   0.32716   0.35492   0.15800   0.07503   0.05705   0.05731   0.04402   0.06187   0.15854   0.04641   0.06064   0.01528   0.08521   0.18564   0.14700   0.05383   0.06422   0.09228   0.07864   0.04762   0.07494   0.09193   0.09133   0.17177   0.05113   0.03883   0.04228   0.06836   0.12715   0.06768   0.07278   0.14246   0.23031   0.03050   0.00000   0.10892   0.10518   0.12313   0.10176   0.04231   0.11008   0.06583   0.09701   0.13351   0.05430   0.07844   0.15444   0.05627   0.05541   0.08235   0.17207   0.13681   0.25366   0.00919   0.01667   0.03654   0.06132   0.04036   0.03909   0.00741   0.04199   0.06320   0.05323   0.00000   0.00163   0.00000   0.09663   0.04444   0.02085   0.08134   0.08665   0.12077   0.01711   0.14056   0.26684   0.02097   0.00000   0.03143   0.03362   0.12440   0.08105   0.07468   0.07701   0.07224   0.02740   0.02848   0.00799   0.09828   0.08372   0.11927   0.05317   0.08973   0.06313   0.08936   0.11006   0.00000   0.00000   0.11039   0.05871   0.02351   0.04826   0.01572   0.04881   0.04386   0.12176   0.10225   0.04304   0.09127   0.09334   0.06103   0.06732   0.00000   0.02530   0.03991   0.04843   0.12370   0.04118   0.08105   0.02041   0.06989   0.10679   0.03740   0.09990   0.08667   0.09214   0.04087   0.04582   0.03308   0.15179   0.09406   0.03474   0.10165   0.08834   0.08147   0.03821   0.10344   0.06399   0.03660   0.06627   0.02802   0.01311   0.05881   0.06634   0.07060   0.10026   0.09503   0.02003   0.11044   0.06325   0.07296   0.03739   0.05398   0.07385   0.07649   0.02697   0.08819   0.04732   0.06156   0.06352   0.04734   0.06074   0.13906   0.05398   0.12321   0.16608   0.15281   0.07866   0.07540   0.16016   0.10929   0.19114   0.02611   0.10476   0.31537   0.08111   0.06091   0.05625   0.05858   0.12442   0.07772   0.06359   0.04577   0.11168   0.10512   0.08735   0.08708   0.11512   0.09435   0.14253   0.06325   0.08838   0.12060   0.03231   0.14401   0.06974   0.00476   0.04027   0.07567   0.11239   0.14144   0.15226   0.10531   0.07147   0.05472   0.06014   0.05532   0.14522   0.16424   0.08801   0.16152   0.16070   0.07881   0.09339   0.14633   0.08055   0.11833   0.07757   0.06197   0.04572   0.09015   0.10596   0.03841   0.12100   0.15691   0.12267   0.15448   0.00000   0.12682   0.02555   0.04438   0.17573   0.11585   0.04840   0.07665   0.08088   0.09854   0.06531   0.05632   0.06111   0.11151   0.13070   0.05998   0.03525   0.04717   0.06261   0.06970   0.09053   0.02542   0.05982   0.04214   0.05776   0.08364   0.12687   0.05806   0.10040   0.10464   0.11946   0.07724   0.09394   0.14284   0.05004   0.06256   0.06220   0.05341   0.13369   0.00000   0.12114   0.09402   0.13575   0.15075   0.18653   0.03307   0.01444   0.05551   0.06755   0.12069   0.08095   0.13724   0.16921   0.17832   0.23306   0.15087   0.17136   0.15248   0.14843   0.09962   0.11316   0.00000   0.00000   0.00000   0.00000   0.08944   0.14617   0.15902   0.21822   2.00676   1.61668  -0.08111   0.00086  
 16 2206.5010  19763.339988  x:  0.25194   0.24078   0.14920   0.08728   0.15392   0.11785   0.20699   0.32827   0.35595   0.15713   0.07425   0.05640   0.05612   0.04295   0.06190   0.15807   0.04477   0.05984   0.01441   0.08529   0.18600   0.14696   0.05346   0.06292   0.09181   0.07842   0.04669   0.07451   0.09139   0.09113   0.17144   0.05117   0.03876   0.04183   0.06729   0.12709   0.06694   0.07279   0.14187   0.23156   0.02962   0.00000   0.10888   0.10501   0.12288   0.10097   0.04195   0.11025   0.06474   0.09683   0.13346   0.05405   0.07746   0.15475   0.05617   0.05395   0.08103   0.17222   0.13634   0.25362   0.00832   0.01662   0.03637   0.06137   0.03973   0.03890   0.00563   0.04069   0.06370   0.05362   0.00000   0.00000   0.00000   0.09674   0.04380   0.01909   0.08123   0.08623   0.12066   0.01660   0.14051   0.26838   0.02129   0.00000   0.03076   0.03344   0.12441   0.08023   0.07384   0.07672   0.07137   0.02627   0.02846   0.00784   0.09721   0.08368   0.11873   0.05230   0.08945   0.06198   0.08777   0.10912   0.00000   0.00000   0.10981   0.05833   0.02174   0.04806   0.01918   0.04805   0.04320   0.12114   0.10161   0.04356   0.09004   0.09260   0.06064   0.06684   0.00000   0.02339   0.03950   0.04814   0.12261   0.04138   0.08113   0.02052   0.06958   0.10635   0.03599   0.09971   0.08568   0.09237   0.03931   0.04441   0.03387   0.15177   0.09459   0.03375   0.10139   0.08768   0.08059   0.03780   0.10371   0.06327   0.03625   0.06553   0.02738   0.01298   0.05840   0.06589   0.07032   0.10009   0.09470   0.01993   0.11006   0.06265   0.07255   0.03607   0.05396   0.07365   0.07606   0.02550   0.08821   0.04687   0.06114   0.06331   0.04701   0.06038   0.13881   0.05388   0.12242   0.16646   0.15312   0.07871   0.07570   0.16004   0.10872   0.19113   0.02547   0.10381   0.31578   0.08055   0.05995   0.05606   0.05817   0.12503   0.07767   0.06348   0.04538   0.11142   0.10477   0.08718   0.08613   0.11461   0.09422   0.14233   0.06220   0.08825   0.12064   0.03181   0.14403   0.06999   0.00766   0.03930   0.07582   0.11290   0.14138   0.15204   0.10599   0.07019   0.05396   0.05961   0.05432   0.14553   0.16407   0.08741   0.16134   0.16056   0.07876   0.09324   0.14670   0.07973   0.11809   0.07694   0.06137   0.04490   0.08989   0.10597   0.03709   0.12065   0.15685   0.12266   0.15366   0.00000   0.12626   0.02540   0.04335   0.17556   0.11586   0.04793   0.07670   0.08074   0.09841   0.06494   0.05611   0.06079   0.11109   0.13088   0.05980   0.03380   0.04707   0.06197   0.06914   0.09008   0.02509   0.05834   0.04106   0.05726   0.08338   0.12600   0.05774   0.10040   0.10418   0.11913   0.07665   0.09343   0.14246   0.04882   0.06163   0.06218   0.05304   0.13304   0.00000   0.12111   0.09358   0.13571   0.15102   0.18714   0.03254   0.01277   0.05590   0.06669   0.12027   0.08060   0.13697   0.16942   0.17821   0.23384   0.15085   0.17117   0.15268   0.14763   0.09911   0.11277   0.00000   0.00000   0.00000   0.00000   0.08893   0.14618   0.15907   0.21929   2.00612   1.62487  -0.08921   0.00086  
 17 759.6728  19742.921726  x:  0.25382   0.24266   0.15045   0.08464   0.15503   0.11360   0.20580   0.33454   0.36117   0.15083   0.07087   0.05375   0.05048   0.03778   0.06086   0.15582   0.03743   0.05751   0.01120   0.08634   0.18657   0.14609   0.05204   0.05752   0.09010   0.07730   0.04435   0.07103   0.08862   0.09005   0.16990   0.05102   0.03741   0.04053   0.06302   0.12797   0.06322   0.07329   0.13999   0.23726   0.02829   0.00000   0.10895   0.10410   0.12185   0.09706   0.04078   0.11009   0.06027   0.09628   0.13299   0.05405   0.07362   0.15694   0.05637   0.04774   0.07529   0.17473   0.13476   0.25228   0.00537   0.02115   0.03387   0.06095   0.03987   0.03639   0.00000   0.03695   0.06732   0.05448   0.00000   0.00000   0.00000   0.09553   0.04236   0.01646   0.08101   0.08480   0.12063   0.01510   0.14071   0.27542   0.02769   0.00000   0.02707   0.03247   0.12326   0.07785   0.07103   0.07455   0.07083   0.02494   0.02776   0.00731   0.09121   0.08235   0.11651   0.05007   0.08787   0.05472   0.07888   0.10608   0.00000   0.00000   0.10740   0.05985   0.01864   0.04809   0.01688   0.05466   0.04217   0.11762   0.10109   0.04198   0.08625   0.09035   0.06129   0.05905   0.00000   0.01759   0.04330   0.05160   0.12022   0.04518   0.08004   0.01936   0.06685   0.10399   0.02956   0.09825   0.08456   0.09338   0.04019   0.03694   0.03337   0.15236   0.09736   0.02632   0.09954   0.08507   0.07715   0.03699   0.10334   0.06023   0.03278   0.06138   0.02524   0.02081   0.05585   0.06511   0.06837   0.09765   0.09223   0.02894   0.10821   0.06041   0.06874   0.03026   0.05023   0.07158   0.07268   0.01567   0.08890   0.04591   0.05854   0.05979   0.04354   0.05961   0.13883   0.05404   0.11908   0.16695   0.15566   0.07955   0.07582   0.15884   0.10597   0.19016   0.02626   0.10003   0.31628   0.07834   0.05414   0.05584   0.05614   0.12607   0.07772   0.06354   0.04408   0.11082   0.10339   0.08728   0.08252   0.11211   0.09274   0.14106   0.05767   0.08770   0.12024   0.03199   0.14346   0.07001   0.00070   0.02982   0.07703   0.11216   0.13982   0.15134   0.10905   0.06419   0.05095   0.05691   0.04956   0.14646   0.16293   0.08467   0.15980   0.16024   0.07857   0.09238   0.15083   0.07524   0.11660   0.07375   0.05870   0.04269   0.08895   0.10599   0.03186   0.11888   0.15588   0.12301   0.14990   0.00000   0.12364   0.02627   0.04018   0.17363   0.11672   0.04806   0.07606   0.08032   0.09760   0.06377   0.05650   0.06022   0.10903   0.13112   0.05762   0.02631   0.04224   0.05902   0.06616   0.08822   0.02457   0.05152   0.03586   0.05460   0.08271   0.12117   0.05523   0.10038   0.10219   0.11661   0.07520   0.09017   0.13884   0.03953   0.05201   0.06243   0.05255   0.13134   0.00000   0.12106   0.09164   0.13615   0.15238   0.18820   0.02689   0.00754   0.05514   0.06448   0.11553   0.07819   0.13515   0.17050   0.17705   0.23608   0.14923   0.17118   0.15459   0.14434   0.09723   0.11208   0.00000   0.00000   0.00000   0.00000   0.08776   0.14816   0.16049   0.22380   2.00854   1.66980  -0.13373   0.00087  
 18 914.4966  19731.662480  x:  0.25590   0.24474   0.15071   0.08320   0.15582   0.11082   0.20494   0.33898   0.36481   0.14587   0.06802   0.05162   0.04620   0.03400   0.05880   0.15518   0.03209   0.05581   0.00838   0.08655   0.18654   0.14511   0.05104   0.05405   0.08894   0.07645   0.04338   0.06838   0.08689   0.08899   0.16942   0.05018   0.03577   0.03982   0.06075   0.12870   0.06123   0.07311   0.13918   0.24143   0.02427   0.00000   0.10915   0.10332   0.12133   0.09411   0.04002   0.10952   0.05754   0.09601   0.13258   0.05397   0.07104   0.15929   0.05634   0.04405   0.07157   0.17678   0.13378   0.25096   0.00528   0.01797   0.03073   0.05993   0.04040   0.03387   0.00000   0.03504   0.06843   0.05294   0.00000   0.00000   0.00000   0.09367   0.04039   0.01622   0.08065   0.08361   0.12044   0.01278   0.14092   0.27865   0.02862   0.00000   0.02492   0.03162   0.12216   0.07660   0.06946   0.07264   0.07133   0.02452   0.02700   0.00953   0.08645   0.08099   0.11553   0.04890   0.08681   0.04834   0.07186   0.10488   0.00000   0.00000   0.10601   0.06085   0.02448   0.04748   0.00290   0.05947   0.04203   0.11491   0.10138   0.04052   0.08502   0.08924   0.06168   0.05541   0.00000   0.01712   0.04438   0.05258   0.11970   0.04664   0.07859   0.01770   0.06469   0.10238   0.02553   0.09732   0.08506   0.09337   0.04433   0.03132   0.03036   0.15245   0.09836   0.01937   0.09834   0.08359   0.07498   0.03616   0.10257   0.05871   0.03160   0.05900   0.02298   0.01875   0.05362   0.06518   0.06625   0.09479   0.09038   0.02977   0.10667   0.05890   0.06601   0.02624   0.04847   0.06981   0.07105   0.01041   0.08891   0.04558   0.05668   0.05743   0.04235   0.05929   0.13907   0.05372   0.11718   0.16570   0.15668   0.07947   0.07454   0.15791   0.10420   0.18954   0.02691   0.09808   0.31625   0.07656   0.04918   0.05552   0.05457   0.12579   0.07727   0.06324   0.04301   0.11024   0.10261   0.08750   0.08059   0.11051   0.09145   0.14002   0.05464   0.08707   0.11946   0.03183   0.14265   0.07026   0.01133   0.02198   0.07743   0.11097   0.13859   0.15137   0.11053   0.06035   0.04991   0.05538   0.04750   0.14677   0.16221   0.08257   0.15853   0.16031   0.07816   0.09133   0.15399   0.07223   0.11520   0.07148   0.05682   0.04179   0.08813   0.10586   0.02875   0.11773   0.15506   0.12305   0.14765   0.00000   0.12189   0.02624   0.03839   0.17144   0.11751   0.04826   0.07476   0.07969   0.09676   0.06299   0.05653   0.05978   0.10749   0.13128   0.05565   0.02205   0.03968   0.05791   0.06431   0.08750   0.02388   0.04689   0.03383   0.05274   0.08258   0.11737   0.05392   0.10011   0.10101   0.11460   0.07495   0.08745   0.13614   0.03223   0.04421   0.06198   0.05207   0.13099   0.00000   0.12077   0.09022   0.13676   0.15323   0.18885   0.02201   0.01064   0.05364   0.06324   0.11159   0.07637   0.13373   0.17138   0.17621   0.23726   0.14749   0.17158   0.15616   0.14270   0.09610   0.11177   0.00000   0.00000   0.00000   0.00000   0.08700   0.14943   0.16134   0.22665   2.01404   1.70697  -0.17058   0.00089  
 19 1277.7570  19706.775130  x:  0.26309   0.25194   0.14894   0.08163   0.15719   0.10652   0.20317   0.34741   0.37138   0.13443   0.06148   0.04716   0.03770   0.02705   0.05032   0.15673   0.02298   0.05344   0.00184   0.08539   0.18481   0.14217   0.04976   0.04930   0.08743   0.07467   0.04481   0.06229   0.08435   0.08663   0.17020   0.04605   0.03048   0.03964   0.05919   0.13057   0.05944   0.07121   0.13932   0.24982   0.01930   0.00000   0.11050   0.10137   0.12109   0.08782   0.03894   0.10736   0.05420   0.09576   0.13125   0.05469   0.06724   0.16744   0.05608   0.03962   0.06588   0.18182   0.13255   0.24647   0.01244   0.00221   0.02094   0.05573   0.04233   0.02739   0.00000   0.03466   0.06727   0.04319   0.00000   0.00000   0.00000   0.08618   0.03417   0.02423   0.08007   0.08130   0.11984   0.00535   0.14236   0.27874   0.01984   0.00000   0.02295   0.03004   0.11915   0.07644   0.06856   0.06723   0.07659   0.02878   0.02653   0.00818   0.07556   0.07661   0.11527   0.04930   0.08477   0.03311   0.05628   0.10638   0.00000   0.00000   0.10309   0.06103   0.02271   0.04420   0.00727   0.06313   0.04392   0.10913   0.10541   0.03624   0.08799   0.08968   0.06360   0.05661   0.00000   0.03007   0.04258   0.05271   0.12183   0.04711   0.07393   0.01050   0.05977   0.09913   0.02180   0.09597   0.09082   0.09005   0.04136   0.02060   0.01778   0.15211   0.09860   0.00351   0.09607   0.08205   0.07250   0.03467   0.09906   0.05809   0.03366   0.05652   0.01785   0.00205   0.04852   0.06696   0.06047   0.08576   0.08632   0.02019   0.10308   0.05691   0.06034   0.02145   0.04760   0.06550   0.07033   0.00841   0.08803   0.04666   0.05326   0.05338   0.04345   0.05901   0.14026   0.05253   0.11568   0.15760   0.15671   0.07785   0.06777   0.15542   0.10144   0.18842   0.03009   0.09728   0.31433   0.07255   0.03715   0.05498   0.05150   0.12116   0.07559   0.06142   0.04087   0.10896   0.10229   0.08899   0.07920   0.10824   0.08774   0.13757   0.04978   0.08622   0.11635   0.03237   0.13944   0.06753   0.00964   0.00436   0.07673   0.10262   0.13522   0.15376   0.11166   0.05434   0.05121   0.05328   0.04677   0.14612   0.16054   0.07816   0.15535   0.16093   0.07708   0.08829   0.16115   0.06691   0.11143   0.06680   0.05348   0.04296   0.08651   0.10543   0.02561   0.11581   0.15284   0.12272   0.14494   0.00000   0.11819   0.02404   0.03730   0.16454   0.12036   0.04965   0.07043   0.07778   0.09471   0.06165   0.05570   0.05870   0.10441   0.13154   0.05045   0.01832   0.03769   0.05832   0.06163   0.08882   0.02301   0.03951   0.03392   0.04962   0.08328   0.10888   0.05322   0.09921   0.09946   0.10987   0.07743   0.08096   0.13057   0.01744   0.02546   0.05946   0.05047   0.13343   0.00000   0.11989   0.08797   0.13875   0.15475   0.18893   0.00957   0.03446   0.04787   0.06312   0.10085   0.07371   0.13050   0.17402   0.17458   0.23787   0.14170   0.17343   0.16026   0.14236   0.09457   0.11222   0.00000   0.00000   0.00000   0.00000   0.08630   0.15209   0.16281   0.23125   2.03967   1.79324  -0.25613   0.00099  
 20 1112.7783  19701.212386  x:  0.26474   0.25359   0.14831   0.08177   0.15744   0.10607   0.20307   0.34847   0.37227   0.13283   0.05996   0.04627   0.03610   0.02579   0.04803   0.15781   0.02117   0.05262   0.00000   0.08483   0.18434   0.14150   0.04942   0.04860   0.08713   0.07436   0.04507   0.06121   0.08402   0.08595   0.17093   0.04508   0.02928   0.03987   0.05938   0.13096   0.05940   0.07062   0.13971   0.25131   0.01375   0.00000   0.11088   0.10106   0.12121   0.08673   0.03871   0.10662   0.05383   0.09578   0.13108   0.05453   0.06663   0.16926   0.05554   0.03926   0.06508   0.18285   0.13258   0.24569   0.01323   0.00668   0.01962   0.05474   0.04263   0.02608   0.00000   0.03488   0.06615   0.04085   0.00000   0.00000   0.00000   0.08488   0.03298   0.02509   0.07982   0.08075   0.11974   0.00336   0.14263   0.27716   0.01746   0.00000   0.02265   0.02949   0.11847   0.07647   0.06854   0.06629   0.07763   0.02857   0.02655   0.00800   0.07364   0.07566   0.11563   0.04927   0.08444   0.03028   0.05369   0.10718   0.00000   0.00000   0.10250   0.06086   0.02281   0.04347   0.00776   0.06275   0.04425   0.10816   0.10621   0.03527   0.08925   0.08984   0.06364   0.05740   0.00000   0.03086   0.04172   0.05183   0.12268   0.04635   0.07291   0.00933   0.05882   0.09868   0.02104   0.09587   0.09222   0.08911   0.04090   0.01869   0.01495   0.15217   0.09820   0.00209   0.09590   0.08206   0.07238   0.03430   0.09823   0.05826   0.03412   0.05628   0.01732   0.00175   0.04787   0.06729   0.05924   0.08403   0.08572   0.01769   0.10245   0.05664   0.05947   0.02026   0.04764   0.06457   0.07048   0.00861   0.08772   0.04677   0.05258   0.05260   0.04391   0.05898   0.14066   0.05193   0.11570   0.15520   0.15671   0.07706   0.06590   0.15511   0.10115   0.18841   0.03031   0.09766   0.31408   0.07152   0.03470   0.05464   0.05100   0.11983   0.07505   0.06095   0.04037   0.10881   0.10239   0.08928   0.07933   0.10799   0.08701   0.13715   0.04905   0.08597   0.11566   0.03201   0.13880   0.06702   0.00937   0.00662   0.07671   0.10072   0.13476   0.15453   0.11123   0.05367   0.05187   0.05298   0.04718   0.14575   0.16050   0.07740   0.15491   0.16134   0.07664   0.08767   0.16245   0.06627   0.11056   0.06612   0.05289   0.04335   0.08612   0.10529   0.02520   0.11558   0.15249   0.12260   0.14488   0.00000   0.11780   0.02328   0.03721   0.16297   0.12076   0.04985   0.06947   0.07719   0.09416   0.06140   0.05539   0.05846   0.10385   0.13156   0.04936   0.01804   0.03749   0.05871   0.06119   0.08919   0.02236   0.03833   0.03452   0.04897   0.08355   0.10748   0.05323   0.09891   0.09937   0.10901   0.07830   0.07981   0.12996   0.01581   0.02313   0.05879   0.05007   0.13422   0.00000   0.11969   0.08762   0.13922   0.15490   0.18908   0.00748   0.03799   0.04641   0.06296   0.09922   0.07305   0.13003   0.17442   0.17442   0.23779   0.14055   0.17412   0.16115   0.14286   0.09455   0.11241   0.00000   0.00000   0.00000   0.00000   0.08624   0.15258   0.16307   0.23166   2.04564   1.81079  -0.27352   0.00101  
 21 1358.2706  19693.717692  x:  0.26765   0.25650   0.14702   0.08233   0.15779   0.10568   0.20306   0.34975   0.37343   0.13057   0.05738   0.04495   0.03392   0.02416   0.04387   0.16015   0.01884   0.05124   0.00000   0.08368   0.18347   0.14036   0.04885   0.04777   0.08666   0.07390   0.04538   0.05956   0.08357   0.08472   0.17255   0.04374   0.02751   0.04047   0.06004   0.13156   0.05948   0.06955   0.14057   0.25350   0.00685   0.00000   0.11162   0.10064   0.12157   0.08507   0.03826   0.10520   0.05347   0.09580   0.13086   0.05407   0.06582   0.17236   0.05418   0.03904   0.06407   0.18450   0.13291   0.24437   0.01314   0.00349   0.01776   0.05324   0.04255   0.02344   0.00000   0.03539   0.06369   0.03691   0.00000   0.00000   0.00000   0.08290   0.03148   0.02574   0.07926   0.07981   0.11967   0.00000   0.14310   0.27329   0.01410   0.00000   0.02231   0.02854   0.11726   0.07652   0.06856   0.06496   0.07910   0.02735   0.02664   0.00792   0.07092   0.07412   0.11635   0.04919   0.08399   0.02680   0.05049   0.10879   0.00000   0.00000   0.10150   0.06024   0.02362   0.04237   0.00822   0.06066   0.04461   0.10667   0.10745   0.03287   0.09161   0.09015   0.06340   0.05816   0.00000   0.02996   0.03952   0.05005   0.12406   0.04464   0.07146   0.00880   0.05737   0.09811   0.02052   0.09586   0.09448   0.08745   0.04008   0.01722   0.01180   0.15263   0.09759   0.00572   0.09585   0.08241   0.07271   0.03363   0.09673   0.05876   0.03433   0.05599   0.01739   0.01081   0.04737   0.06756   0.05736   0.08152   0.08485   0.01409   0.10145   0.05627   0.05823   0.01894   0.04752   0.06310   0.07076   0.00947   0.08725   0.04662   0.05145   0.05137   0.04437   0.05875   0.14135   0.05058   0.11602   0.15053   0.15674   0.07543   0.06248   0.15469   0.10091   0.18853   0.03034   0.09874   0.31364   0.06975   0.03101   0.05394   0.05035   0.11737   0.07419   0.06009   0.03957   0.10874   0.10267   0.08972   0.07982   0.10772   0.08583   0.13647   0.04809   0.08564   0.11459   0.03112   0.13778   0.06629   0.00918   0.01131   0.07677   0.09756   0.13418   0.15600   0.11002   0.05304   0.05309   0.05237   0.04791   0.14491   0.16060   0.07625   0.15438   0.16218   0.07584   0.08681   0.16427   0.06552   0.10905   0.06519   0.05196   0.04405   0.08547   0.10507   0.02480   0.11532   0.15195   0.12241   0.14511   0.00000   0.11733   0.02171   0.03715   0.16024   0.12127   0.05000   0.06809   0.07617   0.09315   0.06094   0.05473   0.05797   0.10297   0.13155   0.04754   0.01811   0.03683   0.05924   0.06046   0.08981   0.02115   0.03696   0.03536   0.04790   0.08393   0.10545   0.05325   0.09839   0.09936   0.10767   0.07998   0.07809   0.12932   0.01586   0.02149   0.05777   0.04928   0.13568   0.00000   0.11943   0.08724   0.14001   0.15503   0.18920   0.00527   0.04152   0.04415   0.06268   0.09661   0.07247   0.12936   0.17500   0.17430   0.23745   0.13863   0.17546   0.16265   0.14413   0.09470   0.11279   0.00000   0.00000   0.00000   0.00000   0.08623   0.15344   0.16355   0.23190   2.05667   1.83948  -0.30195   0.00105  
 22 1900.0232  19665.600195  x:  0.27874   0.26759   0.13783   0.08975   0.15889   0.10618   0.20438   0.35229   0.37700   0.12469   0.04531   0.04177   0.02884   0.02145   0.02336   0.17583   0.01340   0.04412   0.00000   0.07713   0.17754   0.13311   0.04500   0.04765   0.08373   0.07225   0.04617   0.05235   0.08153   0.07582   0.18399   0.03835   0.01948   0.04637   0.06658   0.13472   0.05982   0.06446   0.14734   0.25851   0.02040   0.00000   0.11507   0.09986   0.12375   0.07966   0.03593   0.09399   0.05461   0.09562   0.13074   0.04860   0.06407   0.18406   0.04396   0.04312   0.06344   0.19298   0.13757   0.24066   0.00280   0.00391   0.01765   0.04642   0.03924   0.01081   0.00000   0.04182   0.04680   0.02225   0.00000   0.00000   0.00000   0.07752   0.03037   0.02342   0.07409   0.07460   0.12050   0.00000   0.14319   0.24645   0.01133   0.00000   0.01998   0.02109   0.10872   0.07619   0.06935   0.06172   0.08400   0.01347   0.02851   0.00722   0.06450   0.06551   0.12176   0.04859   0.08187   0.02433   0.04883   0.11858   0.00000   0.00000   0.09384   0.05723   0.02604   0.03679   0.00802   0.04457   0.04429   0.10118   0.11054   0.01390   0.10518   0.08956   0.05993   0.05465   0.00000   0.00433   0.03030   0.03753   0.13216   0.03220   0.06497   0.01344   0.04977   0.09675   0.02083   0.09565   0.10445   0.07959   0.04036   0.02229   0.00804   0.15842   0.09276   0.02745   0.09617   0.08545   0.07685   0.03139   0.08800   0.06201   0.02887   0.05433   0.02047   0.00242   0.04401   0.06733   0.04837   0.06935   0.08010   0.01735   0.09703   0.05529   0.05320   0.01661   0.04204   0.05515   0.07157   0.01283   0.08512   0.04286   0.04478   0.04360   0.04186   0.05673   0.14634   0.04204   0.11746   0.12590   0.16026   0.06405   0.04469   0.15384   0.10200   0.18823   0.02665   0.10687   0.31269   0.06104   0.01842   0.04884   0.04846   0.10291   0.06965   0.05565   0.03545   0.11087   0.10432   0.09104   0.08490   0.10691   0.08022   0.13317   0.04659   0.08388   0.11029   0.02378   0.13346   0.06481   0.00936   0.01281   0.07709   0.08314   0.13288   0.16288   0.09767   0.05550   0.05992   0.04789   0.05189   0.13767   0.16362   0.07312   0.15362   0.16866   0.07041   0.08412   0.17095   0.06570   0.10105   0.06446   0.04815   0.04825   0.08214   0.10342   0.02630   0.11474   0.14955   0.12161   0.14950   0.00000   0.11811   0.01334   0.03822   0.14696   0.11931   0.04959   0.06320   0.06922   0.08589   0.05862   0.05079   0.05515   0.09866   0.12923   0.03790   0.02222   0.02776   0.06050   0.05612   0.09033   0.01293   0.03682   0.03813   0.04134   0.08503   0.10049   0.05160   0.09502   0.10107   0.10132   0.09036   0.07261   0.12974   0.03354   0.03210   0.05293   0.04492   0.14232   0.00000   0.11864   0.08696   0.14317   0.15328   0.18878   0.00668   0.03768   0.03180   0.06042   0.09026   0.06754   0.12770   0.17371   0.17387   0.23210   0.12976   0.18438   0.16981   0.15307   0.09840   0.11541   0.00000   0.00000   0.00000   0.00000   0.08755   0.15926   0.16697   0.22607   2.10638   1.97188  -0.43306   0.00124  
 23 1054.5340  19655.127302  x:  0.28515   0.27401   0.13340   0.09402   0.15906   0.10751   0.20600   0.35138   0.37781   0.12464   0.03861   0.04078   0.02871   0.02370   0.01535   0.18487   0.01405   0.03907   0.00000   0.07234   0.17552   0.13000   0.04289   0.04741   0.08180   0.07159   0.04434   0.05017   0.08029   0.07134   0.19092   0.03700   0.01904   0.04896   0.06977   0.13562   0.05987   0.06157   0.15069   0.25985   0.02114   0.00000   0.11663   0.09998   0.12500   0.07759   0.03409   0.08861   0.05475   0.09508   0.13104   0.04479   0.06317   0.18976   0.03627   0.04471   0.06298   0.19625   0.14042   0.23950   0.00812   0.00715   0.01836   0.04466   0.03312   0.01597   0.00000   0.04382   0.03775   0.02174   0.00000   0.00684   0.00000   0.07543   0.03095   0.01721   0.07048   0.07175   0.12127   0.00000   0.14250   0.22784   0.01343   0.00000   0.01896   0.01869   0.10465   0.07469   0.06842   0.06174   0.08305   0.00892   0.02930   0.00726   0.06435   0.06196   0.12328   0.04658   0.08116   0.02767   0.05221   0.12253   0.00000   0.00000   0.08950   0.05383   0.02752   0.03463   0.00789   0.03819   0.04169   0.09891   0.11015   0.00427   0.11010   0.08855   0.05556   0.05287   0.00000   0.02300   0.02483   0.03121   0.13264   0.02558   0.06367   0.01286   0.04688   0.09612   0.02172   0.09566   0.10676   0.07606   0.04045   0.02500   0.01291   0.16257   0.08926   0.02811   0.09548   0.08561   0.07729   0.02968   0.08420   0.06343   0.02452   0.05342   0.02112   0.00638   0.04294   0.06561   0.04575   0.06617   0.07798   0.01815   0.09506   0.05407   0.05158   0.01766   0.03944   0.05225   0.07244   0.01077   0.08365   0.03916   0.04204   0.04229   0.03908   0.05430   0.14814   0.03662   0.11882   0.11227   0.16122   0.05790   0.03769   0.15395   0.10353   0.18918   0.02415   0.11198   0.31324   0.05640   0.01610   0.04590   0.04853   0.09672   0.06820   0.05312   0.03346   0.11263   0.10544   0.09099   0.08707   0.10676   0.07811   0.13192   0.04584   0.08415   0.10938   0.02049   0.13219   0.06438   0.01031   0.00234   0.07541   0.07884   0.13370   0.16693   0.09061   0.05760   0.06161   0.04443   0.05124   0.13386   0.16603   0.07198   0.15468   0.17220   0.06792   0.08425   0.17185   0.06694   0.09739   0.06463   0.04585   0.04878   0.08035   0.10287   0.02613   0.11462   0.14900   0.12156   0.15241   0.00000   0.11834   0.00963   0.03772   0.14071   0.11729   0.04718   0.06225   0.06645   0.08234   0.05696   0.04778   0.05283   0.09660   0.12833   0.03415   0.02320   0.02441   0.05887   0.05377   0.08980   0.01079   0.03751   0.03552   0.03827   0.08403   0.09986   0.05057   0.09361   0.10211   0.09901   0.09526   0.07160   0.13151   0.04003   0.03806   0.05049   0.04155   0.14410   0.00000   0.11867   0.08691   0.14397   0.15224   0.18893   0.01154   0.02515   0.02994   0.05838   0.08847   0.06665   0.12762   0.17263   0.17468   0.23008   0.12669   0.18890   0.17313   0.15879   0.10043   0.11617   0.00000   0.00000   0.00000   0.00000   0.08775   0.16203   0.16875   0.22196   2.13364   2.03399  -0.49451   0.00134  
 24 1031.7277  19649.724899  x:  0.28853   0.27739   0.13137   0.09599   0.15894   0.10832   0.20683   0.35051   0.37801   0.12500   0.03548   0.04062   0.02946   0.02608   0.01314   0.18899   0.01573   0.03672   0.00000   0.06983   0.17485   0.12876   0.04211   0.04731   0.08088   0.07133   0.04320   0.04950   0.07955   0.06953   0.19419   0.03703   0.02005   0.04998   0.07107   0.13588   0.05973   0.06034   0.15210   0.25999   0.02366   0.00000   0.11724   0.10011   0.12554   0.07678   0.03320   0.08641   0.05464   0.09469   0.13115   0.04320   0.06289   0.19248   0.03218   0.04513   0.06261   0.19754   0.14181   0.23886   0.00994   0.00413   0.01829   0.04461   0.02987   0.01874   0.00000   0.04475   0.03431   0.02337   0.00195   0.01014   0.00000   0.07421   0.03177   0.01455   0.06879   0.07061   0.12178   0.00000   0.14205   0.21786   0.01547   0.00000   0.01866   0.01847   0.10282   0.07379   0.06768   0.06212   0.08198   0.01105   0.02927   0.00720   0.06511   0.06053   0.12332   0.04554   0.08087   0.02976   0.05446   0.12392   0.00000   0.00000   0.08766   0.05232   0.02781   0.03428   0.00770   0.03828   0.04007   0.09790   0.10974   0.00000   0.11170   0.08819   0.05322   0.05139   0.00000   0.03024   0.02357   0.03132   0.13184   0.02394   0.06373   0.01138   0.04584   0.09571   0.02257   0.09565   0.10739   0.07458   0.04046   0.02588   0.01514   0.16488   0.08737   0.02410   0.09458   0.08513   0.07687   0.02899   0.08261   0.06407   0.02209   0.05291   0.02051   0.00398   0.04218   0.06455   0.04527   0.06539   0.07680   0.01873   0.09418   0.05325   0.05076   0.01906   0.03793   0.05129   0.07265   0.00900   0.08306   0.03746   0.04113   0.04233   0.03717   0.05298   0.14869   0.03396   0.11973   0.10569   0.16132   0.05545   0.03556   0.15392   0.10445   0.18986   0.02395   0.11459   0.31354   0.05443   0.01603   0.04477   0.04895   0.09431   0.06803   0.05216   0.03292   0.11368   0.10599   0.09081   0.08784   0.10666   0.07726   0.13139   0.04545   0.08473   0.10933   0.02045   0.13179   0.06431   0.01039   0.01138   0.07448   0.07773   0.13424   0.16892   0.08754   0.05862   0.06169   0.04253   0.04975   0.13208   0.16718   0.07161   0.15543   0.17375   0.06701   0.08482   0.17177   0.06761   0.09590   0.06468   0.04463   0.04865   0.07958   0.10273   0.02588   0.11451   0.14879   0.12173   0.15378   0.00000   0.11820   0.00950   0.03745   0.13793   0.11629   0.04590   0.06236   0.06572   0.08094   0.05620   0.04653   0.05173   0.09572   0.12798   0.03283   0.02315   0.02304   0.05727   0.05267   0.08937   0.01139   0.03804   0.03276   0.03717   0.08303   0.09997   0.04990   0.09314   0.10253   0.09812   0.09740   0.07154   0.13228   0.04095   0.03910   0.04973   0.04012   0.14436   0.00000   0.11883   0.08689   0.14404   0.15177   0.18873   0.01366   0.01728   0.03073   0.05767   0.08732   0.06660   0.12763   0.17208   0.17526   0.22928   0.12551   0.19086   0.17462   0.16176   0.10131   0.11640   0.00000   0.00000   0.00000   0.00000   0.08779   0.16348   0.16970   0.21977   2.14788   2.06181  -0.52202   0.00140  
 25 1368.8173  19642.214318  x:  0.29541   0.28427   0.12797   0.10032   0.15799   0.11009   0.20848   0.34713   0.37813   0.12721   0.02929   0.04200   0.03394   0.03530   0.01620   0.19757   0.02384   0.03210   0.00000   0.06349   0.17482   0.12703   0.04081   0.04781   0.07830   0.07100   0.03979   0.05075   0.07779   0.06634   0.20176   0.03758   0.02292   0.05038   0.07330   0.13506   0.06025   0.05745   0.15490   0.25713   0.02557   0.00000   0.11723   0.10043   0.12626   0.07598   0.03172   0.08289   0.05390   0.09362   0.13164   0.03924   0.06238   0.19638   0.02266   0.04575   0.06206   0.19848   0.14434   0.23782   0.00491   0.00398   0.01790   0.04598   0.02580   0.01802   0.00000   0.04752   0.02966   0.02987   0.00727   0.00933   0.00000   0.07311   0.03243   0.01374   0.06540   0.06862   0.12253   0.00000   0.13940   0.19404   0.01213   0.00000   0.02007   0.01961   0.09990   0.07031   0.06441   0.06511   0.07515   0.02500   0.02751   0.00691   0.07003   0.05818   0.12217   0.04298   0.08085   0.03498   0.06187   0.12335   0.00000   0.01763   0.08749   0.04928   0.02779   0.03328   0.00744   0.04557   0.03449   0.09587   0.10545   0.00000   0.11125   0.08648   0.04491   0.05282   0.00000   0.02642   0.02601   0.03906   0.12960   0.02317   0.06543   0.00521   0.04536   0.09503   0.02732   0.09527   0.10451   0.07239   0.03870   0.02887   0.01262   0.16861   0.08150   0.01390   0.09198   0.08303   0.07408   0.02772   0.08159   0.06504   0.01964   0.05264   0.01766   0.00742   0.04132   0.06169   0.04672   0.06795   0.07438   0.01017   0.09217   0.05072   0.05025   0.02557   0.03585   0.05098   0.07310   0.01666   0.08170   0.03516   0.04100   0.04474   0.03347   0.05070   0.14839   0.02885   0.12108   0.09404   0.15945   0.05152   0.03722   0.15417   0.10744   0.19198   0.02371   0.11940   0.31461   0.05087   0.01949   0.04225   0.05046   0.09196   0.06814   0.05118   0.03288   0.11584   0.10665   0.08937   0.08813   0.10632   0.07656   0.13074   0.04470   0.08615   0.11019   0.02340   0.13172   0.06422   0.01095   0.00988   0.06963   0.07936   0.13673   0.17252   0.08163   0.06154   0.06021   0.03967   0.04542   0.12855   0.17052   0.07170   0.15801   0.17702   0.06535   0.08686   0.16856   0.07001   0.09396   0.06579   0.04148   0.04624   0.07792   0.10243   0.02631   0.11430   0.14886   0.12211   0.15576   0.00000   0.11849   0.01610   0.03633   0.13342   0.11195   0.04191   0.06410   0.06468   0.07843   0.05511   0.04468   0.04986   0.09408   0.12779   0.03301   0.02482   0.02415   0.05300   0.05111   0.08663   0.01553   0.04140   0.02652   0.03652   0.07963   0.10139   0.04828   0.09225   0.10311   0.09776   0.10045   0.07342   0.13408   0.03985   0.03906   0.04880   0.03856   0.14156   0.00000   0.11892   0.08662   0.14276   0.15041   0.18907   0.01606   0.00829   0.03557   0.05555   0.08619   0.06510   0.12756   0.16959   0.17691   0.22878   0.12519   0.19391   0.17626   0.16790   0.10274   0.11551   0.00000   0.00000   0.00000   0.00000   0.08671   0.16545   0.17098   0.21386   2.17677   2.11233  -0.57195   0.00151  
 26 635.9333  19636.513338  x:  0.30160   0.29046   0.12652   0.10352   0.15651   0.11166   0.20983   0.34328   0.37850   0.13030   0.02509   0.04380   0.03757   0.04219   0.01867   0.20243   0.03041   0.02852   0.00000   0.05960   0.17638   0.12713   0.04061   0.04867   0.07639   0.07093   0.03717   0.05278   0.07587   0.06564   0.20723   0.03769   0.02328   0.04919   0.07414   0.13356   0.06037   0.05627   0.15631   0.25215   0.02301   0.00000   0.11589   0.10079   0.12628   0.07621   0.03127   0.08226   0.05294   0.09251   0.13211   0.03756   0.06260   0.19813   0.01557   0.04587   0.06175   0.19785   0.14636   0.23741   0.00570   0.00518   0.01660   0.04774   0.02642   0.01750   0.00000   0.04910   0.02876   0.03006   0.00342   0.00501   0.00000   0.07257   0.03254   0.01859   0.06369   0.06820   0.12331   0.00000   0.13600   0.17336   0.01042   0.00000   0.02106   0.02090   0.09840   0.06704   0.06101   0.06738   0.06687   0.02886   0.02646   0.00678   0.07509   0.05840   0.11911   0.04143   0.08086   0.03710   0.06807   0.11978   0.00000   0.00000   0.08931   0.04746   0.02659   0.02951   0.00787   0.04955   0.02859   0.09392   0.10023   0.00000   0.10564   0.08415   0.04026   0.04776   0.00000   0.02032   0.02554   0.04302   0.12567   0.02636   0.06829   0.01563   0.04702   0.09443   0.03172   0.09475   0.09880   0.07255   0.03735   0.03051   0.01182   0.17178   0.07872   0.01195   0.08936   0.08072   0.07148   0.02761   0.08218   0.06523   0.01792   0.05217   0.01507   0.00887   0.04046   0.05945   0.04919   0.07186   0.07202   0.00866   0.09057   0.04811   0.04946   0.02891   0.03397   0.05232   0.07213   0.02058   0.08150   0.03464   0.04198   0.04690   0.02952   0.04927   0.14663   0.02791   0.12212   0.08875   0.15713   0.04890   0.04164   0.15393   0.11004   0.19418   0.02410   0.12218   0.31628   0.04829   0.02395   0.04018   0.05189   0.09294   0.06951   0.05127   0.03375   0.11772   0.10690   0.08746   0.08695   0.10582   0.07686   0.13062   0.04436   0.08822   0.11195   0.02632   0.13211   0.06410   0.01116   0.00620   0.06587   0.08325   0.13932   0.17418   0.07916   0.06429   0.05791   0.03861   0.04053   0.12620   0.17334   0.07207   0.16099   0.17892   0.06503   0.08949   0.16363   0.07257   0.09378   0.06711   0.03876   0.04270   0.07709   0.10276   0.02653   0.11390   0.14928   0.12294   0.15713   0.00000   0.11735   0.01834   0.03512   0.13208   0.10742   0.03715   0.06685   0.06505   0.07697   0.05493   0.04429   0.04914   0.09321   0.12805   0.03487   0.02590   0.02312   0.04813   0.05057   0.08232   0.01757   0.04411   0.02218   0.03737   0.07568   0.10328   0.04615   0.09235   0.10300   0.09866   0.10153   0.07672   0.13553   0.03533   0.03444   0.04951   0.03866   0.13635   0.00000   0.11946   0.08646   0.14035   0.14918   0.18916   0.01497   0.01457   0.03854   0.05417   0.08556   0.06343   0.12699   0.16690   0.17880   0.22949   0.12681   0.19506   0.17621   0.17331   0.10342   0.11389   0.00000   0.00000   0.00000   0.00000   0.08524   0.16696   0.17202   0.20837   2.20188   2.14276  -0.60196   0.00160  
 27 368.7672  19634.254377  x:  0.30516   0.29403   0.12635   0.10497   0.15538   0.11244   0.21048   0.34094   0.37903   0.13229   0.02332   0.04471   0.03856   0.04425   0.01808   0.20344   0.03255   0.02693   0.00000   0.05899   0.17766   0.12782   0.04084   0.04927   0.07576   0.07093   0.03652   0.05352   0.07466   0.06621   0.20931   0.03776   0.02228   0.04825   0.07411   0.13264   0.05994   0.05659   0.15649   0.24845   0.02150   0.00000   0.11463   0.10101   0.12594   0.07665   0.03144   0.08289   0.05245   0.09187   0.13224   0.03787   0.06308   0.19847   0.01321   0.04584   0.06169   0.19711   0.14743   0.23737   0.00806   0.00518   0.01603   0.04846   0.02789   0.01740   0.00000   0.04959   0.03024   0.02793   0.00000   0.00445   0.00000   0.07251   0.03233   0.02217   0.06338   0.06857   0.12388   0.00000   0.13382   0.16288   0.01190   0.00000   0.02106   0.02103   0.09792   0.06573   0.05954   0.06779   0.06275   0.02558   0.02679   0.00684   0.07738   0.05936   0.11669   0.04119   0.08075   0.03652   0.07055   0.11683   0.00000   0.00600   0.09088   0.04714   0.02655   0.02858   0.00812   0.04633   0.02681   0.09349   0.09738   0.00000   0.10132   0.08336   0.04000   0.04384   0.00000   0.02009   0.02393   0.04248   0.12300   0.02824   0.06967   0.01849   0.04773   0.09389   0.03331   0.09428   0.09490   0.07372   0.03744   0.03058   0.01417   0.17369   0.07934   0.01498   0.08795   0.07959   0.07060   0.02834   0.08275   0.06497   0.01710   0.05162   0.01468   0.00747   0.03977   0.05870   0.05031   0.07358   0.07065   0.01183   0.08969   0.04676   0.04860   0.02849   0.03319   0.05328   0.07080   0.02007   0.08208   0.03508   0.04249   0.04737   0.02779   0.04889   0.14520   0.02952   0.12254   0.08855   0.15650   0.04816   0.04431   0.15337   0.11114   0.19517   0.02427   0.12295   0.31746   0.04714   0.02626   0.03924   0.05242   0.09429   0.07067   0.05157   0.03429   0.11868   0.10691   0.08633   0.08581   0.10537   0.07719   0.13062   0.04440   0.08954   0.11310   0.02726   0.13234   0.06409   0.01108   0.00708   0.06550   0.08536   0.14038   0.17413   0.07902   0.06567   0.05634   0.03883   0.03813   0.12536   0.17448   0.07236   0.16270   0.17934   0.06530   0.09103   0.16070   0.07418   0.09412   0.06776   0.03748   0.04062   0.07701   0.10322   0.02644   0.11349   0.14948   0.12366   0.15787   0.00000   0.11595   0.01729   0.03475   0.13260   0.10502   0.03492   0.06849   0.06567   0.07649   0.05512   0.04468   0.04926   0.09297   0.12818   0.03582   0.02606   0.02129   0.04571   0.05070   0.07930   0.01720   0.04495   0.02192   0.03797   0.07355   0.10438   0.04465   0.09285   0.10264   0.09929   0.10154   0.07888   0.13614   0.03188   0.03034   0.05054   0.03913   0.13268   0.00000   0.12002   0.08647   0.13857   0.14844   0.18878   0.01297   0.01976   0.03858   0.05398   0.08498   0.06274   0.12629   0.16526   0.17989   0.23004   0.12815   0.19502   0.17562   0.17637   0.10359   0.11288   0.00000   0.00000   0.00000   0.00000   0.08444   0.16800   0.17276   0.20518   2.21591   2.15475  -0.61376   0.00166  
 28 317.5244  19630.940565  x:  0.31055   0.29942   0.12705   0.10721   0.15304   0.11340   0.21123   0.33649   0.38037   0.13610   0.02107   0.04618   0.03882   0.04558   0.01530   0.20272   0.03411   0.02544   0.00000   0.06017   0.17992   0.12946   0.04108   0.05042   0.07532   0.07092   0.03695   0.05391   0.07268   0.06769   0.21138   0.03843   0.02016   0.04666   0.07360   0.13114   0.05876   0.05814   0.15623   0.24060   0.02328   0.00000   0.11172   0.10138   0.12472   0.07792   0.03217   0.08447   0.05189   0.09091   0.13218   0.03932   0.06408   0.19736   0.01290   0.04574   0.06190   0.19548   0.14893   0.23776   0.00492   0.00578   0.01667   0.04858   0.02971   0.01406   0.00270   0.05053   0.03668   0.02797   0.00769   0.00789   0.00000   0.07334   0.03137   0.02604   0.06341   0.06956   0.12485   0.00000   0.12959   0.14819   0.01247   0.00000   0.02049   0.01977   0.09743   0.06466   0.05830   0.06774   0.05853   0.01783   0.02798   0.00688   0.08048   0.06082   0.11256   0.04176   0.08059   0.03422   0.07367   0.11057   0.00000   0.00352   0.09362   0.04912   0.02741   0.02928   0.00835   0.04227   0.02667   0.09330   0.09312   0.00000   0.09256   0.08193   0.04375   0.04174   0.00000   0.02062   0.02543   0.04026   0.11959   0.02826   0.07025   0.00626   0.04710   0.09277   0.03376   0.09259   0.08799   0.07691   0.03731   0.02999   0.01683   0.17630   0.08229   0.02060   0.08606   0.07825   0.06979   0.03022   0.08398   0.06397   0.01885   0.05077   0.01738   0.00714   0.03902   0.05855   0.05111   0.07523   0.06912   0.01041   0.08845   0.04540   0.04713   0.02577   0.03429   0.05423   0.06863   0.01815   0.08314   0.03701   0.04274   0.04773   0.02894   0.04936   0.14279   0.03384   0.12219   0.09264   0.15698   0.04966   0.04930   0.15203   0.11229   0.19588   0.02399   0.12285   0.31963   0.04629   0.02978   0.03838   0.05237   0.09678   0.07221   0.05217   0.03457   0.11983   0.10657   0.08466   0.08340   0.10426   0.07783   0.13069   0.04487   0.09098   0.11481   0.02800   0.13270   0.06437   0.01112   0.00671   0.06737   0.08775   0.14099   0.17223   0.07957   0.06743   0.05250   0.04064   0.03651   0.12525   0.17575   0.07334   0.16523   0.17929   0.06576   0.09296   0.15637   0.07761   0.09496   0.06883   0.03597   0.03755   0.07730   0.10402   0.02629   0.11257   0.14961   0.12500   0.15894   0.00000   0.11371   0.01671   0.03514   0.13529   0.10106   0.03411   0.07026   0.06652   0.07604   0.05560   0.04608   0.05012   0.09283   0.12803   0.03652   0.02645   0.02231   0.04451   0.05180   0.07401   0.01551   0.04580   0.02555   0.03822   0.07115   0.10638   0.04238   0.09400   0.10190   0.10004   0.10065   0.08265   0.13682   0.02716   0.02541   0.05213   0.04014   0.12576   0.00000   0.12097   0.08654   0.13512   0.14690   0.18757   0.00948   0.02294   0.03659   0.05438   0.08401   0.06230   0.12458   0.16177   0.18148   0.23074   0.13080   0.19409   0.17373   0.18112   0.10376   0.11113   0.00000   0.00000   0.00000   0.00000   0.08326   0.16990   0.17408   0.19903   2.23683   2.16876  -0.62745   0.00174  
 29 273.0159  19628.364625  x:  0.31494   0.30381   0.12953   0.10900   0.15131   0.11368   0.21129   0.33192   0.38211   0.13942   0.01962   0.04709   0.03727   0.04429   0.01392   0.20020   0.03361   0.02621   0.00000   0.06285   0.18191   0.13105   0.04014   0.05042   0.07543   0.07093   0.03778   0.05311   0.07155   0.06848   0.21195   0.03908   0.01987   0.04591   0.07285   0.13056   0.05741   0.05976   0.15587   0.23362   0.02742   0.00000   0.10893   0.10199   0.12336   0.07891   0.03249   0.08559   0.05116   0.09062   0.13224   0.03999   0.06388   0.19460   0.01488   0.04509   0.06204   0.19463   0.15007   0.23814   0.00751   0.00560   0.01612   0.04714   0.02753   0.01667   0.00295   0.04849   0.03853   0.02591   0.00117   0.00000   0.00000   0.07458   0.03030   0.02493   0.06407   0.06998   0.12580   0.00350   0.12609   0.14079   0.01004   0.00000   0.02034   0.01818   0.09763   0.06488   0.05859   0.06752   0.05969   0.01666   0.02794   0.00687   0.08120   0.06021   0.11069   0.04216   0.08079   0.03188   0.07385   0.10437   0.00000   0.00365   0.09520   0.05183   0.02753   0.03087   0.00843   0.04281   0.02877   0.09353   0.09055   0.00000   0.08482   0.08025   0.04769   0.04457   0.00000   0.02193   0.02817   0.03859   0.11968   0.02536   0.06907   0.00550   0.04600   0.09238   0.03105   0.09089   0.08335   0.07985   0.03660   0.02880   0.01387   0.17770   0.08508   0.01948   0.08551   0.07791   0.06911   0.02913   0.08489   0.06218   0.01929   0.04919   0.01803   0.00864   0.03835   0.05944   0.04992   0.07496   0.06858   0.00630   0.08789   0.04561   0.04674   0.02383   0.03381   0.05392   0.06675   0.01664   0.08437   0.03705   0.04154   0.04558   0.03013   0.04991   0.14173   0.03491   0.12030   0.09867   0.15931   0.05003   0.04982   0.15068   0.11181   0.19568   0.02255   0.12103   0.32180   0.04607   0.03083   0.03804   0.05094   0.09914   0.07237   0.05228   0.03342   0.12015   0.10565   0.08375   0.08096   0.10310   0.07833   0.13110   0.04549   0.09077   0.11577   0.02630   0.13296   0.06508   0.01136   0.00769   0.07024   0.08800   0.14080   0.16847   0.08065   0.06792   0.05026   0.04201   0.03816   0.12656   0.17646   0.07277   0.16675   0.17886   0.06588   0.09319   0.15429   0.08035   0.09557   0.06960   0.03594   0.03570   0.07791   0.10462   0.02570   0.11184   0.14972   0.12629   0.15919   0.00000   0.11299   0.01882   0.03589   0.13873   0.09862   0.03652   0.07000   0.06626   0.07592   0.05562   0.04673   0.05065   0.09284   0.12774   0.03605   0.02582   0.02327   0.04652   0.05229   0.07001   0.01458   0.04534   0.02628   0.03667   0.07155   0.10751   0.04061   0.09502   0.10128   0.10031   0.09878   0.08551   0.13684   0.02689   0.02804   0.05191   0.03997   0.12020   0.00000   0.12173   0.08664   0.13276   0.14565   0.18629   0.00951   0.01995   0.03423   0.05465   0.08289   0.06360   0.12246   0.15859   0.18246   0.23167   0.13333   0.19315   0.17176   0.18439   0.10392   0.11001   0.00000   0.00000   0.00000   0.00000   0.08254   0.17198   0.17569   0.19367   2.25304   2.17635  -0.63479   0.00180  
 30 146.5453  19625.901759  x:  0.32126   0.31013   0.13418   0.11045   0.14942   0.11378   0.21084   0.32538   0.38438   0.14313   0.01782   0.04749   0.03453   0.04195   0.01517   0.19621   0.03226   0.02892   0.00000   0.06581   0.18402   0.13303   0.03873   0.04966   0.07600   0.07092   0.03880   0.05212   0.07136   0.06942   0.21130   0.03882   0.02093   0.04584   0.07177   0.13004   0.05611   0.06117   0.15492   0.22634   0.02664   0.00000   0.10599   0.10280   0.12179   0.07957   0.03233   0.08718   0.05030   0.09068   0.13216   0.04045   0.06274   0.19116   0.01820   0.04358   0.06191   0.19366   0.15060   0.23776   0.00427   0.00582   0.01566   0.04540   0.02422   0.01539   0.00175   0.04406   0.04088   0.02945   0.00469   0.00151   0.00000   0.07672   0.02871   0.02093   0.06484   0.07001   0.12631   0.00732   0.12262   0.13577   0.00609   0.00000   0.02203   0.01872   0.09888   0.06599   0.05977   0.06709   0.06349   0.02281   0.02689   0.00727   0.07995   0.05852   0.11020   0.04242   0.08124   0.02926   0.07091   0.09788   0.00000   0.00416   0.09631   0.05166   0.02835   0.02999   0.00854   0.03649   0.03137   0.09414   0.08896   0.00000   0.07742   0.07893   0.05040   0.04477   0.00000   0.02322   0.02566   0.03725   0.12151   0.02327   0.06725   0.01280   0.04546   0.09234   0.02900   0.08939   0.07917   0.08297   0.03698   0.02787   0.01334   0.17795   0.08932   0.01643   0.08597   0.07819   0.06856   0.02715   0.08628   0.05922   0.01804   0.04762   0.01408   0.00912   0.03770   0.06051   0.04790   0.07357   0.06832   0.00949   0.08719   0.04632   0.04805   0.02457   0.03167   0.05402   0.06453   0.02086   0.08662   0.03477   0.04026   0.04155   0.02935   0.04972   0.14072   0.03504   0.11748   0.10570   0.16303   0.05211   0.04939   0.14930   0.11062   0.19497   0.01971   0.11803   0.32395   0.04687   0.03169   0.03909   0.04855   0.10146   0.07160   0.05192   0.03186   0.11941   0.10458   0.08355   0.07820   0.10208   0.07884   0.13193   0.04613   0.08979   0.11609   0.02476   0.13309   0.06556   0.01181   0.00723   0.07221   0.08639   0.13980   0.16327   0.08213   0.06716   0.04787   0.04276   0.04098   0.12974   0.17640   0.07124   0.16793   0.17756   0.06603   0.09222   0.15298   0.08297   0.09614   0.06987   0.03713   0.03462   0.07876   0.10518   0.02504   0.11121   0.14988   0.12744   0.15907   0.00000   0.11243   0.02015   0.03649   0.14291   0.09762   0.03850   0.06880   0.06538   0.07626   0.05522   0.04587   0.05035   0.09299   0.12765   0.03592   0.02545   0.02077   0.04912   0.05203   0.06729   0.01564   0.04413   0.02570   0.03546   0.07352   0.10790   0.03964   0.09602   0.10033   0.10080   0.09572   0.08815   0.13657   0.02879   0.03203   0.05030   0.03862   0.11522   0.00000   0.12237   0.08661   0.13074   0.14462   0.18477   0.01010   0.01985   0.03380   0.05520   0.08075   0.06683   0.11976   0.15588   0.18355   0.23326   0.13601   0.19166   0.16935   0.18789   0.10368   0.10889   0.00000   0.00000   0.00000   0.00000   0.08154   0.17361   0.17709   0.18787   2.27481   2.18201  -0.64014   0.00189  
 31 195.7729  19624.426221  x:  0.32595   0.31481   0.13833   0.11129   0.14851   0.11366   0.21020   0.32021   0.38607   0.14549   0.01648   0.04765   0.03274   0.04010   0.01735   0.19338   0.03105   0.03107   0.00000   0.06713   0.18524   0.13420   0.03756   0.04877   0.07628   0.07094   0.03889   0.05157   0.07164   0.06975   0.21050   0.03740   0.02105   0.04599   0.07109   0.12994   0.05556   0.06148   0.15440   0.22227   0.02479   0.00000   0.10423   0.10335   0.12090   0.07967   0.03183   0.08794   0.04965   0.09088   0.13233   0.04026   0.06144   0.18835   0.02020   0.04231   0.06175   0.19345   0.15064   0.23715   0.00411   0.00613   0.01571   0.04459   0.02359   0.01436   0.00000   0.04009   0.04119   0.03071   0.00527   0.00138   0.00000   0.07748   0.02843   0.01774   0.06472   0.06972   0.12633   0.00961   0.12062   0.13453   0.01627   0.00000   0.02291   0.01946   0.09978   0.06658   0.06035   0.06677   0.06572   0.02614   0.02580   0.00745   0.07806   0.05736   0.11059   0.04217   0.08165   0.02887   0.06798   0.09425   0.00000   0.00396   0.09594   0.05000   0.02882   0.02827   0.00867   0.03477   0.03186   0.09425   0.08830   0.00000   0.07398   0.07802   0.05035   0.04439   0.00000   0.02231   0.02118   0.03664   0.12275   0.02376   0.06598   0.01245   0.04500   0.09239   0.02833   0.08875   0.07734   0.08433   0.03628   0.02808   0.01296   0.17760   0.09172   0.01594   0.08675   0.07858   0.06823   0.02549   0.08730   0.05718   0.01810   0.04716   0.01236   0.00875   0.03770   0.06088   0.04659   0.07218   0.06854   0.00790   0.08680   0.04669   0.04902   0.02600   0.03142   0.05424   0.06424   0.02481   0.08767   0.03253   0.03966   0.04023   0.02886   0.04915   0.14051   0.03430   0.11520   0.10982   0.16520   0.05303   0.04817   0.14873   0.10949   0.19415   0.01797   0.11538   0.32525   0.04769   0.03204   0.04006   0.04667   0.10297   0.07076   0.05140   0.03090   0.11861   0.10380   0.08380   0.07648   0.10158   0.07914   0.13270   0.04646   0.08904   0.11617   0.02388   0.13307   0.06567   0.01211   0.00654   0.07193   0.08485   0.13911   0.15954   0.08331   0.06618   0.04691   0.04213   0.04193   0.13225   0.17630   0.06956   0.16844   0.17672   0.06625   0.09118   0.15259   0.08410   0.09646   0.06994   0.03833   0.03423   0.07930   0.10548   0.02465   0.11099   0.15009   0.12803   0.15860   0.00000   0.11207   0.01887   0.03620   0.14541   0.09756   0.03796   0.06766   0.06447   0.07630   0.05475   0.04438   0.04950   0.09299   0.12768   0.03579   0.02570   0.02034   0.04997   0.05143   0.06669   0.01643   0.04318   0.02429   0.03506   0.07488   0.10749   0.03986   0.09659   0.09990   0.10106   0.09329   0.08971   0.13625   0.03119   0.03421   0.04872   0.03733   0.11263   0.00000   0.12279   0.08645   0.12995   0.14428   0.18374   0.01049   0.02090   0.03414   0.05516   0.07899   0.06911   0.11792   0.15454   0.18416   0.23468   0.13769   0.19086   0.16790   0.18991   0.10343   0.10831   0.00000   0.00000   0.00000   0.00000   0.08083   0.17449   0.17798   0.18414   2.29072   2.18519  -0.64310   0.00195  
 32 284.9386  19621.480535  x:  0.33154   0.32041   0.14433   0.11184   0.14812   0.11338   0.20884   0.31251   0.38744   0.14803   0.01486   0.04768   0.03139   0.03772   0.02133   0.19028   0.02908   0.03344   0.00000   0.06750   0.18598   0.13514   0.03630   0.04726   0.07640   0.07101   0.03777   0.05151   0.07261   0.06979   0.20893   0.03705   0.02195   0.04668   0.07013   0.13025   0.05508   0.06140   0.15379   0.21969   0.02272   0.00000   0.10307   0.10389   0.12037   0.07924   0.03094   0.08806   0.04889   0.09150   0.13291   0.03953   0.05951   0.18465   0.02181   0.04063   0.06147   0.19408   0.15002   0.23561   0.00779   0.00635   0.01725   0.04616   0.02766   0.01520   0.00000   0.03558   0.04110   0.03197   0.00369   0.00000   0.00000   0.07932   0.02860   0.01202   0.06443   0.06909   0.12600   0.00821   0.11946   0.13590   0.01400   0.00000   0.02285   0.02025   0.10088   0.06669   0.06042   0.06656   0.06675   0.02580   0.02567   0.00780   0.07438   0.05692   0.11244   0.04106   0.08212   0.03141   0.06361   0.09218   0.00000   0.00338   0.09482   0.04702   0.02917   0.02669   0.00893   0.03422   0.03046   0.09392   0.08844   0.00000   0.07392   0.07710   0.04756   0.04072   0.00000   0.02062   0.02328   0.03766   0.12496   0.02649   0.06611   0.00741   0.04487   0.09280   0.02878   0.08931   0.07738   0.08495   0.03634   0.02927   0.01823   0.17687   0.09436   0.01759   0.08822   0.07918   0.06806   0.02475   0.08881   0.05479   0.01757   0.04735   0.01364   0.00721   0.03868   0.06029   0.04607   0.07065   0.06940   0.00852   0.08653   0.04660   0.05016   0.02723   0.03254   0.05489   0.06454   0.02787   0.08875   0.03012   0.03987   0.04101   0.02830   0.04884   0.14113   0.03262   0.11249   0.11246   0.16825   0.05368   0.04605   0.14894   0.10794   0.19298   0.01721   0.11173   0.32605   0.04900   0.03222   0.04152   0.04473   0.10453   0.06967   0.05178   0.03118   0.11749   0.10278   0.08457   0.07509   0.10145   0.07928   0.13378   0.04655   0.08784   0.11594   0.02366   0.13319   0.06616   0.01268   0.00606   0.07070   0.08349   0.13845   0.15538   0.08464   0.06440   0.04679   0.04016   0.04106   0.13504   0.17594   0.06709   0.16842   0.17594   0.06658   0.08967   0.15385   0.08416   0.09665   0.06982   0.03999   0.03414   0.07969   0.10544   0.02413   0.11113   0.15035   0.12819   0.15725   0.00000   0.11260   0.01621   0.03486   0.14712   0.09857   0.03571   0.06730   0.06358   0.07627   0.05441   0.04309   0.04865   0.09310   0.12781   0.03575   0.02573   0.02007   0.04908   0.05024   0.06807   0.01674   0.04186   0.02289   0.03577   0.07625   0.10580   0.04097   0.09673   0.09970   0.10130   0.09005   0.09074   0.13550   0.03431   0.03563   0.04858   0.03735   0.11163   0.00000   0.12310   0.08607   0.13020   0.14455   0.18275   0.01043   0.02148   0.03708   0.05459   0.07705   0.07076   0.11604   0.15402   0.18449   0.23647   0.13903   0.19053   0.16684   0.19145   0.10293   0.10813   0.00000   0.00000   0.00000   0.00000   0.08010   0.17499   0.17877   0.18023   2.30860   2.18804  -0.64565   0.00202  
 33 194.5356  19618.320311  x:  0.33824   0.32712   0.15341   0.11184   0.14862   0.11272   0.20629   0.30007   0.38849   0.15125   0.01285   0.04773   0.03161   0.03465   0.02535   0.18697   0.02554   0.03475   0.00000   0.06606   0.18592   0.13551   0.03569   0.04557   0.07593   0.07110   0.03535   0.05245   0.07402   0.06947   0.20628   0.03595   0.02106   0.04739   0.06869   0.13092   0.05528   0.06048   0.15313   0.21986   0.02280   0.00000   0.10266   0.10408   0.12045   0.07818   0.03014   0.08714   0.04829   0.09253   0.13429   0.03853   0.05744   0.17888   0.02243   0.03879   0.06107   0.19562   0.14813   0.23289   0.00000   0.00652   0.01676   0.04729   0.02597   0.01377   0.00000   0.03259   0.04227   0.03353   0.00262   0.00000   0.00000   0.08080   0.02889   0.01369   0.06431   0.06822   0.12485   0.00753   0.12019   0.14223   0.01201   0.00000   0.02035   0.01957   0.10183   0.06546   0.05918   0.06671   0.06430   0.01753   0.02551   0.00806   0.06953   0.05810   0.11542   0.03915   0.08220   0.03612   0.05910   0.09270   0.00000   0.00524   0.09265   0.04488   0.02796   0.02795   0.00932   0.03931   0.02692   0.09268   0.08927   0.00000   0.07823   0.07582   0.04238   0.03799   0.00000   0.02444   0.02341   0.03584   0.12634   0.02629   0.06726   0.01240   0.04606   0.09353   0.02837   0.09037   0.07902   0.08378   0.03496   0.03032   0.02204   0.17436   0.09457   0.01746   0.08996   0.07927   0.06718   0.02651   0.09112   0.05248   0.01811   0.04801   0.01404   0.00623   0.04021   0.05864   0.04724   0.07038   0.07065   0.00392   0.08670   0.04552   0.05071   0.02596   0.03262   0.05551   0.06561   0.02687   0.08874   0.03019   0.04088   0.04333   0.02727   0.04893   0.14273   0.03190   0.10926   0.11336   0.17090   0.05451   0.04512   0.15076   0.10640   0.19107   0.01793   0.10622   0.32623   0.05097   0.03314   0.04293   0.04302   0.10621   0.06841   0.05219   0.03205   0.11595   0.10148   0.08580   0.07427   0.10185   0.07935   0.13517   0.04611   0.08634   0.11551   0.02376   0.13338   0.06679   0.01334   0.00697   0.06801   0.08363   0.13822   0.15122   0.08606   0.06159   0.04728   0.03855   0.03862   0.13767   0.17555   0.06424   0.16770   0.17562   0.06704   0.08789   0.15648   0.08271   0.09666   0.06963   0.04179   0.03397   0.07956   0.10473   0.02371   0.11176   0.15078   0.12742   0.15417   0.00000   0.11449   0.01518   0.03247   0.14749   0.10041   0.03319   0.06770   0.06325   0.07625   0.05427   0.04313   0.04831   0.09318   0.12791   0.03603   0.02492   0.01962   0.04633   0.04905   0.07122   0.01493   0.04050   0.02458   0.03697   0.07660   0.10236   0.04250   0.09589   0.09974   0.10148   0.08556   0.09099   0.13418   0.03647   0.03562   0.04922   0.03841   0.11276   0.00000   0.12284   0.08519   0.13188   0.14575   0.18230   0.01039   0.02079   0.03634   0.05203   0.07650   0.07070   0.11438   0.15466   0.18425   0.23884   0.13994   0.19089   0.16626   0.19197   0.10189   0.10823   0.00000   0.00000   0.00000   0.00000   0.07899   0.17414   0.17886   0.17545   2.32800   2.19138  -0.64854   0.00210  
 34 182.7359  19616.437462  x:  0.34274   0.33162   0.16041   0.11150   0.14962   0.11224   0.20414   0.29012   0.38857   0.15338   0.01160   0.04780   0.03254   0.03284   0.02820   0.18523   0.02305   0.03495   0.00000   0.06471   0.18571   0.13563   0.03575   0.04456   0.07539   0.07120   0.03352   0.05332   0.07481   0.06920   0.20443   0.03601   0.02039   0.04767   0.06736   0.13156   0.05546   0.05990   0.15271   0.22186   0.02398   0.00000   0.10299   0.10412   0.12094   0.07728   0.02979   0.08624   0.04793   0.09333   0.13560   0.03795   0.05628   0.17472   0.02252   0.03764   0.06067   0.19719   0.14651   0.23061   0.00642   0.00669   0.01556   0.04754   0.02106   0.01387   0.00000   0.03204   0.04386   0.03475   0.00623   0.00000   0.00000   0.08191   0.02819   0.01751   0.06440   0.06764   0.12410   0.00818   0.12176   0.14810   0.01115   0.00000   0.01850   0.01863   0.10254   0.06401   0.05781   0.06708   0.06111   0.01253   0.02558   0.00838   0.06648   0.05925   0.11766   0.03772   0.08202   0.03835   0.05643   0.09399   0.00000   0.00584   0.09158   0.04411   0.02805   0.02885   0.00950   0.03843   0.02456   0.09148   0.08985   0.00000   0.08218   0.07475   0.03907   0.03811   0.00000   0.02166   0.02145   0.03446   0.12669   0.02366   0.06850   0.01439   0.04678   0.09400   0.02770   0.09146   0.08021   0.08248   0.03475   0.03048   0.02321   0.17256   0.09376   0.01613   0.09091   0.07897   0.06635   0.02795   0.09310   0.05132   0.01815   0.04825   0.01147   0.00701   0.04079   0.05723   0.04848   0.07118   0.07111   0.00238   0.08659   0.04407   0.05096   0.02386   0.03200   0.05592   0.06597   0.02672   0.08885   0.03125   0.04150   0.04442   0.02655   0.04895   0.14402   0.03180   0.10742   0.11274   0.17272   0.05528   0.04576   0.15280   0.10565   0.18988   0.01790   0.10209   0.32575   0.05219   0.03385   0.04345   0.04225   0.10739   0.06790   0.05234   0.03239   0.11513   0.10071   0.08670   0.07403   0.10240   0.07933   0.13620   0.04544   0.08567   0.11538   0.02372   0.13374   0.06731   0.01387   0.00712   0.06672   0.08469   0.13847   0.14923   0.08684   0.05937   0.04770   0.03837   0.03721   0.13906   0.17554   0.06260   0.16710   0.17596   0.06745   0.08705   0.15874   0.08112   0.09678   0.06947   0.04271   0.03357   0.07930   0.10417   0.02352   0.11244   0.15121   0.12670   0.15123   0.00000   0.11642   0.01747   0.03079   0.14679   0.10182   0.03264   0.06883   0.06349   0.07642   0.05418   0.04383   0.04840   0.09325   0.12812   0.03639   0.02417   0.01910   0.04457   0.04857   0.07357   0.01356   0.03978   0.02656   0.03733   0.07633   0.09940   0.04325   0.09509   0.09987   0.10162   0.08242   0.09072   0.13309   0.03713   0.03501   0.04997   0.03894   0.11432   0.00000   0.12266   0.08468   0.13369   0.14720   0.18265   0.00995   0.01909   0.03509   0.04981   0.07678   0.06976   0.11357   0.15583   0.18380   0.24082   0.14033   0.19166   0.16646   0.19158   0.10101   0.10849   0.00000   0.00000   0.00000   0.00000   0.07820   0.17318   0.17878   0.17257   2.34017   2.19288  -0.64969   0.00215  
 35 356.2769  19613.881420  x:  0.34794   0.33682   0.16868   0.11032   0.15112   0.11174   0.20145   0.27789   0.38813   0.15555   0.01045   0.04764   0.03437   0.03173   0.03136   0.18388   0.02120   0.03444   0.00000   0.06290   0.18543   0.13561   0.03661   0.04377   0.07463   0.07127   0.03170   0.05452   0.07540   0.06905   0.20218   0.03746   0.02083   0.04777   0.06536   0.13197   0.05550   0.05948   0.15172   0.22626   0.02459   0.00000   0.10417   0.10400   0.12191   0.07604   0.02959   0.08549   0.04766   0.09403   0.13709   0.03773   0.05550   0.17068   0.02225   0.03672   0.06006   0.19874   0.14420   0.22741   0.00427   0.00681   0.01468   0.04758   0.01570   0.01475   0.00000   0.03211   0.04369   0.03180   0.00412   0.00000   0.00000   0.08300   0.02645   0.02156   0.06454   0.06704   0.12321   0.00929   0.12456   0.15557   0.01155   0.00000   0.01768   0.01797   0.10363   0.06194   0.05592   0.06775   0.05608   0.01150   0.02535   0.00893   0.06428   0.06082   0.11976   0.03634   0.08158   0.03948   0.05451   0.09640   0.00000   0.00390   0.09115   0.04307   0.02982   0.02884   0.00966   0.02864   0.02281   0.09021   0.09031   0.00000   0.08693   0.07377   0.03660   0.03879   0.00000   0.02167   0.02012   0.03262   0.12545   0.01933   0.07040   0.00887   0.04730   0.09420   0.02732   0.09347   0.08102   0.08032   0.03556   0.03013   0.02508   0.17063   0.09185   0.01278   0.09143   0.07803   0.06530   0.02848   0.09570   0.05060   0.01613   0.04814   0.00716   0.00843   0.04098   0.05532   0.05031   0.07316   0.07105   0.00536   0.08550   0.04150   0.05172   0.02108   0.03105   0.05696   0.06525   0.02783   0.08964   0.03183   0.04201   0.04469   0.02526   0.04837   0.14468   0.03146   0.10630   0.11029   0.17388   0.05451   0.04647   0.15540   0.10498   0.18917   0.01672   0.09761   0.32483   0.05278   0.03442   0.04315   0.04213   0.10882   0.06796   0.05212   0.03241   0.11433   0.10005   0.08736   0.07402   0.10326   0.07924   0.13717   0.04437   0.08567   0.11536   0.02264   0.13416   0.06771   0.01455   0.00723   0.06631   0.08700   0.13948   0.14829   0.08773   0.05693   0.04926   0.03931   0.03646   0.13948   0.17550   0.06086   0.16623   0.17652   0.06815   0.08664   0.16078   0.07886   0.09699   0.06907   0.04322   0.03279   0.07879   0.10352   0.02335   0.11328   0.15175   0.12553   0.14733   0.00000   0.11848   0.02165   0.02908   0.14508   0.10348   0.03300   0.07128   0.06425   0.07699   0.05389   0.04462   0.04851   0.09332   0.12856   0.03726   0.02350   0.01778   0.04313   0.04853   0.07618   0.01297   0.03942   0.02815   0.03731   0.07533   0.09590   0.04375   0.09402   0.09982   0.10191   0.07903   0.08982   0.13198   0.03657   0.03398   0.05093   0.03872   0.11685   0.00000   0.12235   0.08434   0.13607   0.14937   0.18384   0.00987   0.01787   0.03456   0.04749   0.07801   0.06861   0.11312   0.15820   0.18312   0.24332   0.14035   0.19255   0.16709   0.19057   0.09955   0.10869   0.00000   0.00000   0.00000   0.00000   0.07704   0.17110   0.17803   0.17003   2.35259   2.19427  -0.65064   0.00220  
 36 337.8959  19610.800353  x:  0.35316   0.34205   0.17900   0.10794   0.15453   0.11138   0.19783   0.26189   0.38567   0.15728   0.00991   0.04696   0.03636   0.03100   0.03161   0.18435   0.02004   0.03170   0.00000   0.06126   0.18570   0.13576   0.03834   0.04328   0.07359   0.07143   0.03083   0.05528   0.07477   0.06892   0.20077   0.03818   0.02014   0.04626   0.06216   0.13265   0.05562   0.05930   0.15095   0.23623   0.02552   0.00000   0.10675   0.10371   0.12394   0.07452   0.02979   0.08511   0.04709   0.09446   0.13928   0.03819   0.05563   0.16727   0.02166   0.03585   0.05860   0.20118   0.14164   0.22243   0.00372   0.00718   0.01642   0.04521   0.02416   0.01579   0.00000   0.03411   0.04375   0.02820   0.00541   0.00000   0.00000   0.08249   0.02470   0.02146   0.06393   0.06642   0.12311   0.00734   0.12873   0.16436   0.01136   0.00000   0.01852   0.01781   0.10511   0.05914   0.05343   0.06874   0.05007   0.01887   0.02397   0.00948   0.06412   0.06225   0.12074   0.03573   0.08090   0.03604   0.05475   0.09916   0.00000   0.00326   0.09208   0.04465   0.03114   0.02730   0.00994   0.02042   0.02359   0.08834   0.09006   0.00000   0.09021   0.07249   0.03837   0.04158   0.00000   0.02239   0.01613   0.02960   0.12065   0.01813   0.07187   0.00963   0.04704   0.09407   0.02547   0.09560   0.08006   0.07778   0.03629   0.02820   0.02480   0.16952   0.08871   0.01389   0.09105   0.07633   0.06422   0.02647   0.09848   0.05108   0.01365   0.04709   0.01613   0.00805   0.03990   0.05450   0.05119   0.07612   0.07048   0.00405   0.08411   0.04037   0.05186   0.01940   0.02963   0.05771   0.06364   0.02627   0.09020   0.03161   0.04099   0.04248   0.02402   0.04669   0.14494   0.03225   0.10705   0.10477   0.17353   0.05288   0.04898   0.15948   0.10502   0.18952   0.01439   0.09329   0.32216   0.05239   0.03500   0.04125   0.04306   0.11078   0.06929   0.05068   0.03052   0.11453   0.10003   0.08770   0.07421   0.10452   0.07910   0.13822   0.04221   0.08742   0.11639   0.02018   0.13518   0.06786   0.01548   0.00687   0.06792   0.09107   0.14203   0.15035   0.08848   0.05400   0.05022   0.04217   0.03696   0.13875   0.17666   0.06007   0.16576   0.17873   0.06902   0.08787   0.16224   0.07533   0.09792   0.06861   0.04242   0.03097   0.07819   0.10345   0.02236   0.11446   0.15273   0.12452   0.14145   0.00000   0.11968   0.02288   0.02750   0.14099   0.10467   0.03342   0.07418   0.06533   0.07739   0.05334   0.04482   0.04836   0.09322   0.12976   0.03776   0.02200   0.01672   0.04372   0.04943   0.07750   0.01341   0.03911   0.02647   0.03516   0.07322   0.09151   0.04285   0.09328   0.09984   0.10239   0.07620   0.08789   0.13058   0.03431   0.03274   0.05032   0.03622   0.11986   0.00000   0.12240   0.08457   0.13977   0.15344   0.18743   0.01119   0.01341   0.03282   0.04559   0.08033   0.06693   0.11321   0.16262   0.18183   0.24751   0.14014   0.19458   0.16931   0.18745   0.09752   0.10914   0.00000   0.00000   0.00000   0.00000   0.07579   0.16845   0.17721   0.16924   2.36277   2.19491  -0.65071   0.00224  
 37 215.7817  19606.522175  x:  0.35912   0.34802   0.19154   0.10326   0.15971   0.11160   0.19308   0.24020   0.37944   0.15855   0.01056   0.04472   0.03701   0.03081   0.02771   0.18718   0.02064   0.02716   0.00000   0.06082   0.18710   0.13656   0.04084   0.04321   0.07288   0.07160   0.03193   0.05546   0.07312   0.06915   0.20035   0.03897   0.02006   0.04296   0.05737   0.13278   0.05564   0.05977   0.14953   0.25322   0.02411   0.00000   0.11116   0.10318   0.12707   0.07283   0.03019   0.08642   0.04644   0.09427   0.14133   0.03938   0.05665   0.16655   0.02175   0.03545   0.05614   0.20319   0.13875   0.21443   0.00375   0.00822   0.01709   0.04235   0.01979   0.01579   0.00000   0.03617   0.04160   0.02353   0.00835   0.00000   0.00000   0.08133   0.02394   0.01370   0.06328   0.06603   0.12385   0.00280   0.13453   0.17234   0.01196   0.00000   0.02217   0.01901   0.10782   0.05709   0.05193   0.06918   0.04682   0.02114   0.02400   0.01022   0.06553   0.06391   0.11981   0.03658   0.08035   0.02716   0.05669   0.10141   0.00000   0.00389   0.09520   0.04596   0.03062   0.02428   0.01063   0.02489   0.02771   0.08685   0.08842   0.00000   0.09020   0.07166   0.04371   0.04227   0.00000   0.02358   0.02260   0.02799   0.11214   0.02154   0.07268   0.01031   0.04608   0.09348   0.02429   0.09868   0.07609   0.07579   0.03700   0.02620   0.02798   0.16984   0.08637   0.02352   0.08990   0.07445   0.06411   0.02165   0.10126   0.05286   0.01653   0.04550   0.00737   0.00534   0.03645   0.05507   0.05029   0.08034   0.06817   0.00342   0.08206   0.04013   0.05300   0.02121   0.02948   0.05840   0.06120   0.02709   0.09135   0.03052   0.03937   0.03869   0.02527   0.04433   0.14344   0.03368   0.11085   0.09549   0.17087   0.04907   0.05126   0.16434   0.10548   0.19227   0.01212   0.09098   0.31682   0.05036   0.03443   0.03790   0.04544   0.11317   0.07167   0.04898   0.02794   0.11524   0.10098   0.08720   0.07452   0.10627   0.07885   0.13914   0.03913   0.09108   0.11814   0.01665   0.13675   0.06747   0.01688   0.00619   0.07226   0.09566   0.14650   0.15631   0.08937   0.05126   0.05132   0.04635   0.03954   0.13641   0.17874   0.06033   0.16582   0.18207   0.06967   0.09059   0.16148   0.07079   0.09992   0.06769   0.04018   0.02872   0.07775   0.10437   0.02067   0.11580   0.15404   0.12374   0.13366   0.00000   0.11888   0.01817   0.02714   0.13409   0.10548   0.03340   0.07713   0.06616   0.07812   0.05250   0.04334   0.04763   0.09317   0.13240   0.03831   0.02192   0.01723   0.04725   0.05127   0.07702   0.01463   0.03889   0.02385   0.03280   0.07103   0.08669   0.04128   0.09337   0.09947   0.10351   0.07443   0.08434   0.12947   0.03286   0.03415   0.04856   0.03302   0.12289   0.00000   0.12279   0.08574   0.14439   0.15967   0.19453   0.01404   0.01150   0.03444   0.04613   0.08361   0.06602   0.11366   0.16992   0.17986   0.25399   0.13945   0.19695   0.17286   0.18193   0.09431   0.10944   0.00000   0.00000   0.00000   0.00000   0.07414   0.16419   0.17557   0.17102   2.37139   2.19401  -0.64899   0.00227  
 38 231.0283  19602.651213  x:  0.36298   0.35188   0.20123   0.09812   0.16487   0.11262   0.18913   0.22016   0.36978   0.15922   0.01299   0.04181   0.03464   0.03265   0.02351   0.19221   0.02361   0.02423   0.00000   0.06267   0.18995   0.13772   0.04094   0.04246   0.07299   0.07173   0.03293   0.05456   0.07143   0.06848   0.20243   0.03879   0.02105   0.03945   0.05357   0.13253   0.05544   0.06035   0.14861   0.27107   0.02334   0.00000   0.11537   0.10287   0.12965   0.07193   0.02998   0.08872   0.04532   0.09354   0.14175   0.03860   0.05666   0.17043   0.02285   0.03560   0.05353   0.20395   0.13777   0.20603   0.00352   0.00854   0.01477   0.04438   0.01270   0.01485   0.00000   0.03577   0.03708   0.02806   0.00945   0.00000   0.00000   0.08174   0.02469   0.00736   0.06461   0.06619   0.12556   0.00403   0.13935   0.17450   0.01160   0.00000   0.02308   0.01864   0.11010   0.05808   0.05325   0.06911   0.05297   0.01377   0.02526   0.01126   0.06695   0.06349   0.11709   0.03756   0.08115   0.02305   0.05844   0.09994   0.00000   0.00442   0.09891   0.04349   0.03037   0.02589   0.01121   0.02659   0.02939   0.08591   0.08502   0.00000   0.08374   0.07035   0.04505   0.03833   0.00000   0.02224   0.01613   0.03212   0.10809   0.01843   0.07140   0.00944   0.04493   0.09291   0.02399   0.10087   0.07123   0.07746   0.03769   0.02531   0.03176   0.17241   0.08672   0.01839   0.08822   0.07350   0.06335   0.02120   0.10285   0.05256   0.01607   0.04378   0.01580   0.00589   0.03647   0.05688   0.04761   0.08187   0.06702   0.00337   0.08072   0.04183   0.05458   0.02303   0.03229   0.05933   0.05931   0.03003   0.09349   0.02716   0.03848   0.03778   0.02757   0.04567   0.14048   0.03309   0.11524   0.08817   0.16819   0.04478   0.05072   0.16709   0.10585   0.19771   0.01716   0.09415   0.31009   0.04772   0.03193   0.03608   0.04809   0.11496   0.07283   0.05057   0.02893   0.11598   0.10230   0.08588   0.07430   0.10725   0.07847   0.13951   0.03693   0.09394   0.11954   0.01941   0.13870   0.06763   0.01810   0.00634   0.07509   0.09718   0.15130   0.16359   0.09025   0.05077   0.05193   0.04630   0.04033   0.13384   0.18138   0.06164   0.16698   0.18541   0.06860   0.09289   0.15876   0.06706   0.10251   0.06687   0.03759   0.02872   0.07811   0.10625   0.01942   0.11654   0.15508   0.12453   0.12729   0.00000   0.11713   0.01445   0.02912   0.12727   0.10500   0.03446   0.07710   0.06527   0.07916   0.05220   0.04191   0.04719   0.09321   0.13590   0.03835   0.02262   0.01705   0.04947   0.05112   0.07331   0.01477   0.03825   0.02451   0.03391   0.07180   0.08477   0.03989   0.09482   0.09888   0.10464   0.07521   0.08070   0.12918   0.03134   0.03771   0.04787   0.03596   0.12266   0.00000   0.12354   0.08685   0.14745   0.16546   0.20346   0.01521   0.01591   0.03811   0.04825   0.08560   0.06502   0.11386   0.17669   0.17771   0.26100   0.13880   0.19874   0.17645   0.17514   0.09155   0.10953   0.00000   0.00000   0.00000   0.00000   0.07324   0.16138   0.17461   0.17523   2.37212   2.19267  -0.64679   0.00227  
 39 180.8792  19599.638633  x:  0.36549   0.35441   0.20759   0.09385   0.16879   0.11387   0.18684   0.20584   0.36073   0.15983   0.01572   0.03919   0.03144   0.03442   0.02004   0.19653   0.02542   0.02302   0.00000   0.06466   0.19296   0.13881   0.03994   0.04132   0.07340   0.07177   0.03281   0.05343   0.07044   0.06785   0.20476   0.03654   0.02056   0.03686   0.05162   0.13228   0.05532   0.06024   0.14816   0.28567   0.02422   0.00000   0.11816   0.10277   0.13111   0.07150   0.02937   0.09103   0.04425   0.09269   0.14115   0.03746   0.05606   0.17591   0.02353   0.03565   0.05126   0.20372   0.13807   0.19973   0.00366   0.00848   0.01542   0.04583   0.02344   0.01406   0.00104   0.03397   0.03324   0.03024   0.01102   0.00000   0.00000   0.08053   0.02508   0.01090   0.06587   0.06635   0.12699   0.00791   0.14206   0.17377   0.01043   0.00000   0.02189   0.01822   0.11130   0.05972   0.05475   0.06828   0.05845   0.00831   0.02592   0.01226   0.06767   0.06227   0.11376   0.03746   0.08227   0.02443   0.05906   0.09732   0.00000   0.00477   0.09981   0.03995   0.03085   0.02735   0.01159   0.02640   0.02870   0.08535   0.08257   0.00000   0.07642   0.06965   0.04393   0.03695   0.00000   0.02196   0.01349   0.03242   0.10542   0.01586   0.06967   0.00917   0.04446   0.09234   0.02315   0.10162   0.06824   0.07978   0.03779   0.02557   0.03232   0.17519   0.08778   0.01278   0.08716   0.07340   0.06275   0.02248   0.10292   0.05188   0.01830   0.04302   0.00837   0.00789   0.03666   0.05781   0.04560   0.08174   0.06648   0.00390   0.08107   0.04247   0.05503   0.02238   0.03383   0.05965   0.06015   0.03136   0.09436   0.02597   0.03859   0.03959   0.02847   0.04680   0.13793   0.03188   0.11857   0.08494   0.16508   0.04196   0.04881   0.16784   0.10598   0.20305   0.01807   0.09835   0.30447   0.04509   0.02882   0.03539   0.04964   0.11583   0.07304   0.05121   0.02952   0.11628   0.10366   0.08481   0.07377   0.10757   0.07824   0.13955   0.03594   0.09597   0.12053   0.02051   0.14003   0.06702   0.01956   0.00703   0.07491   0.09643   0.15470   0.16972   0.09093   0.05101   0.05181   0.04345   0.03951   0.13239   0.18341   0.06263   0.16843   0.18751   0.06732   0.09436   0.15543   0.06426   0.10459   0.06591   0.03578   0.03006   0.07870   0.10815   0.01850   0.11672   0.15582   0.12598   0.12365   0.00000   0.11466   0.01236   0.03069   0.12278   0.10467   0.03485   0.07497   0.06440   0.08027   0.05188   0.04052   0.04643   0.09315   0.13905   0.03791   0.02292   0.01913   0.04916   0.05017   0.06997   0.01438   0.03702   0.02466   0.03514   0.07306   0.08504   0.03981   0.09667   0.09848   0.10521   0.07688   0.07808   0.12977   0.03177   0.04050   0.04694   0.03678   0.12080   0.00000   0.12447   0.08730   0.14885   0.16966   0.21067   0.01605   0.01386   0.03781   0.04889   0.08549   0.06601   0.11391   0.18189   0.17623   0.26706   0.13843   0.19959   0.17912   0.16941   0.08975   0.10951   0.00000   0.00000   0.00000   0.00000   0.07296   0.16023   0.17439   0.18004   2.37021   2.19145  -0.64481   0.00226  
 40 274.2541  19595.855765  x:  0.36852   0.35744   0.21343   0.08864   0.17320   0.11625   0.18545   0.19064   0.34677   0.16095   0.02025   0.03603   0.02685   0.03626   0.01652   0.20199   0.02563   0.02363   0.00000   0.06676   0.19775   0.14061   0.03791   0.03945   0.07427   0.07183   0.03107   0.05269   0.07055   0.06786   0.20838   0.03315   0.01843   0.03408   0.05126   0.13203   0.05588   0.05910   0.14828   0.30403   0.02371   0.00000   0.12041   0.10279   0.13201   0.07143   0.02867   0.09453   0.04287   0.09194   0.13922   0.03635   0.05470   0.18632   0.02270   0.03551   0.04841   0.20224   0.13999   0.19228   0.00454   0.00917   0.01481   0.04674   0.01916   0.01290   0.00457   0.03149   0.03157   0.02839   0.01212   0.00000   0.00000   0.07753   0.02564   0.01568   0.06694   0.06672   0.12825   0.01058   0.14297   0.16758   0.01110   0.00000   0.01807   0.01798   0.11210   0.06177   0.05592   0.06631   0.06187   0.01539   0.02544   0.01375   0.06694   0.06056   0.10918   0.03561   0.08402   0.03032   0.05665   0.09247   0.00000   0.00487   0.09887   0.03639   0.03274   0.02772   0.01214   0.02182   0.02467   0.08446   0.08136   0.00000   0.06721   0.06988   0.03949   0.03814   0.00000   0.02157   0.02314   0.02832   0.10455   0.02046   0.06805   0.01106   0.04557   0.09197   0.02227   0.10153   0.06750   0.08347   0.03850   0.02641   0.03012   0.17885   0.09042   0.01336   0.08711   0.07461   0.06271   0.02597   0.10157   0.05038   0.01945   0.04381   0.01145   0.00745   0.03941   0.05783   0.04492   0.07876   0.06845   0.00378   0.08358   0.04287   0.05409   0.01775   0.03621   0.06057   0.06374   0.02954   0.09419   0.02721   0.04040   0.04443   0.02794   0.04824   0.13485   0.03116   0.12238   0.08532   0.15986   0.04062   0.04541   0.16685   0.10608   0.21130   0.01549   0.10555   0.29676   0.04155   0.02365   0.03585   0.05038   0.11621   0.07220   0.05131   0.03029   0.11592   0.10566   0.08387   0.07275   0.10756   0.07825   0.13961   0.03602   0.09757   0.12123   0.01984   0.14137   0.06492   0.02191   0.00668   0.07070   0.09314   0.15805   0.17754   0.09223   0.05209   0.05100   0.03781   0.03663   0.13220   0.18556   0.06335   0.17105   0.18896   0.06545   0.09529   0.15055   0.06073   0.10716   0.06405   0.03415   0.03298   0.07954   0.11074   0.01768   0.11658   0.15669   0.12865   0.12149   0.00000   0.11091   0.01234   0.03142   0.11903   0.10503   0.03417   0.07029   0.06413   0.08214   0.05209   0.04044   0.04611   0.09329   0.14372   0.03746   0.02206   0.02105   0.04515   0.04845   0.06673   0.01252   0.03461   0.02619   0.03720   0.07488   0.08730   0.04124   0.09939   0.09815   0.10578   0.07998   0.07545   0.13139   0.03285   0.04024   0.04704   0.03640   0.11650   0.00000   0.12585   0.08672   0.14912   0.17418   0.21951   0.01447   0.00981   0.03297   0.04758   0.08210   0.06894   0.11350   0.18809   0.17500   0.27562   0.13841   0.19985   0.18192   0.16228   0.08837   0.10942   0.00000   0.00000   0.00000   0.00000   0.07318   0.16045   0.17494   0.18838   2.36685   2.18918  -0.64145   0.00224  
 41 237.9558  19591.108739  x:  0.37129   0.36023   0.21638   0.08440   0.17682   0.11977   0.18581   0.17751   0.32684   0.16341   0.02612   0.03465   0.02578   0.03793   0.01713   0.20756   0.02375   0.02731   0.00000   0.06722   0.20327   0.14279   0.03612   0.03844   0.07514   0.07204   0.02911   0.05401   0.07281   0.06927   0.21283   0.03900   0.02245   0.03222   0.05322   0.13199   0.05733   0.05757   0.14945   0.32200   0.02343   0.00000   0.12078   0.10309   0.13177   0.07213   0.02919   0.09743   0.04197   0.09264   0.13625   0.03656   0.05340   0.20062   0.01777   0.03519   0.04617   0.19955   0.14377   0.18484   0.00346   0.00997   0.01722   0.04667   0.01835   0.01658   0.00825   0.03166   0.03615   0.02577   0.00970   0.00000   0.00000   0.07794   0.02530   0.01142   0.06669   0.06706   0.12834   0.00711   0.14032   0.15297   0.01029   0.00000   0.01683   0.01880   0.11266   0.06202   0.05503   0.06439   0.05750   0.01730   0.02632   0.01534   0.06353   0.05990   0.10763   0.03273   0.08514   0.03552   0.05060   0.08607   0.00000   0.00451   0.09899   0.04270   0.03213   0.02587   0.01310   0.02894   0.02201   0.08371   0.08350   0.00000   0.06301   0.07121   0.03613   0.04586   0.00000   0.02141   0.01368   0.02572   0.11101   0.02137   0.06858   0.00848   0.04747   0.09281   0.02236   0.10073   0.07032   0.08728   0.03975   0.02628   0.02765   0.18197   0.09421   0.01941   0.08894   0.07695   0.06317   0.02719   0.09884   0.04901   0.01421   0.04540   0.00907   0.00583   0.04195   0.05634   0.04716   0.07462   0.07216   0.00377   0.08726   0.04232   0.05314   0.01751   0.03425   0.06116   0.06605   0.02445   0.09317   0.03074   0.04241   0.04578   0.02485   0.04856   0.13350   0.03152   0.12492   0.09035   0.15648   0.04326   0.04297   0.16415   0.10625   0.22148   0.01012   0.11466   0.28710   0.03900   0.01888   0.03745   0.04939   0.11576   0.06989   0.05145   0.03034   0.11483   0.10723   0.08365   0.07156   0.10720   0.07862   0.14006   0.03746   0.09637   0.12069   0.01657   0.14281   0.06263   0.02436   0.00638   0.06630   0.08874   0.16010   0.18489   0.09325   0.05379   0.04942   0.03688   0.03674   0.13443   0.18708   0.06312   0.17449   0.18900   0.06325   0.09471   0.14717   0.05745   0.10912   0.06125   0.03317   0.03510   0.07962   0.11253   0.01735   0.11623   0.15729   0.13140   0.12182   0.00000   0.10983   0.02044   0.03017   0.11794   0.10611   0.03556   0.06683   0.06527   0.08397   0.05336   0.04416   0.04806   0.09403   0.14906   0.03769   0.01915   0.01817   0.04207   0.04774   0.06609   0.01351   0.03351   0.02746   0.03708   0.07700   0.09095   0.04261   0.10104   0.09785   0.10658   0.08341   0.07374   0.13347   0.03338   0.03784   0.05013   0.03567   0.11059   0.00000   0.12682   0.08479   0.14764   0.17728   0.22860   0.01129   0.00909   0.03215   0.04529   0.07576   0.07252   0.11201   0.19325   0.17436   0.28546   0.13895   0.19959   0.18390   0.15497   0.08860   0.10930   0.00000   0.00000   0.00000   0.00000   0.07399   0.16276   0.17649   0.19914   2.36172   2.18613  -0.63697   0.00222  
 42 209.3017  19586.101139  x:  0.37311   0.36206   0.21587   0.08272   0.17925   0.12310   0.18841   0.17175   0.30490   0.16708   0.03111   0.03561   0.02972   0.03728   0.02093   0.21111   0.01930   0.03107   0.00000   0.06480   0.20842   0.14471   0.03506   0.03853   0.07494   0.07222   0.02833   0.05591   0.07520   0.07116   0.21656   0.03875   0.02060   0.03022   0.05569   0.13251   0.05895   0.05549   0.15182   0.33603   0.02650   0.00000   0.11829   0.10404   0.13023   0.07295   0.02942   0.09812   0.04129   0.09415   0.13401   0.03726   0.05214   0.21448   0.00921   0.03375   0.04472   0.19709   0.14853   0.18025   0.00377   0.01038   0.01577   0.04335   0.01951   0.01532   0.00935   0.02986   0.03986   0.02318   0.00827   0.00367   0.00000   0.07705   0.02348   0.00566   0.06368   0.06614   0.12748   0.00642   0.13427   0.13723   0.01211   0.00000   0.01856   0.01971   0.11231   0.05948   0.05162   0.06377   0.04822   0.00904   0.02820   0.01724   0.05883   0.06108   0.10964   0.03142   0.08444   0.03540   0.04528   0.08113   0.00000   0.00507   0.09644   0.04632   0.03381   0.02380   0.01400   0.02513   0.02139   0.08303   0.08687   0.00000   0.06688   0.07206   0.03696   0.04812   0.00000   0.02104   0.02028   0.03265   0.11608   0.01294   0.07021   0.01079   0.04810   0.09397   0.02184   0.09838   0.07367   0.08765   0.04116   0.02465   0.01792   0.18326   0.09461   0.01659   0.09099   0.07760   0.06124   0.02211   0.09614   0.04996   0.01590   0.04769   0.01105   0.00777   0.04186   0.05466   0.04949   0.07138   0.07521   0.00365   0.08996   0.04229   0.05198   0.02348   0.03141   0.05961   0.06847   0.01874   0.08938   0.03072   0.04162   0.04479   0.02404   0.04464   0.13557   0.03017   0.12408   0.09753   0.15480   0.04700   0.04236   0.16090   0.10636   0.23019   0.01398   0.12297   0.27810   0.03996   0.01791   0.03922   0.04656   0.11535   0.06758   0.04926   0.02769   0.11396   0.10772   0.08468   0.07009   0.10656   0.07941   0.14132   0.03864   0.09388   0.11993   0.01653   0.14417   0.06146   0.02651   0.00726   0.06281   0.08575   0.16037   0.18968   0.09500   0.05479   0.04696   0.04107   0.03755   0.13945   0.18813   0.06045   0.17806   0.18787   0.06292   0.09331   0.14615   0.05586   0.10959   0.05782   0.03271   0.03391   0.07859   0.11328   0.01611   0.11591   0.15780   0.13330   0.12461   0.00000   0.10975   0.01923   0.02591   0.12088   0.10725   0.03178   0.06615   0.06639   0.08320   0.05318   0.04371   0.04755   0.09421   0.15358   0.03717   0.01800   0.02164   0.04320   0.04858   0.06909   0.01489   0.03404   0.02219   0.03353   0.07691   0.09341   0.04385   0.10126   0.09808   0.10716   0.08608   0.07443   0.13563   0.03321   0.03458   0.04906   0.03260   0.10528   0.00000   0.12755   0.08251   0.14512   0.17832   0.23579   0.01121   0.01051   0.03498   0.04316   0.06919   0.07730   0.10958   0.19594   0.17474   0.29543   0.14052   0.19937   0.18468   0.14858   0.09086   0.10906   0.00000   0.00000   0.00000   0.00000   0.07474   0.16695   0.17924   0.21099   2.35785   2.18148  -0.63067   0.00220  
 43 210.8109  19581.117931  x:  0.37470   0.36367   0.21249   0.08347   0.18073   0.12597   0.19277   0.17143   0.27862   0.17275   0.03346   0.03719   0.03423   0.03147   0.02314   0.21315   0.01253   0.03238   0.00000   0.05993   0.21325   0.14719   0.03431   0.03810   0.07366   0.07253   0.02807   0.05793   0.07688   0.07290   0.22020   0.03741   0.01791   0.02684   0.05628   0.13338   0.06064   0.05395   0.15520   0.34643   0.02948   0.00000   0.11360   0.10588   0.12836   0.07352   0.02891   0.09647   0.04018   0.09670   0.13379   0.03734   0.05041   0.22717   0.00154   0.03099   0.04359   0.19590   0.15323   0.17749   0.00444   0.01109   0.01389   0.04327   0.01833   0.01405   0.01113   0.02659   0.04152   0.02548   0.00317   0.00504   0.00000   0.08010   0.02654   0.01729   0.06200   0.06468   0.12634   0.01335   0.12801   0.12120   0.00975   0.00000   0.02010   0.01812   0.11281   0.05532   0.04776   0.06616   0.04326   0.01238   0.02865   0.01954   0.05409   0.06345   0.11613   0.03227   0.08342   0.02949   0.04286   0.07898   0.00000   0.00491   0.09600   0.04578   0.03421   0.02797   0.01484   0.02786   0.02303   0.08212   0.08909   0.00000   0.07581   0.07069   0.03912   0.04377   0.00000   0.02083   0.01660   0.03016   0.12119   0.02417   0.07299   0.00845   0.04650   0.09603   0.02229   0.09712   0.07564   0.08461   0.04249   0.02281   0.01290   0.18309   0.09345   0.01519   0.09359   0.07675   0.05803   0.01577   0.09592   0.05189   0.01923   0.04863   0.01272   0.00957   0.03984   0.05462   0.04952   0.07174   0.07693   0.00416   0.09100   0.04284   0.05217   0.02316   0.03258   0.05670   0.06860   0.01459   0.08524   0.02903   0.03918   0.04259   0.02988   0.04253   0.14131   0.02592   0.12036   0.10192   0.15707   0.04928   0.04287   0.15919   0.10608   0.23761   0.01594   0.12814   0.26914   0.04244   0.01842   0.03945   0.04276   0.11642   0.06611   0.04988   0.02719   0.11367   0.10664   0.08664   0.06833   0.10622   0.08059   0.14404   0.03794   0.08957   0.11928   0.01896   0.14643   0.06305   0.02878   0.00752   0.06566   0.08688   0.15956   0.19144   0.09559   0.05338   0.04335   0.04657   0.03886   0.14720   0.18935   0.05538   0.18155   0.18686   0.06420   0.09127   0.15016   0.05791   0.10869   0.05393   0.03193   0.02813   0.07660   0.11292   0.01332   0.11639   0.15855   0.13388   0.12798   0.00000   0.11337   0.01342   0.02163   0.12625   0.10845   0.02841   0.06980   0.06672   0.08003   0.05230   0.04147   0.04644   0.09441   0.15776   0.03597   0.01742   0.02356   0.04859   0.04985   0.07348   0.01076   0.03400   0.02174   0.03133   0.07598   0.09149   0.04369   0.09965   0.09862   0.10850   0.08708   0.07706   0.13714   0.03365   0.03789   0.04741   0.03543   0.10288   0.00000   0.12766   0.08098   0.14308   0.17782   0.24264   0.01371   0.00721   0.04054   0.04223   0.06482   0.08173   0.10554   0.19620   0.17623   0.30638   0.14343   0.19998   0.18442   0.14309   0.09453   0.10847   0.00000   0.00000   0.00000   0.00000   0.07453   0.17162   0.18273   0.22425   2.35753   2.17659  -0.62379   0.00220  
 44 224.5851  19574.857810  x:  0.37582   0.36481   0.20603   0.08592   0.18079   0.12684   0.19752   0.17799   0.25255   0.17876   0.03241   0.03874   0.03655   0.02393   0.02317   0.21233   0.01228   0.03236   0.00000   0.05397   0.21629   0.14984   0.03467   0.03736   0.07221   0.07293   0.02829   0.05804   0.07606   0.07376   0.22246   0.03493   0.01805   0.02367   0.05480   0.13467   0.06211   0.05287   0.15907   0.35067   0.03255   0.00000   0.10834   0.10831   0.12707   0.07333   0.02767   0.09336   0.03961   0.09875   0.13619   0.03801   0.04970   0.23536   0.00185   0.02837   0.04289   0.19738   0.15615   0.17696   0.00534   0.01194   0.01449   0.04559   0.02147   0.01366   0.01530   0.02498   0.04196   0.02606   0.00000   0.00352   0.00000   0.07728   0.02334   0.00957   0.06069   0.06442   0.12583   0.01593   0.12366   0.11206   0.01169   0.00000   0.01725   0.01692   0.11357   0.05382   0.04752   0.06897   0.05004   0.01751   0.02897   0.02177   0.05224   0.06652   0.12173   0.03428   0.08316   0.02479   0.04576   0.08212   0.00000   0.00536   0.09601   0.04050   0.03416   0.02966   0.01592   0.03476   0.02276   0.07940   0.08988   0.00000   0.08315   0.06791   0.03821   0.04158   0.00000   0.02078   0.01795   0.02751   0.11882   0.01803   0.07389   0.01063   0.04458   0.09712   0.02312   0.09705   0.07653   0.07868   0.04424   0.02308   0.00966   0.18158   0.09024   0.01720   0.09431   0.07410   0.05589   0.02599   0.09825   0.05347   0.02069   0.04748   0.01337   0.01097   0.03742   0.05670   0.04768   0.07557   0.07596   0.00502   0.09087   0.04356   0.05111   0.01616   0.03713   0.05488   0.06899   0.01415   0.08235   0.03041   0.03855   0.04402   0.03148   0.04563   0.14862   0.02592   0.11578   0.10044   0.15878   0.04918   0.04550   0.16028   0.10532   0.24002   0.01303   0.12620   0.26105   0.04529   0.01979   0.03830   0.03990   0.11909   0.06780   0.05167   0.02919   0.11476   0.10487   0.08950   0.06703   0.10645   0.08143   0.14745   0.03566   0.08765   0.12025   0.02063   0.14830   0.06469   0.03062   0.00757   0.06883   0.09152   0.15716   0.18957   0.09593   0.04935   0.03913   0.04558   0.03474   0.15541   0.19046   0.05023   0.18358   0.18680   0.06781   0.09040   0.15776   0.06358   0.10681   0.05089   0.03136   0.02266   0.07572   0.11256   0.01336   0.11786   0.15928   0.13384   0.13045   0.00000   0.11785   0.01699   0.02361   0.13130   0.11070   0.03134   0.07340   0.06778   0.07658   0.05153   0.04050   0.04559   0.09448   0.16045   0.03365   0.01678   0.02379   0.04901   0.04957   0.07789   0.01165   0.03322   0.02428   0.03452   0.07356   0.08527   0.04291   0.09779   0.09974   0.10989   0.08670   0.08130   0.13629   0.03109   0.03867   0.04626   0.03682   0.10476   0.00000   0.12792   0.08120   0.14278   0.17645   0.24585   0.01310   0.00916   0.03699   0.04268   0.06351   0.08417   0.10080   0.19429   0.17833   0.31587   0.14632   0.20133   0.18377   0.13987   0.09811   0.10787   0.00000   0.00000   0.00000   0.00000   0.07338   0.17571   0.18651   0.23683   2.36783   2.17039  -0.61552   0.00224  
 45 182.1184  19574.857810  x:  0.37582   0.36481   0.20603   0.08592   0.18079   0.12684   0.19752   0.17799   0.25255   0.17876   0.03241   0.03874   0.03655   0.02393   0.02317   0.21233   0.01228   0.03236   0.00000   0.05397   0.21629   0.14984   0.03467   0.03736   0.07221   0.07293   0.02829   0.05804   0.07606   0.07376   0.22246   0.03493   0.01805   0.02367   0.05480   0.13467   0.06211   0.05287   0.15907   0.35067   0.03255   0.00000   0.10834   0.10831   0.12707   0.07333   0.02767   0.09336   0.03961   0.09875   0.13619   0.03801   0.04970   0.23536   0.00185   0.02837   0.04289   0.19738   0.15615   0.17696   0.00534   0.01194   0.01449   0.04559   0.02147   0.01366   0.01530   0.02498   0.04196   0.02606   0.00000   0.00352   0.00000   0.07728   0.02334   0.00957   0.06069   0.06442   0.12583   0.01593   0.12366   0.11206   0.01169   0.00000   0.01725   0.01692   0.11357   0.05382   0.04752   0.06897   0.05004   0.01751   0.02897   0.02177   0.05224   0.06652   0.12173   0.03428   0.08316   0.02479   0.04576   0.08212   0.00000   0.00536   0.09601   0.04050   0.03416   0.02966   0.01592   0.03476   0.02276   0.07940   0.08988   0.00000   0.08315   0.06791   0.03821   0.04158   0.00000   0.02078   0.01795   0.02751   0.11882   0.01803   0.07389   0.01063   0.04458   0.09712   0.02312   0.09705   0.07653   0.07868   0.04424   0.02308   0.00966   0.18158   0.09024   0.01720   0.09431   0.07410   0.05589   0.02599   0.09825   0.05347   0.02069   0.04748   0.01337   0.01097   0.03742   0.05670   0.04768   0.07557   0.07596   0.00502   0.09087   0.04356   0.05111   0.01616   0.03713   0.05488   0.06899   0.01415   0.08235   0.03041   0.03855   0.04402   0.03148   0.04563   0.14862   0.02592   0.11578   0.10044   0.15878   0.04918   0.04550   0.16028   0.10532   0.24002   0.01303   0.12620   0.26105   0.04529   0.01979   0.03830   0.03990   0.11909   0.06780   0.05167   0.02919   0.11476   0.10487   0.08950   0.06703   0.10645   0.08143   0.14745   0.03566   0.08765   0.12025   0.02063   0.14830   0.06469   0.03062   0.00757   0.06883   0.09152   0.15716   0.18957   0.09593   0.04935   0.03913   0.04558   0.03474   0.15541   0.19046   0.05023   0.18358   0.18680   0.06781   0.09040   0.15776   0.06358   0.10681   0.05089   0.03136   0.02266   0.07572   0.11256   0.01336   0.11786   0.15928   0.13384   0.13045   0.00000   0.11785   0.01699   0.02361   0.13130   0.11070   0.03134   0.07340   0.06778   0.07658   0.05153   0.04050   0.04559   0.09448   0.16045   0.03365   0.01678   0.02379   0.04901   0.04957   0.07789   0.01165   0.03322   0.02428   0.03452   0.07356   0.08527   0.04291   0.09779   0.09974   0.10989   0.08670   0.08130   0.13629   0.03109   0.03867   0.04626   0.03682   0.10476   0.00000   0.12792   0.08120   0.14278   0.17645   0.24585   0.01310   0.00916   0.03699   0.04268   0.06351   0.08417   0.10080   0.19429   0.17833   0.31587   0.14632   0.20133   0.18377   0.13987   0.09811   0.10787   0.00000   0.00000   0.00000   0.00000   0.07338   0.17571   0.18651   0.23683   2.36783   2.17039  -0.61552   0.00224  
 46 178.8680  19402.983381  x:  0.37586   0.36485   0.20608   0.08603   0.18091   0.12686   0.19756   0.17808   0.25260   0.17878   0.03241   0.03880   0.03650   0.02395   0.02317   0.21241   0.01231   0.03235   0.00000   0.05407   0.21635   0.14987   0.03462   0.03733   0.07222   0.07296   0.02828   0.05796   0.07601   0.07371   0.22260   0.03502   0.01803   0.02369   0.05483   0.13481   0.06209   0.05291   0.15922   0.35071   0.03222   0.00000   0.10836   0.10837   0.12713   0.07335   0.02768   0.09332   0.03959   0.09879   0.13631   0.03798   0.04969   0.23532   0.00187   0.02838   0.04289   0.19763   0.15625   0.17701   0.00519   0.01183   0.01439   0.04564   0.02163   0.01352   0.01527   0.02506   0.04205   0.02616   0.00001   0.00353   0.00000   0.07733   0.02341   0.00956   0.06072   0.06445   0.12595   0.01585   0.12371   0.11218   0.01191   0.00000   0.01715   0.01682   0.11355   0.05384   0.04755   0.06898   0.05013   0.01744   0.02897   0.02143   0.05224   0.06645   0.12179   0.03425   0.08320   0.02478   0.04573   0.08214   0.00000   0.00519   0.09608   0.04069   0.03397   0.02960   0.01631   0.03514   0.02275   0.07936   0.08989   0.00000   0.08310   0.06787   0.03824   0.04173   0.00000   0.02058   0.01832   0.02773   0.11899   0.01816   0.07388   0.01051   0.04450   0.09714   0.02304   0.09707   0.07660   0.07876   0.04398   0.02294   0.00963   0.18176   0.09034   0.01703   0.09431   0.07413   0.05592   0.02592   0.09827   0.05348   0.02066   0.04742   0.01347   0.01093   0.03737   0.05676   0.04761   0.07553   0.07592   0.00647   0.09091   0.04361   0.05100   0.01618   0.03709   0.05482   0.06902   0.01397   0.08242   0.03047   0.03850   0.04402   0.03147   0.04571   0.14877   0.02593   0.11579   0.10039   0.15902   0.04920   0.04552   0.16039   0.10536   0.24003   0.01312   0.12615   0.26109   0.04529   0.01977   0.03829   0.03991   0.11913   0.06786   0.05174   0.02917   0.11489   0.10490   0.08956   0.06705   0.10647   0.08143   0.14751   0.03565   0.08770   0.12034   0.02067   0.14836   0.06476   0.03035   0.00775   0.06892   0.09152   0.15720   0.18959   0.09594   0.04934   0.03913   0.04549   0.03468   0.15546   0.19060   0.05026   0.18366   0.18697   0.06782   0.09046   0.15797   0.06358   0.10686   0.05097   0.03138   0.02272   0.07577   0.11262   0.01335   0.11791   0.15934   0.13394   0.13045   0.00000   0.11793   0.01702   0.02361   0.13128   0.11070   0.03137   0.07341   0.06776   0.07657   0.05158   0.04060   0.04565   0.09449   0.16046   0.03357   0.01669   0.02381   0.04898   0.04953   0.07783   0.01163   0.03317   0.02417   0.03443   0.07362   0.08524   0.04286   0.09785   0.09982   0.10988   0.08676   0.08135   0.13625   0.03089   0.03848   0.04635   0.03685   0.10480   0.00000   0.12801   0.08125   0.14289   0.17652   0.24588   0.01289   0.00900   0.03699   0.04271   0.06350   0.08401   0.10082   0.19431   0.17837   0.31594   0.14638   0.20150   0.18391   0.13992   0.09819   0.10797   0.00000   0.00000   0.00000   0.00000   0.07346   0.17592   0.18669   0.23689   2.36781   2.17033  -0.61546   0.05591  
 47 19084.0439  19271.608967  x:  0.38381   0.37280   0.21544   0.10272   0.19793   0.13483   0.20746   0.19240   0.26390   0.18624   0.04023   0.05287   0.04000   0.03545   0.03219   0.22688   0.02380   0.03991   0.00000   0.07174   0.22869   0.16086   0.03962   0.04381   0.08165   0.08458   0.03643   0.06005   0.08081   0.07807   0.24166   0.05190   0.02577   0.03469   0.06556   0.15550   0.06884   0.06584   0.17967   0.36087   0.01269   0.00000   0.11859   0.12145   0.14100   0.08264   0.03765   0.09838   0.04684   0.11149   0.15459   0.04429   0.05793   0.23868   0.01449   0.03824   0.05253   0.22672   0.17293   0.18909   0.00296   0.01231   0.01496   0.05887   0.04473   0.01182   0.02449   0.04222   0.05948   0.04371   0.01069   0.01569   0.00000   0.09123   0.03909   0.01808   0.07232   0.07606   0.14520   0.01874   0.13657   0.13101   0.03944   0.00000   0.01808   0.01774   0.12053   0.06516   0.05961   0.07867   0.06695   0.02108   0.03789   0.00000   0.06114   0.06839   0.13567   0.04148   0.09536   0.03363   0.05247   0.09278   0.00000   0.00290   0.11050   0.06618   0.02640   0.03342   0.05845   0.07727   0.03174   0.08488   0.09963   0.00000   0.08707   0.07361   0.04988   0.06399   0.00000   0.01286   0.05916   0.05596   0.14273   0.03885   0.08250   0.00967   0.04730   0.10818   0.02544   0.10756   0.09150   0.09471   0.03030   0.01975   0.01778   0.20529   0.10731   0.01180   0.10293   0.08590   0.06728   0.02855   0.10751   0.06308   0.02659   0.05127   0.02943   0.01661   0.04227   0.07119   0.05054   0.08141   0.08099   0.11609   0.10318   0.05531   0.05050   0.02812   0.04328   0.05869   0.07998   0.00733   0.09728   0.04487   0.04367   0.05307   0.04014   0.06211   0.17032   0.03591   0.12538   0.10508   0.18784   0.05983   0.05590   0.17764   0.11767   0.24780   0.03101   0.12988   0.27208   0.05445   0.02761   0.04636   0.04893   0.12999   0.08109   0.06628   0.03688   0.13395   0.11566   0.10345   0.07697   0.11647   0.09056   0.16061   0.04297   0.10112   0.13625   0.03274   0.16145   0.07857   0.01492   0.03800   0.08473   0.09991   0.16875   0.19886   0.10399   0.05718   0.04738   0.04561   0.03876   0.16786   0.20965   0.06153   0.19823   0.20881   0.07756   0.10438   0.18411   0.07191   0.11901   0.06702   0.04228   0.03717   0.08944   0.12619   0.02224   0.13064   0.17281   0.15094   0.13864   0.00000   0.13320   0.02898   0.03360   0.13764   0.11888   0.04397   0.08340   0.07520   0.08426   0.06472   0.05854   0.06031   0.10363   0.16932   0.03558   0.02021   0.03534   0.05540   0.05567   0.08159   0.01954   0.03845   0.02412   0.03608   0.08767   0.09178   0.04779   0.11219   0.11554   0.11755   0.09985   0.09457   0.14047   0.02279   0.03018   0.06343   0.04912   0.11742   0.00000   0.14426   0.09469   0.16060   0.19097   0.25598   0.00408   0.00506   0.04724   0.05413   0.07146   0.07829   0.11108   0.20304   0.18880   0.32916   0.15842   0.22450   0.20383   0.15231   0.11475   0.12339   0.00000   0.00000   0.00000   0.00000   0.08679   0.20203   0.21046   0.24879   2.35788   2.18447  -0.62932   0.06102  
 48 1007.0737  19204.371956  x:  0.39394   0.38293   0.22708   0.12120   0.21783   0.14468   0.21979   0.20965   0.27790   0.19550   0.04845   0.06735   0.04300   0.04488   0.04135   0.24414   0.03218   0.04623   0.00000   0.09033   0.24366   0.17384   0.04470   0.05008   0.09188   0.09699   0.04328   0.06327   0.08684   0.08354   0.26375   0.06469   0.03010   0.04478   0.07647   0.17856   0.07568   0.07878   0.20270   0.37362   0.00714   0.00000   0.13034   0.13613   0.15685   0.09286   0.04633   0.10467   0.05417   0.12528   0.17552   0.05028   0.06615   0.24301   0.02459   0.04707   0.06175   0.25970   0.19215   0.20328   0.01115   0.01377   0.01472   0.07075   0.05920   0.01500   0.02975   0.05566   0.07359   0.05504   0.01242   0.01943   0.00000   0.10510   0.04843   0.02106   0.08358   0.08777   0.16646   0.01877   0.15101   0.15143   0.05334   0.00000   0.01899   0.01881   0.12896   0.07613   0.07093   0.08924   0.08190   0.02341   0.04644   0.10650   0.07204   0.07290   0.15134   0.04764   0.10823   0.04042   0.05921   0.10440   0.00000   0.01225   0.12569   0.08782   0.01897   0.03403   0.08425   0.11023   0.03881   0.09177   0.11018   0.00000   0.09193   0.08016   0.06002   0.08362   0.00000   0.00963   0.08448   0.07391   0.16808   0.05137   0.09188   0.00927   0.05083   0.12049   0.02678   0.11956   0.10705   0.11137   0.02022   0.02027   0.02111   0.23187   0.12497   0.00854   0.11291   0.09855   0.07890   0.03078   0.11810   0.07286   0.03081   0.05553   0.03588   0.01846   0.04645   0.08536   0.05421   0.08869   0.08662   0.18701   0.11555   0.06392   0.05196   0.03302   0.05028   0.06381   0.09148   0.00622   0.11364   0.05561   0.04856   0.06150   0.04727   0.07655   0.19425   0.04434   0.13652   0.11099   0.21919   0.06990   0.06547   0.19742   0.13121   0.25773   0.04439   0.13414   0.28586   0.06360   0.03502   0.05351   0.05768   0.14249   0.09480   0.07964   0.04279   0.15461   0.12782   0.11856   0.08780   0.12798   0.10095   0.17581   0.05022   0.11562   0.15407   0.04204   0.17639   0.09229   0.00254   0.05160   0.09960   0.11050   0.18258   0.21001   0.11285   0.06543   0.05599   0.04628   0.04382   0.18220   0.23184   0.07224   0.21527   0.23400   0.08812   0.11939   0.21256   0.08076   0.13263   0.08343   0.05285   0.04939   0.10366   0.14116   0.02868   0.14504   0.18859   0.16979   0.14815   0.00000   0.14994   0.03678   0.04185   0.14541   0.12842   0.05391   0.09411   0.08316   0.09281   0.07697   0.07373   0.07327   0.11385   0.17989   0.03824   0.02257   0.04392   0.06190   0.06197   0.08595   0.02404   0.04311   0.02548   0.03852   0.10206   0.09911   0.05261   0.12787   0.13261   0.12683   0.11370   0.10920   0.14618   0.01772   0.02407   0.07833   0.05923   0.13175   0.00000   0.16236   0.10910   0.18084   0.20785   0.26845   0.00000   0.00963   0.05598   0.06409   0.08074   0.07438   0.12278   0.21388   0.20147   0.34544   0.17287   0.25095   0.22654   0.16683   0.13301   0.14036   0.00000   0.00000   0.00000   0.00000   0.10139   0.23150   0.23736   0.26335   2.34540   2.19995  -0.64446   0.06655  
 49 2726.4968  19141.774635  x:  0.40549   0.39448   0.23904   0.13604   0.23561   0.15446   0.23269   0.22657   0.29263   0.20506   0.05356   0.07563   0.04357   0.04630   0.04629   0.26050   0.03161   0.04718   0.00000   0.10260   0.25851   0.18575   0.04742   0.05258   0.09910   0.10524   0.04421   0.06749   0.09281   0.08889   0.28367   0.06496   0.02643   0.04861   0.08253   0.19703   0.07940   0.08579   0.22160   0.38766   0.06433   0.00000   0.14036   0.14807   0.17019   0.10037   0.04845   0.11093   0.05799   0.13520   0.19330   0.05262   0.07046   0.24830   0.02645   0.04974   0.06627   0.28735   0.20882   0.21631   0.00030   0.01453   0.01389   0.07447   0.05483   0.01348   0.02541   0.05738   0.07670   0.05258   0.00000   0.00911   0.00000   0.11301   0.04407   0.01450   0.08951   0.09414   0.18276   0.01370   0.16296   0.16639   0.04343   0.00000   0.01914   0.02027   0.13696   0.08105   0.07528   0.09525   0.08784   0.01959   0.04475   0.10818   0.07667   0.07531   0.16404   0.04888   0.11686   0.04010   0.06273   0.11288   0.00000   0.00059   0.13543   0.09432   0.01735   0.03014   0.07883   0.11768   0.03852   0.09864   0.11754   0.00000   0.09637   0.08497   0.06271   0.08924   0.00000   0.02388   0.07948   0.06960   0.18584   0.04671   0.09865   0.01062   0.05440   0.13003   0.02574   0.12952   0.11690   0.12213   0.03314   0.02858   0.01555   0.25393   0.13698   0.01208   0.12141   0.10735   0.08560   0.03140   0.12700   0.07852   0.03018   0.05885   0.02711   0.01431   0.04771   0.09252   0.05782   0.09575   0.09156   0.19037   0.12377   0.06480   0.05680   0.02634   0.05463   0.06871   0.09904   0.01378   0.12546   0.05556   0.05114   0.06477   0.04785   0.08080   0.21345   0.04618   0.14623   0.11736   0.24296   0.07524   0.07005   0.21463   0.14177   0.26871   0.04496   0.13858   0.30051   0.06949   0.03836   0.05582   0.06168   0.15355   0.10334   0.08483   0.04239   0.16996   0.13792   0.12976   0.09554   0.13762   0.10933   0.18907   0.05370   0.12594   0.16845   0.04338   0.18936   0.10099   0.02276   0.03975   0.10738   0.12258   0.19558   0.22091   0.11970   0.07061   0.06028   0.04826   0.04785   0.19505   0.25173   0.07757   0.23071   0.25626   0.09570   0.13022   0.23416   0.08717   0.14361   0.09321   0.05860   0.05184   0.11259   0.15226   0.02740   0.15653   0.20270   0.18432   0.15624   0.00000   0.16234   0.03326   0.04315   0.15265   0.13643   0.05408   0.10102   0.08814   0.09904   0.08145   0.07694   0.07681   0.12154   0.18962   0.04083   0.02135   0.04326   0.06522   0.06536   0.09006   0.02085   0.04416   0.02857   0.04125   0.11062   0.10519   0.05487   0.13941   0.14498   0.13555   0.12301   0.12001   0.15317   0.02589   0.02952   0.08270   0.06090   0.14344   0.00000   0.17661   0.11903   0.19810   0.22325   0.28160   0.01477   0.00736   0.05752   0.06652   0.08788   0.07911   0.13285   0.22522   0.21397   0.36227   0.18696   0.27404   0.24582   0.17967   0.14708   0.15307   0.00000   0.00000   0.00000   0.00000   0.11200   0.25580   0.25992   0.27846   2.33180   2.21072  -0.65488   0.07001  
 50 991.0155  19105.566112  x:  0.41537   0.40436   0.24885   0.14705   0.24941   0.16216   0.24316   0.24014   0.30474   0.21274   0.05665   0.08074   0.04336   0.04606   0.04903   0.27349   0.02963   0.04689   0.00000   0.11087   0.27042   0.19492   0.04885   0.05373   0.10394   0.11071   0.04402   0.07059   0.09714   0.09281   0.29933   0.06375   0.02368   0.05037   0.08625   0.21074   0.08157   0.08995   0.23588   0.39948   0.08258   0.00000   0.14786   0.15685   0.18014   0.10552   0.04882   0.11562   0.06006   0.14214   0.20674   0.05359   0.07292   0.25286   0.02648   0.05059   0.06880   0.30850   0.22151   0.22692   0.03169   0.01494   0.01445   0.07599   0.04937   0.01979   0.02023   0.05706   0.07806   0.04962   0.00000   0.00000   0.00000   0.11826   0.03960   0.01055   0.09332   0.09800   0.19464   0.00986   0.17202   0.17723   0.03333   0.00000   0.01927   0.02091   0.14310   0.08370   0.07740   0.09904   0.09088   0.01727   0.04279   0.09535   0.07919   0.07682   0.17342   0.04916   0.12279   0.03876   0.06477   0.11873   0.00000   0.02691   0.14244   0.09708   0.01813   0.02858   0.07027   0.11956   0.03730   0.10396   0.12261   0.00000   0.10027   0.08865   0.06327   0.09151   0.00000   0.02618   0.07098   0.06374   0.19838   0.04123   0.10319   0.01078   0.05668   0.13681   0.02490   0.13674   0.12331   0.12934   0.03917   0.03127   0.01104   0.27073   0.14558   0.01315   0.12754   0.11316   0.08946   0.03170   0.13354   0.08165   0.02889   0.06127   0.01850   0.01239   0.04846   0.09662   0.06037   0.10091   0.09531   0.18290   0.12938   0.06447   0.06061   0.02108   0.05730   0.07194   0.10403   0.01519   0.13342   0.05361   0.05253   0.06644   0.04730   0.08248   0.22773   0.04657   0.15344   0.12240   0.26058   0.07906   0.07311   0.22786   0.14947   0.27775   0.04328   0.14216   0.31242   0.07314   0.04010   0.05668   0.06369   0.16164   0.10884   0.08754   0.04119   0.18099   0.14547   0.13779   0.10067   0.14477   0.11499   0.19927   0.05530   0.13312   0.17898   0.04331   0.19915   0.10598   0.02879   0.02688   0.11198   0.13040   0.20556   0.22976   0.12460   0.07379   0.06212   0.04980   0.05003   0.20504   0.26715   0.08094   0.24276   0.27353   0.10071   0.13788   0.25021   0.09125   0.15203   0.09953   0.06199   0.05196   0.11852   0.16024   0.02513   0.16497   0.21357   0.19501   0.16234   0.00000   0.17135   0.02913   0.04305   0.15822   0.14240   0.05293   0.10548   0.09143   0.10341   0.08352   0.07759   0.07803   0.12697   0.19718   0.04246   0.02021   0.04167   0.06716   0.06729   0.09330   0.01803   0.04445   0.03003   0.04287   0.11614   0.10973   0.05606   0.14757   0.15373   0.14216   0.12935   0.12771   0.15869   0.03007   0.03306   0.08430   0.06089   0.15182   0.00000   0.18700   0.12566   0.21114   0.23526   0.29214   0.01976   0.00721   0.05785   0.06714   0.09218   0.08194   0.14047   0.23441   0.22397   0.37617   0.19808   0.29190   0.26058   0.18943   0.15738   0.16214   0.00000   0.00000   0.00000   0.00000   0.11938   0.27420   0.27721   0.29089   2.32064   2.21773  -0.66157   0.07241  
 51 2033.5254  19048.848085  x:  0.43615   0.42514   0.26775   0.16423   0.27317   0.17547   0.26268   0.26508   0.32800   0.22668   0.05846   0.08499   0.04076   0.04231   0.04999   0.29689   0.02219   0.04325   0.00000   0.12053   0.29234   0.21002   0.04886   0.05327   0.10940   0.11676   0.04212   0.07435   0.10278   0.09806   0.32726   0.06018   0.02472   0.04962   0.08943   0.23215   0.08302   0.09278   0.25925   0.42345   0.03453   0.00000   0.15984   0.16997   0.19553   0.11161   0.04561   0.12246   0.06044   0.15143   0.22837   0.05265   0.07418   0.26226   0.02474   0.04827   0.06986   0.34417   0.24218   0.24556   0.01978   0.01351   0.01801   0.07490   0.03831   0.00727   0.00759   0.05235   0.07848   0.04506   0.00000   0.00000   0.00000   0.12516   0.03388   0.01985   0.09772   0.10110   0.21248   0.00772   0.18717   0.19364   0.01679   0.00000   0.01876   0.01955   0.15310   0.08481   0.07753   0.10325   0.09154   0.02139   0.04224   0.07434   0.08107   0.07938   0.18765   0.04881   0.13024   0.03511   0.06625   0.12592   0.00000   0.01430   0.15134   0.09539   0.02170   0.03210   0.04565   0.11265   0.03230   0.11127   0.12932   0.00000   0.10534   0.09217   0.06153   0.08694   0.00000   0.00185   0.04572   0.05007   0.21566   0.03096   0.10822   0.00871   0.05825   0.14596   0.02498   0.14667   0.12976   0.13815   0.03002   0.02134   0.00844   0.29892   0.15927   0.00730   0.13603   0.11934   0.09136   0.03237   0.14351   0.08204   0.02606   0.06574   0.00316   0.01933   0.05037   0.09901   0.06329   0.10758   0.10138   0.13762   0.13609   0.06217   0.06588   0.02048   0.06011   0.07444   0.10924   0.00430   0.14277   0.04576   0.05302   0.06697   0.04483   0.08134   0.25001   0.04520   0.16413   0.13125   0.28883   0.08458   0.07676   0.25008   0.16086   0.29500   0.03450   0.14887   0.33480   0.07633   0.04050   0.05559   0.06358   0.17375   0.11434   0.08881   0.03791   0.19680   0.15703   0.14900   0.10585   0.15559   0.12104   0.21644   0.05403   0.14221   0.19493   0.04051   0.21477   0.10912   0.00419   0.00186   0.11610   0.13735   0.22220   0.24615   0.13155   0.07633   0.06005   0.05195   0.04958   0.22215   0.29358   0.08456   0.26370   0.30335   0.10573   0.14837   0.27604   0.09504   0.16594   0.10624   0.06480   0.04697   0.12526   0.17194   0.01821   0.17774   0.23190   0.21157   0.17223   0.00000   0.18508   0.02096   0.04043   0.16762   0.15181   0.04916   0.10996   0.09544   0.10946   0.08321   0.07430   0.07627   0.13438   0.20994   0.04337   0.01958   0.03794   0.06880   0.06838   0.09912   0.01595   0.04417   0.02838   0.04334   0.12203   0.11693   0.05643   0.15872   0.16579   0.15257   0.13687   0.13863   0.16801   0.02520   0.03222   0.08225   0.05810   0.16318   0.00000   0.20230   0.13303   0.23208   0.25577   0.31119   0.00451   0.01503   0.05780   0.06466   0.09435   0.08283   0.15262   0.25150   0.24206   0.40346   0.21750   0.32255   0.28552   0.20526   0.17296   0.17481   0.00000   0.00000   0.00000   0.00000   0.12888   0.30449   0.30671   0.31494   2.30001   2.22408  -0.66727   0.07501  
 52 899.4573  19038.644288  x:  0.44003   0.42902   0.27122   0.16725   0.27743   0.17785   0.26624   0.26962   0.33226   0.22921   0.05866   0.08559   0.04023   0.04155   0.05006   0.30113   0.02075   0.04250   0.00000   0.12209   0.29633   0.21270   0.04880   0.05313   0.11028   0.11773   0.04177   0.07497   0.10373   0.09895   0.33232   0.05949   0.02500   0.04936   0.08989   0.23592   0.08321   0.09314   0.26340   0.42789   0.02409   0.00000   0.16196   0.17226   0.19823   0.11261   0.04493   0.12365   0.06043   0.15301   0.23220   0.05241   0.07432   0.26401   0.02449   0.04774   0.06995   0.35055   0.24585   0.24893   0.01773   0.01332   0.01863   0.07460   0.03641   0.00619   0.00527   0.05139   0.07847   0.04428   0.00000   0.00000   0.00000   0.12630   0.03301   0.02148   0.09841   0.10154   0.21559   0.00736   0.18986   0.19648   0.01433   0.00000   0.01870   0.01930   0.15488   0.08491   0.07745   0.10392   0.09151   0.02217   0.04218   0.07073   0.08133   0.07985   0.19014   0.04874   0.13149   0.03444   0.06646   0.12711   0.00000   0.01217   0.15286   0.09487   0.02241   0.03286   0.04109   0.11103   0.03134   0.11253   0.13046   0.00000   0.10624   0.09274   0.06114   0.08594   0.00000   0.00592   0.04118   0.04757   0.21860   0.02928   0.10903   0.00851   0.05849   0.14752   0.02501   0.14838   0.13077   0.13960   0.02827   0.01963   0.00803   0.30395   0.16167   0.00629   0.13750   0.12034   0.09157   0.03247   0.14527   0.08197   0.02562   0.06661   0.00090   0.02050   0.05074   0.09930   0.06376   0.10865   0.10248   0.12820   0.13719   0.06174   0.06676   0.02054   0.06058   0.07480   0.11006   0.00348   0.14431   0.04430   0.05308   0.06699   0.04440   0.08103   0.25393   0.04489   0.16600   0.13283   0.29381   0.08549   0.07732   0.25404   0.16283   0.29816   0.03277   0.15011   0.33889   0.07683   0.04047   0.05536   0.06345   0.17589   0.11519   0.08894   0.03733   0.19953   0.15905   0.15092   0.10666   0.15748   0.12202   0.21950   0.05368   0.14371   0.19772   0.04001   0.21752   0.10961   0.00000   0.00414   0.11677   0.13854   0.22518   0.24912   0.13276   0.07670   0.05953   0.05234   0.04940   0.22521   0.29832   0.08513   0.26746   0.30872   0.10652   0.15015   0.28063   0.09566   0.16838   0.10730   0.06520   0.04591   0.12636   0.17398   0.01692   0.17998   0.23518   0.21448   0.17399   0.00000   0.18749   0.01957   0.03990   0.16930   0.15346   0.04848   0.11067   0.09611   0.11050   0.08304   0.07359   0.07585   0.13564   0.21223   0.04348   0.01951   0.03727   0.06904   0.06852   0.10017   0.01566   0.04411   0.02808   0.04339   0.12297   0.11819   0.05646   0.16062   0.16785   0.15440   0.13809   0.14049   0.16968   0.02420   0.03200   0.08175   0.05754   0.16511   0.00000   0.20495   0.13422   0.23578   0.25944   0.31466   0.00149   0.01617   0.05776   0.06413   0.09461   0.08307   0.15476   0.25461   0.24534   0.40849   0.22099   0.32805   0.28998   0.20806   0.17568   0.17698   0.00000   0.00000   0.00000   0.00000   0.13047   0.30988   0.31199   0.31936   2.29624   2.22505  -0.66811   0.07549  
 53 4196.2172  19031.793926  x:  0.44301   0.43200   0.27375   0.16922   0.28036   0.17945   0.26877   0.27287   0.33536   0.23099   0.05855   0.08572   0.03978   0.04102   0.04996   0.30412   0.01976   0.04190   0.00000   0.12284   0.29918   0.21446   0.04869   0.05298   0.11072   0.11821   0.04164   0.07528   0.10424   0.09946   0.33590   0.05911   0.02538   0.04899   0.09004   0.23837   0.08329   0.09316   0.26621   0.43124   0.01621   0.00000   0.16339   0.17369   0.19997   0.11312   0.04437   0.12437   0.06031   0.15395   0.23473   0.05221   0.07431   0.26536   0.02477   0.04724   0.06990   0.35494   0.24827   0.25132   0.01582   0.01351   0.01882   0.07431   0.03582   0.01034   0.00384   0.05068   0.07840   0.04405   0.00000   0.00000   0.00000   0.12694   0.03313   0.02209   0.09872   0.10166   0.21755   0.00710   0.19165   0.19826   0.01527   0.00000   0.01882   0.01925   0.15606   0.08485   0.07729   0.10427   0.09129   0.02256   0.04225   0.06853   0.08138   0.08021   0.19171   0.04875   0.13219   0.03413   0.06656   0.12776   0.00000   0.01052   0.15381   0.09426   0.02291   0.03359   0.03863   0.10945   0.03071   0.11326   0.13115   0.00000   0.10686   0.09304   0.06086   0.08511   0.00000   0.00347   0.03918   0.04641   0.22037   0.02912   0.10942   0.00909   0.05860   0.14844   0.02505   0.14940   0.13123   0.14039   0.02772   0.01963   0.00784   0.30737   0.16326   0.00619   0.13840   0.12086   0.09159   0.03250   0.14645   0.08168   0.02568   0.06750   0.00222   0.02080   0.05114   0.09933   0.06395   0.10909   0.10329   0.11985   0.13777   0.06162   0.06717   0.02097   0.06091   0.07492   0.11043   0.00859   0.14518   0.04350   0.05316   0.06693   0.04431   0.08077   0.25646   0.04463   0.16716   0.13387   0.29707   0.08597   0.07753   0.25672   0.16404   0.30046   0.03151   0.15107   0.34187   0.07715   0.04029   0.05524   0.06325   0.17736   0.11554   0.08895   0.03709   0.20121   0.16032   0.15205   0.10701   0.15864   0.12253   0.22154   0.05326   0.14451   0.19953   0.03981   0.21934   0.11017   0.00176   0.00837   0.11714   0.13956   0.22721   0.25117   0.13357   0.07683   0.05898   0.05264   0.04913   0.22730   0.30157   0.08542   0.27005   0.31247   0.10687   0.15118   0.28374   0.09607   0.16990   0.10777   0.06532   0.04498   0.12695   0.17527   0.01611   0.18141   0.23742   0.21639   0.17518   0.00000   0.18906   0.01915   0.03958   0.17043   0.15455   0.04823   0.11099   0.09649   0.11115   0.08283   0.07307   0.07551   0.13640   0.21379   0.04343   0.01960   0.03702   0.06917   0.06857   0.10089   0.01570   0.04413   0.02806   0.04341   0.12343   0.11898   0.05645   0.16175   0.16908   0.15556   0.13870   0.14159   0.17084   0.02362   0.03185   0.08132   0.05724   0.16625   0.00000   0.20660   0.13481   0.23821   0.26195   0.31717   0.00000   0.01578   0.05778   0.06376   0.09463   0.08371   0.15615   0.25682   0.24766   0.41219   0.22338   0.33184   0.29306   0.20991   0.17741   0.17829   0.00000   0.00000   0.00000   0.00000   0.13137   0.31353   0.31563   0.32259   2.29355   2.22543  -0.66840   0.07586  
 54 1666.3696  19031.793926  x:  0.44301   0.43200   0.27375   0.16922   0.28036   0.17945   0.26877   0.27287   0.33536   0.23099   0.05855   0.08572   0.03978   0.04102   0.04996   0.30412   0.01976   0.04190   0.00000   0.12284   0.29918   0.21446   0.04869   0.05298   0.11072   0.11821   0.04164   0.07528   0.10424   0.09946   0.33590   0.05911   0.02538   0.04899   0.09004   0.23837   0.08329   0.09316   0.26621   0.43124   0.01621   0.00000   0.16339   0.17369   0.19997   0.11312   0.04437   0.12437   0.06031   0.15395   0.23473   0.05221   0.07431   0.26536   0.02477   0.04724   0.06990   0.35494   0.24827   0.25132   0.01582   0.01351   0.01882   0.07431   0.03582   0.01034   0.00384   0.05068   0.07840   0.04405   0.00000   0.00000   0.00000   0.12694   0.03313   0.02209   0.09872   0.10166   0.21755   0.00710   0.19165   0.19826   0.01527   0.00000   0.01882   0.01925   0.15606   0.08485   0.07729   0.10427   0.09129   0.02256   0.04225   0.06853   0.08138   0.08021   0.19171   0.04875   0.13219   0.03413   0.06656   0.12776   0.00000   0.01052   0.15381   0.09426   0.02291   0.03359   0.03863   0.10945   0.03071   0.11326   0.13115   0.00000   0.10686   0.09304   0.06086   0.08511   0.00000   0.00347   0.03918   0.04641   0.22037   0.02912   0.10942   0.00909   0.05860   0.14844   0.02505   0.14940   0.13123   0.14039   0.02772   0.01963   0.00784   0.30737   0.16326   0.00619   0.13840   0.12086   0.09159   0.03250   0.14645   0.08168   0.02568   0.06750   0.00222   0.02080   0.05114   0.09933   0.06395   0.10909   0.10329   0.11985   0.13777   0.06162   0.06717   0.02097   0.06091   0.07492   0.11043   0.00859   0.14518   0.04350   0.05316   0.06693   0.04431   0.08077   0.25646   0.04463   0.16716   0.13387   0.29707   0.08597   0.07753   0.25672   0.16404   0.30046   0.03151   0.15107   0.34187   0.07715   0.04029   0.05524   0.06325   0.17736   0.11554   0.08895   0.03709   0.20121   0.16032   0.15205   0.10701   0.15864   0.12253   0.22154   0.05326   0.14451   0.19953   0.03981   0.21934   0.11017   0.00176   0.00837   0.11714   0.13956   0.22721   0.25117   0.13357   0.07683   0.05898   0.05264   0.04913   0.22730   0.30157   0.08542   0.27005   0.31247   0.10687   0.15118   0.28374   0.09607   0.16990   0.10777   0.06532   0.04498   0.12695   0.17527   0.01611   0.18141   0.23742   0.21639   0.17518   0.00000   0.18906   0.01915   0.03958   0.17043   0.15455   0.04823   0.11099   0.09649   0.11115   0.08283   0.07307   0.07551   0.13640   0.21379   0.04343   0.01960   0.03702   0.06917   0.06857   0.10089   0.01570   0.04413   0.02806   0.04341   0.12343   0.11898   0.05645   0.16175   0.16908   0.15556   0.13870   0.14159   0.17084   0.02362   0.03185   0.08132   0.05724   0.16625   0.00000   0.20660   0.13481   0.23821   0.26195   0.31717   0.00000   0.01578   0.05778   0.06376   0.09463   0.08371   0.15615   0.25682   0.24766   0.41219   0.22338   0.33184   0.29306   0.20991   0.17741   0.17829   0.00000   0.00000   0.00000   0.00000   0.13137   0.31353   0.31563   0.32259   2.29355   2.22543  -0.66840   0.07586  
 55 1091.4882  18972.591250  x:  0.44378   0.43277   0.27432   0.16957   0.28095   0.17969   0.26929   0.27359   0.33604   0.23134   0.05833   0.08557   0.03959   0.04091   0.04985   0.30474   0.01957   0.04169   0.00000   0.12279   0.29978   0.21473   0.04857   0.05287   0.11067   0.11817   0.04165   0.07519   0.10419   0.09942   0.33670   0.05910   0.02540   0.04880   0.08994   0.23881   0.08323   0.09303   0.26677   0.43206   0.01724   0.00000   0.16363   0.17389   0.20023   0.11308   0.04420   0.12438   0.06018   0.15404   0.23519   0.05212   0.07422   0.26565   0.02515   0.04705   0.06980   0.35589   0.24871   0.25178   0.01389   0.01356   0.01855   0.07420   0.03629   0.01159   0.00367   0.05055   0.07835   0.04421   0.00000   0.00000   0.00000   0.12696   0.03355   0.02148   0.09864   0.10157   0.21786   0.00683   0.19193   0.19850   0.01695   0.00000   0.01883   0.01927   0.15621   0.08476   0.07720   0.10422   0.09117   0.02227   0.04219   0.06595   0.08125   0.08018   0.19192   0.04874   0.13222   0.03413   0.06651   0.12775   0.00000   0.00913   0.15393   0.09409   0.02282   0.03365   0.03905   0.10911   0.03058   0.11326   0.13120   0.00000   0.10690   0.09299   0.06080   0.08501   0.00000   0.01526   0.04008   0.04668   0.22061   0.02977   0.10936   0.00949   0.05853   0.14850   0.02495   0.14949   0.13119   0.14042   0.02841   0.02058   0.00771   0.30806   0.16354   0.00660   0.13848   0.12086   0.09153   0.03238   0.14662   0.08146   0.02581   0.06766   0.00386   0.02020   0.05119   0.09926   0.06383   0.10894   0.10339   0.11828   0.13778   0.06172   0.06702   0.02114   0.06092   0.07479   0.11037   0.00962   0.14522   0.04349   0.05316   0.06684   0.04440   0.08073   0.25692   0.04451   0.16729   0.13397   0.29769   0.08591   0.07741   0.25722   0.16416   0.30094   0.03129   0.15126   0.34252   0.07718   0.04010   0.05522   0.06311   0.17764   0.11547   0.08893   0.03713   0.20146   0.16048   0.15216   0.10694   0.15875   0.12251   0.22187   0.05304   0.14452   0.19982   0.03985   0.21964   0.11037   0.00430   0.01137   0.11719   0.13986   0.22759   0.25154   0.13369   0.07676   0.05875   0.05263   0.04896   0.22768   0.30223   0.08539   0.27055   0.31329   0.10681   0.15126   0.28441   0.09615   0.17006   0.10773   0.06523   0.04469   0.12697   0.17546   0.01599   0.18161   0.23783   0.21672   0.17536   0.00000   0.18931   0.01942   0.03952   0.17058   0.15468   0.04831   0.11094   0.09647   0.11119   0.08274   0.07300   0.07544   0.13645   0.21406   0.04326   0.01958   0.03708   0.06912   0.06850   0.10093   0.01575   0.04410   0.02815   0.04336   0.12341   0.11902   0.05637   0.16186   0.16922   0.15568   0.13867   0.14166   0.17101   0.02375   0.03187   0.08123   0.05724   0.16633   0.00000   0.20682   0.13478   0.23864   0.26243   0.31773   0.00064   0.01442   0.05776   0.06369   0.09454   0.08419   0.15634   0.25726   0.24813   0.41306   0.22382   0.33264   0.29370   0.21019   0.17765   0.17845   0.00000   0.00000   0.00000   0.00000   0.13145   0.31429   0.31640   0.32333   2.29301   2.22521  -0.66816   0.13509  
 56 2366.7261  18955.234650  x:  0.45123   0.44021   0.28013   0.17370   0.28763   0.18301   0.27521   0.28104   0.34337   0.23559   0.05809   0.08580   0.03989   0.04197   0.05077   0.31179   0.02065   0.04221   0.00000   0.12392   0.30668   0.21871   0.04981   0.05410   0.11229   0.11984   0.04416   0.07645   0.10583   0.10105   0.34536   0.06151   0.02774   0.04888   0.09090   0.24435   0.08494   0.09393   0.27331   0.44062   0.02671   0.00000   0.16727   0.17716   0.20422   0.11451   0.04483   0.12654   0.06123   0.15680   0.24076   0.05349   0.07557   0.26971   0.03073   0.04761   0.07075   0.36586   0.25402   0.25756   0.00000   0.01628   0.01885   0.07559   0.04251   0.02181   0.00521   0.05162   0.08010   0.04817   0.00000   0.00000   0.00000   0.12924   0.03930   0.01858   0.10006   0.10284   0.22240   0.00781   0.19630   0.20268   0.03170   0.00000   0.02153   0.02165   0.15945   0.08611   0.07856   0.10595   0.09232   0.02240   0.04414   0.04464   0.08232   0.08228   0.19572   0.05092   0.13446   0.03696   0.06819   0.12972   0.00000   0.00162   0.15695   0.09457   0.02468   0.03659   0.04499   0.10815   0.03224   0.11523   0.13365   0.00000   0.10938   0.09472   0.06255   0.08576   0.00000   0.02241   0.04823   0.05266   0.22467   0.03743   0.11111   0.01449   0.06020   0.15109   0.02685   0.15204   0.13270   0.14260   0.03600   0.03010   0.00995   0.31593   0.16783   0.01352   0.14114   0.12287   0.09308   0.03361   0.14989   0.08154   0.02894   0.07066   0.01840   0.01716   0.05363   0.10051   0.06485   0.10961   0.10628   0.10561   0.13986   0.06462   0.06787   0.02464   0.06304   0.07575   0.11182   0.01856   0.14750   0.04572   0.05545   0.06819   0.04747   0.08253   0.26257   0.04584   0.17031   0.13680   0.30498   0.08737   0.07827   0.26338   0.16707   0.30684   0.03189   0.15447   0.34992   0.07925   0.04051   0.05700   0.06390   0.18169   0.11670   0.09087   0.03989   0.20541   0.16354   0.15484   0.10801   0.16160   0.12429   0.22659   0.05298   0.14648   0.20416   0.04167   0.22418   0.11352   0.02326   0.02777   0.11956   0.14383   0.23264   0.25655   0.13650   0.07777   0.05906   0.05478   0.05006   0.23287   0.30971   0.08680   0.27661   0.32193   0.10807   0.15383   0.29195   0.09840   0.17293   0.10896   0.06624   0.04437   0.12901   0.17903   0.01779   0.18528   0.24327   0.22148   0.17890   0.00000   0.19349   0.02445   0.04142   0.17399   0.15787   0.05149   0.11267   0.09842   0.11358   0.08424   0.07470   0.07714   0.13898   0.21805   0.04414   0.02214   0.04011   0.07089   0.07024   0.10341   0.01887   0.04615   0.03123   0.04530   0.12533   0.12146   0.05767   0.16476   0.17230   0.15861   0.14005   0.14370   0.17416   0.02728   0.03427   0.08270   0.05953   0.16914   0.00000   0.21074   0.13662   0.24396   0.26818   0.32419   0.01033   0.00561   0.05987   0.06555   0.09624   0.09028   0.15974   0.26265   0.25360   0.42211   0.22913   0.34129   0.30099   0.21440   0.18087   0.18162   0.00000   0.00000   0.00000   0.00000   0.13380   0.32242   0.32459   0.33119   2.28729   2.22655  -0.66928   0.13556  
 57 345.2059  18937.529585  x:  0.46729   0.45628   0.29247   0.18236   0.30175   0.18993   0.28773   0.29685   0.35900   0.24455   0.05741   0.08609   0.04020   0.04385   0.05210   0.32667   0.02190   0.04281   0.00000   0.12615   0.32134   0.22701   0.05194   0.05624   0.11551   0.12325   0.04822   0.07879   0.10905   0.10422   0.36372   0.06543   0.03049   0.04885   0.09274   0.25598   0.08831   0.09564   0.28709   0.45897   0.03230   0.00000   0.17482   0.18394   0.21254   0.11737   0.04587   0.13087   0.06311   0.16246   0.25248   0.05587   0.07807   0.27808   0.04007   0.04829   0.07248   0.38701   0.26518   0.27051   0.03055   0.01658   0.01915   0.07818   0.05098   0.03516   0.00646   0.05328   0.08335   0.05433   0.00000   0.00000   0.00000   0.13360   0.04581   0.01294   0.10290   0.10534   0.23192   0.00817   0.20513   0.21123   0.04530   0.00000   0.02439   0.02412   0.16596   0.08875   0.08112   0.10947   0.09440   0.02245   0.04798   0.00000   0.08442   0.08645   0.20348   0.05432   0.13896   0.04101   0.07114   0.13371   0.00000   0.03080   0.16345   0.09547   0.02787   0.04080   0.05316   0.10594   0.03504   0.11940   0.13857   0.00000   0.11481   0.09862   0.06525   0.08799   0.00000   0.02366   0.05871   0.06216   0.23318   0.04652   0.11455   0.01561   0.06263   0.15625   0.02912   0.15719   0.13589   0.14688   0.04398   0.03863   0.01206   0.33244   0.17607   0.01929   0.14622   0.12652   0.09536   0.03537   0.15645   0.08162   0.03288   0.07370   0.03210   0.01241   0.05673   0.10289   0.06681   0.11176   0.11106   0.07804   0.14448   0.06911   0.06919   0.02866   0.06609   0.07742   0.11474   0.02304   0.15179   0.04960   0.05928   0.07066   0.05214   0.08578   0.27464   0.04782   0.17649   0.14249   0.32037   0.09028   0.07991   0.27629   0.17313   0.31936   0.03249   0.16090   0.36557   0.08255   0.04092   0.05993   0.06507   0.18958   0.11912   0.09437   0.04429   0.21362   0.17009   0.16057   0.11020   0.16764   0.12773   0.23660   0.05265   0.15078   0.21304   0.04432   0.23368   0.11790   0.03682   0.03741   0.12347   0.14974   0.24314   0.26736   0.14228   0.07971   0.05952   0.05844   0.05178   0.24372   0.32552   0.08938   0.28940   0.34020   0.11060   0.15913   0.30767   0.10190   0.17920   0.11151   0.06832   0.04353   0.13313   0.18636   0.02015   0.19280   0.25461   0.23141   0.18630   0.00000   0.20193   0.03108   0.04434   0.18100   0.16428   0.05628   0.11612   0.10211   0.11813   0.08717   0.07784   0.08033   0.14411   0.22637   0.04545   0.02518   0.04458   0.07399   0.07343   0.10797   0.02234   0.04930   0.03475   0.04823   0.12916   0.12611   0.05979   0.17068   0.17866   0.16458   0.14280   0.14790   0.18063   0.03167   0.03754   0.08547   0.06340   0.17488   0.00000   0.21889   0.14031   0.25508   0.28029   0.33761   0.01854   0.00908   0.06347   0.06915   0.09956   0.09850   0.16679   0.27404   0.26517   0.44146   0.24030   0.35965   0.31642   0.22327   0.18755   0.18821   0.00000   0.00000   0.00000   0.00000   0.13860   0.33963   0.34194   0.34796   2.27558   2.22811  -0.67037   0.14003  
 58 807.4067  18909.019270  x:  0.51040   0.49939   0.32517   0.20520   0.33908   0.20813   0.32089   0.33878   0.40063   0.26823   0.05549   0.08665   0.04065   0.04805   0.05483   0.36597   0.02321   0.04378   0.00000   0.13178   0.36026   0.24873   0.05682   0.06120   0.12374   0.13221   0.05694   0.08453   0.11723   0.11213   0.41230   0.07390   0.03470   0.04855   0.09743   0.28657   0.09684   0.09996   0.32345   0.50803   0.03573   0.00000   0.19462   0.20170   0.23437   0.12468   0.04827   0.14199   0.06764   0.17715   0.28327   0.06135   0.08414   0.29998   0.06088   0.04909   0.07657   0.44296   0.29453   0.30415   0.07576   0.01342   0.01955   0.08452   0.06687   0.04881   0.00645   0.05678   0.09123   0.06725   0.00000   0.00000   0.00000   0.14438   0.05667   0.00315   0.11038   0.11187   0.25690   0.00756   0.22795   0.23357   0.06636   0.00000   0.02782   0.02785   0.18261   0.09545   0.08743   0.11901   0.09914   0.02359   0.05928   0.05794   0.09260   0.09979   0.22366   0.06147   0.15045   0.04900   0.07807   0.14400   0.00000   0.07447   0.18001   0.09783   0.03334   0.04748   0.06883   0.10122   0.04054   0.12970   0.15135   0.00000   0.12772   0.10798   0.07184   0.09321   0.00000   0.01347   0.07828   0.08153   0.25553   0.06251   0.12334   0.01228   0.06804   0.16954   0.03266   0.17049   0.14440   0.15776   0.05633   0.05005   0.01409   0.37585   0.19675   0.02613   0.15901   0.13550   0.10034   0.03871   0.17331   0.08193   0.04008   0.07866   0.05579   0.00649   0.06287   0.10888   0.07189   0.11845   0.12233   0.00669   0.15705   0.07903   0.07207   0.03533   0.07202   0.08147   0.12223   0.02421   0.16254   0.05857   0.06781   0.07658   0.06166   0.09352   0.30666   0.05199   0.19246   0.15700   0.36094   0.09762   0.08399   0.31030   0.18900   0.35253   0.03309   0.17735   0.40702   0.09024   0.04137   0.06658   0.06755   0.20978   0.12527   0.10263   0.05352   0.23514   0.18736   0.17582   0.11613   0.18357   0.13655   0.26302   0.05161   0.16226   0.23625   0.04984   0.25855   0.12763   0.05419   0.04545   0.13274   0.16332   0.27061   0.29609   0.15730   0.08460   0.06055   0.06660   0.05540   0.27220   0.36722   0.09557   0.32311   0.38851   0.11722   0.17301   0.34885   0.10955   0.19604   0.11815   0.07376   0.04136   0.14384   0.20539   0.02411   0.21233   0.28428   0.25742   0.20580   0.00000   0.22362   0.04315   0.05037   0.19922   0.18072   0.06599   0.12499   0.11117   0.12944   0.09454   0.08552   0.08815   0.15735   0.24826   0.04833   0.02994   0.05349   0.08127   0.08105   0.11906   0.02755   0.05588   0.04027   0.05423   0.13905   0.13772   0.06451   0.18612   0.19531   0.17999   0.14993   0.15883   0.19742   0.03908   0.04352   0.09227   0.07199   0.18980   0.00000   0.24024   0.14985   0.28431   0.31229   0.37292   0.02929   0.01656   0.07118   0.07763   0.10743   0.11545   0.18532   0.30418   0.29582   0.49310   0.26971   0.40831   0.35727   0.24679   0.20492   0.20562   0.00000   0.00000   0.00000   0.00000   0.15095   0.38519   0.38785   0.39264   2.24557   2.23014  -0.67111   0.15404  
 59 918.4884  18880.798433  x:  0.53970   0.52869   0.34666   0.22027   0.36397   0.22042   0.34309   0.36670   0.42871   0.28409   0.05480   0.08740   0.04115   0.05018   0.05682   0.39194   0.02253   0.04501   0.00000   0.13586   0.38643   0.26324   0.05991   0.06438   0.12962   0.13887   0.06087   0.08863   0.12303   0.11758   0.44440   0.07752   0.03611   0.04903   0.10103   0.30688   0.10265   0.10331   0.34759   0.54125   0.03109   0.00000   0.20833   0.21370   0.24919   0.13011   0.05039   0.14969   0.07103   0.18733   0.30370   0.06474   0.08833   0.31474   0.07066   0.04903   0.07926   0.47989   0.31406   0.32626   0.08617   0.01437   0.02142   0.08895   0.07114   0.04352   0.00305   0.05930   0.09625   0.07253   0.00000   0.00000   0.00000   0.15137   0.05897   0.02912   0.11653   0.11689   0.27344   0.00708   0.24298   0.24866   0.06954   0.00000   0.02709   0.02865   0.19336   0.10034   0.09179   0.12546   0.10327   0.02423   0.06403   0.07323   0.09772   0.10713   0.23710   0.06475   0.15831   0.05165   0.08251   0.15126   0.00000   0.08456   0.19100   0.10074   0.03497   0.04836   0.07349   0.10159   0.04286   0.13655   0.16022   0.00000   0.13539   0.11404   0.07617   0.09769   0.00000   0.00091   0.08385   0.08795   0.27062   0.06630   0.12959   0.01092   0.07167   0.17866   0.03507   0.17936   0.15100   0.16526   0.05733   0.04903   0.01208   0.40421   0.20959   0.02461   0.16752   0.14167   0.10364   0.04038   0.18430   0.08366   0.04318   0.08110   0.06512   0.01618   0.06595   0.11339   0.07602   0.12491   0.12929   0.02971   0.16725   0.08592   0.07412   0.03758   0.07345   0.08433   0.12790   0.01883   0.16966   0.06425   0.07228   0.08063   0.06527   0.09819   0.32829   0.05481   0.20307   0.16641   0.38774   0.10284   0.08711   0.33294   0.19986   0.37491   0.03348   0.18812   0.43454   0.09589   0.04209   0.07030   0.06927   0.22290   0.12996   0.10765   0.05749   0.24977   0.19895   0.18656   0.12136   0.19471   0.14286   0.28056   0.05195   0.17033   0.25169   0.05254   0.27506   0.13357   0.05256   0.03854   0.13880   0.17126   0.28858   0.31555   0.16750   0.08832   0.06275   0.07041   0.05794   0.29102   0.39465   0.09958   0.34546   0.42047   0.12237   0.18259   0.37571   0.11370   0.20787   0.12363   0.07760   0.04226   0.15141   0.21806   0.02464   0.22519   0.30387   0.27471   0.21920   0.00000   0.23780   0.04619   0.05320   0.21154   0.19170   0.06977   0.13145   0.11723   0.13674   0.09972   0.09103   0.09311   0.16626   0.26319   0.05032   0.03060   0.05677   0.08588   0.08588   0.12607   0.02795   0.05890   0.04107   0.05717   0.14617   0.14542   0.06748   0.19673   0.20677   0.19035   0.15511   0.16639   0.20874   0.04039   0.04519   0.09710   0.07647   0.20014   0.00000   0.25479   0.15701   0.30383   0.33370   0.39636   0.02849   0.01545   0.07464   0.08281   0.11241   0.12269   0.19819   0.32455   0.31648   0.52785   0.28927   0.44058   0.38457   0.26298   0.21627   0.21806   0.00000   0.00000   0.00000   0.00000   0.15893   0.41537   0.41818   0.42310   2.22738   2.23132  -0.67139   0.16435  
 60 1160.4799  18860.998676  x:  0.56391   0.55290   0.36437   0.23269   0.38449   0.23056   0.36140   0.38972   0.45189   0.29717   0.05426   0.08805   0.04156   0.05191   0.05843   0.41335   0.02186   0.04604   0.00000   0.13923   0.40802   0.27520   0.06243   0.06697   0.13448   0.14439   0.06396   0.09201   0.12782   0.12206   0.47086   0.08036   0.03713   0.04947   0.10402   0.32362   0.10742   0.10609   0.36748   0.56869   0.02657   0.00000   0.21965   0.22360   0.26142   0.13461   0.05215   0.15605   0.07383   0.19574   0.32055   0.06751   0.09177   0.32692   0.07840   0.04893   0.08147   0.51032   0.33016   0.34449   0.09538   0.01506   0.02296   0.09260   0.07417   0.03811   0.00000   0.06138   0.10036   0.07663   0.00000   0.00000   0.00000   0.15710   0.06038   0.05000   0.12160   0.12105   0.28708   0.00666   0.25532   0.26108   0.07094   0.00000   0.02627   0.02916   0.20218   0.10437   0.09538   0.13079   0.10672   0.02475   0.06780   0.08633   0.10195   0.11311   0.24818   0.06733   0.16480   0.05363   0.08614   0.15725   0.00000   0.09313   0.20006   0.10321   0.03619   0.04886   0.07689   0.10210   0.04467   0.14221   0.16753   0.00000   0.14166   0.11902   0.07971   0.10147   0.00000   0.00966   0.08786   0.09278   0.28307   0.06882   0.13475   0.00966   0.07461   0.18619   0.03698   0.18666   0.15650   0.17144   0.05753   0.04739   0.01018   0.42755   0.22010   0.02279   0.17452   0.14676   0.10635   0.04170   0.19334   0.08515   0.04553   0.08294   0.07170   0.02417   0.06832   0.11714   0.07942   0.13034   0.13493   0.04874   0.17572   0.09143   0.07582   0.03915   0.07450   0.08672   0.13259   0.01373   0.17553   0.06883   0.07585   0.08395   0.06804   0.10200   0.34614   0.05710   0.21180   0.17414   0.40983   0.10715   0.08968   0.35160   0.20882   0.39339   0.03379   0.19698   0.45723   0.10053   0.04270   0.07331   0.07067   0.23367   0.13387   0.11174   0.06059   0.26184   0.20852   0.19545   0.12573   0.20392   0.14809   0.29503   0.05232   0.17701   0.26440   0.05467   0.28867   0.13837   0.04966   0.03140   0.14378   0.17767   0.30337   0.33162   0.17591   0.09141   0.06464   0.07344   0.06001   0.30653   0.41724   0.10286   0.36388   0.44680   0.12665   0.19049   0.39783   0.11704   0.21767   0.12819   0.08076   0.04312   0.15767   0.22849   0.02492   0.23579   0.32000   0.28895   0.23026   0.00000   0.24947   0.04830   0.05542   0.22171   0.20074   0.07268   0.13680   0.12220   0.14273   0.10398   0.09557   0.09717   0.17359   0.27551   0.05195   0.03094   0.05927   0.08965   0.08982   0.13181   0.02804   0.06129   0.04152   0.05951   0.15207   0.15176   0.06990   0.20549   0.21622   0.19888   0.15940   0.17263   0.21807   0.04119   0.04641   0.10107   0.08005   0.20867   0.00000   0.26680   0.16295   0.31993   0.35137   0.41568   0.02703   0.01499   0.07737   0.08703   0.11650   0.12829   0.20883   0.34136   0.33352   0.55654   0.30539   0.46718   0.40709   0.27636   0.22561   0.22837   0.00000   0.00000   0.00000   0.00000   0.16549   0.44024   0.44318   0.44826   2.21256   2.23220  -0.67154   0.16929  
 61 16144.7042  18827.141638  x:  0.60118   0.59017   0.38887   0.24963   0.41362   0.24506   0.38770   0.42285   0.48635   0.31577   0.05384   0.08917   0.04116   0.05403   0.05881   0.44318   0.01583   0.04717   0.00000   0.14308   0.43999   0.29146   0.06420   0.06864   0.14099   0.15242   0.06233   0.09593   0.13400   0.12734   0.50807   0.07895   0.03533   0.05066   0.10829   0.34663   0.11237   0.11096   0.39534   0.61001   0.02319   0.00000   0.23583   0.23713   0.27846   0.14137   0.05312   0.16443   0.07699   0.20798   0.34463   0.06935   0.09576   0.34483   0.07847   0.04648   0.08342   0.55351   0.35258   0.36962   0.07364   0.01832   0.02180   0.09659   0.06406   0.00599   0.00000   0.06416   0.10409   0.07412   0.00000   0.00000   0.00000   0.16410   0.04907   0.02777   0.12708   0.12650   0.30593   0.01831   0.27012   0.27652   0.04611   0.00000   0.02228   0.02671   0.21296   0.10893   0.10039   0.13719   0.11309   0.02392   0.06474   0.07037   0.10571   0.11598   0.26313   0.06663   0.17374   0.04940   0.08896   0.16570   0.00000   0.07075   0.21163   0.10962   0.03329   0.04312   0.06844   0.11266   0.04177   0.14961   0.17700   0.00000   0.14758   0.12406   0.08263   0.10753   0.00000   0.00722   0.07690   0.08387   0.30064   0.05712   0.14192   0.02431   0.07712   0.19645   0.03721   0.19646   0.16567   0.18042   0.04485   0.03067   0.00000   0.45935   0.23312   0.01007   0.18365   0.15454   0.11057   0.04121   0.20546   0.08929   0.04226   0.08229   0.05431   0.01203   0.06529   0.12404   0.08248   0.13906   0.13926   0.02612   0.18707   0.09102   0.07986   0.03256   0.07347   0.09137   0.13959   0.01260   0.18410   0.06974   0.07566   0.08730   0.06496   0.10550   0.37139   0.05874   0.22315   0.18365   0.44032   0.11239   0.09280   0.37763   0.22150   0.42040   0.03243   0.20880   0.48966   0.10685   0.04319   0.07529   0.07131   0.24775   0.14116   0.11590   0.05871   0.27863   0.22191   0.20879   0.13404   0.21755   0.15612   0.31487   0.05609   0.18646   0.28158   0.05440   0.30720   0.14401   0.01914   0.00587   0.15139   0.18430   0.32354   0.35475   0.18754   0.09654   0.06903   0.07337   0.06150   0.32768   0.44861   0.10606   0.38953   0.48393   0.13330   0.20139   0.42776   0.11910   0.23239   0.13627   0.08384   0.04790   0.16687   0.24260   0.01925   0.24996   0.34203   0.30825   0.24591   0.00000   0.26471   0.03949   0.05413   0.23563   0.21253   0.06997   0.14432   0.12804   0.14938   0.10858   0.10133   0.10067   0.18299   0.29385   0.05302   0.02579   0.05535   0.09297   0.09285   0.13864   0.02225   0.06114   0.03835   0.05966   0.16095   0.16014   0.07245   0.21731   0.22959   0.21028   0.16569   0.18109   0.23116   0.03436   0.04400   0.10599   0.08064   0.22058   0.00000   0.28373   0.17258   0.34259   0.37731   0.44351   0.01015   0.00833   0.07637   0.08966   0.12130   0.12665   0.22439   0.36566   0.35815   0.59921   0.32797   0.50481   0.43936   0.29629   0.23822   0.24431   0.00000   0.00000   0.00000   0.00000   0.17325   0.47538   0.47862   0.48657   2.20175   2.22855  -0.66659   0.17651  
 62 701.8801  18816.436218  x:  0.61815   0.60714   0.39912   0.25651   0.42586   0.25101   0.39886   0.43706   0.50149   0.32350   0.05329   0.08929   0.04041   0.05422   0.05819   0.45565   0.01180   0.04747   0.00000   0.14403   0.45394   0.29784   0.06435   0.06860   0.14322   0.15540   0.06032   0.09705   0.13608   0.12894   0.52384   0.07729   0.03435   0.05106   0.10976   0.35594   0.11358   0.11280   0.40693   0.62847   0.02210   0.00000   0.24248   0.24243   0.28525   0.14397   0.05273   0.16731   0.07759   0.21276   0.35470   0.06930   0.09685   0.35260   0.07476   0.04490   0.08341   0.57190   0.36177   0.38030   0.06632   0.01788   0.02019   0.09747   0.05691   0.01524   0.00000   0.06479   0.10463   0.07081   0.00000   0.00000   0.00000   0.16677   0.04293   0.01262   0.12896   0.12859   0.31337   0.02133   0.27533   0.28205   0.02809   0.00000   0.02126   0.02579   0.21684   0.11014   0.10204   0.13938   0.11548   0.02429   0.06248   0.06556   0.10674   0.11593   0.26895   0.06538   0.17707   0.04671   0.08927   0.16880   0.00000   0.05907   0.21594   0.11255   0.03148   0.04088   0.06229   0.11853   0.03919   0.15226   0.18034   0.00000   0.14916   0.12534   0.08295   0.10957   0.00000   0.00639   0.06829   0.07649   0.30775   0.04845   0.14432   0.01963   0.07690   0.20024   0.03651   0.20022   0.16951   0.18397   0.03866   0.02380   0.00000   0.47250   0.23836   0.00470   0.18714   0.15778   0.11253   0.04056   0.21006   0.09111   0.03968   0.08120   0.03922   0.01247   0.06359   0.12668   0.08351   0.14306   0.14020   0.02351   0.19173   0.08966   0.08141   0.03013   0.07238   0.09299   0.14231   0.01123   0.18729   0.06909   0.07446   0.08826   0.06224   0.10623   0.38198   0.05865   0.22737   0.18696   0.45287   0.11392   0.09351   0.38837   0.22653   0.43198   0.03107   0.21344   0.50349   0.10908   0.04273   0.07539   0.07101   0.25333   0.14419   0.11705   0.05629   0.28538   0.22713   0.21416   0.13754   0.22302   0.15920   0.32279   0.05776   0.19000   0.28836   0.05368   0.31444   0.14610   0.00000   0.03072   0.15491   0.18651   0.33160   0.36430   0.19207   0.09859   0.07051   0.07247   0.06153   0.33613   0.46163   0.10655   0.40016   0.49969   0.13582   0.20556   0.43992   0.11913   0.23858   0.13951   0.08424   0.04984   0.17052   0.24814   0.01585   0.25549   0.35096   0.31594   0.25216   0.00000   0.27068   0.03314   0.05257   0.24109   0.21694   0.06753   0.14711   0.12990   0.15151   0.10979   0.10314   0.10131   0.18641   0.30172   0.05298   0.02329   0.05235   0.09373   0.09320   0.14112   0.01929   0.06036   0.03709   0.05906   0.16441   0.16336   0.07358   0.22170   0.23475   0.21462   0.16820   0.18425   0.23646   0.03093   0.04248   0.10755   0.07982   0.22518   0.00000   0.29058   0.17659   0.35197   0.38850   0.45553   0.00095   0.01709   0.07514   0.08982   0.12324   0.12362   0.23093   0.37590   0.36858   0.61803   0.33725   0.52075   0.45311   0.30472   0.24316   0.25111   0.00000   0.00000   0.00000   0.00000   0.17575   0.49025   0.49367   0.50364   2.20097   2.22469  -0.66209   0.17830  
 63 813.9986  18812.771453  x:  0.62761   0.61660   0.40326   0.25884   0.43076   0.25305   0.40353   0.44341   0.50886   0.32635   0.05203   0.08844   0.03900   0.05294   0.05662   0.46060   0.00811   0.04745   0.00000   0.14280   0.46056   0.29937   0.06359   0.06737   0.14296   0.15558   0.05811   0.09649   0.13579   0.12826   0.53060   0.07568   0.03493   0.05087   0.10962   0.35891   0.11235   0.11293   0.41141   0.63808   0.02647   0.00000   0.24472   0.24374   0.28709   0.14435   0.05102   0.16708   0.07638   0.21382   0.35865   0.06790   0.09616   0.35637   0.06712   0.04358   0.08169   0.57990   0.36499   0.38435   0.06597   0.01438   0.02132   0.09635   0.05302   0.02217   0.00000   0.06410   0.10297   0.06668   0.00000   0.00000   0.00000   0.16744   0.04393   0.00308   0.12919   0.12905   0.31522   0.02116   0.27569   0.28246   0.02212   0.00000   0.02359   0.02684   0.21715   0.10912   0.10174   0.13917   0.11554   0.02570   0.06077   0.06411   0.10598   0.11379   0.27028   0.06409   0.17746   0.04553   0.08799   0.16897   0.00000   0.05214   0.21655   0.11382   0.03096   0.04286   0.05856   0.12231   0.03646   0.15244   0.18025   0.00000   0.14832   0.12428   0.08150   0.10892   0.00000   0.00616   0.06204   0.07004   0.30991   0.04314   0.14395   0.00620   0.07521   0.20070   0.03532   0.20098   0.17064   0.18487   0.04155   0.03217   0.00000   0.47737   0.24014   0.00934   0.18806   0.15920   0.11408   0.03996   0.21100   0.09148   0.03764   0.08036   0.02472   0.01886   0.06339   0.12707   0.08321   0.14422   0.13926   0.02593   0.19275   0.08766   0.08165   0.03218   0.07210   0.09290   0.14270   0.01471   0.18779   0.06732   0.07261   0.08784   0.06010   0.10537   0.38600   0.05732   0.22797   0.18690   0.45738   0.11299   0.09244   0.39226   0.22780   0.43701   0.02926   0.21484   0.50951   0.10946   0.04115   0.07441   0.06984   0.25519   0.14512   0.11666   0.05338   0.28728   0.22813   0.21544   0.13850   0.22435   0.15976   0.32497   0.05820   0.19023   0.29020   0.05219   0.31651   0.14839   0.01001   0.02338   0.15519   0.18929   0.33404   0.36747   0.19305   0.09897   0.06989   0.07138   0.06060   0.33861   0.46658   0.10510   0.40415   0.50648   0.13601   0.20624   0.44416   0.11853   0.24057   0.14003   0.08232   0.04974   0.17134   0.24954   0.01530   0.25680   0.35384   0.31817   0.25378   0.00000   0.27233   0.02877   0.05092   0.24235   0.21753   0.06574   0.14725   0.12954   0.15121   0.10875   0.10258   0.10005   0.18664   0.30511   0.05208   0.02366   0.05022   0.09304   0.09173   0.14157   0.01946   0.05949   0.03840   0.05827   0.16503   0.16410   0.07432   0.22217   0.23573   0.21537   0.16878   0.18461   0.23808   0.03154   0.04229   0.10712   0.07816   0.22606   0.00000   0.29258   0.17781   0.35543   0.39352   0.46114   0.00206   0.02280   0.07374   0.08816   0.12353   0.12173   0.23342   0.37997   0.37287   0.62741   0.34051   0.52746   0.45901   0.30802   0.24442   0.25381   0.00000   0.00000   0.00000   0.00000   0.17513   0.49649   0.50012   0.51237   2.20836   2.21835  -0.65525   0.17859  
 64 214.7047  18810.796492  x:  0.63654   0.62553   0.40648   0.26039   0.43457   0.25442   0.40728   0.44874   0.51538   0.32843   0.05048   0.08733   0.03741   0.05146   0.05466   0.46444   0.00439   0.04750   0.00000   0.14091   0.46634   0.29997   0.06271   0.06589   0.14216   0.15518   0.05586   0.09556   0.13500   0.12704   0.53614   0.07398   0.03565   0.05062   0.10915   0.36078   0.11049   0.11278   0.41481   0.64685   0.02950   0.00000   0.24623   0.24431   0.28803   0.14431   0.04897   0.16618   0.07480   0.21421   0.36168   0.06621   0.09512   0.35975   0.05786   0.04227   0.07948   0.58650   0.36724   0.38738   0.06714   0.01311   0.02231   0.09480   0.04984   0.02915   0.00000   0.06321   0.10082   0.06224   0.00000   0.00000   0.00000   0.16765   0.04611   0.01428   0.12929   0.12919   0.31603   0.02194   0.27505   0.28182   0.02113   0.00000   0.02572   0.02777   0.21666   0.10759   0.10105   0.13839   0.11516   0.02699   0.05894   0.06294   0.10480   0.11105   0.27071   0.06280   0.17726   0.04463   0.08635   0.16853   0.00000   0.04571   0.21643   0.11490   0.03062   0.04517   0.05523   0.12597   0.03362   0.15216   0.17943   0.00000   0.14694   0.12267   0.07965   0.10772   0.00000   0.00628   0.05655   0.06383   0.31118   0.03877   0.14310   0.00751   0.07369   0.20053   0.03412   0.20118   0.17132   0.18521   0.04417   0.03875   0.00000   0.48095   0.24120   0.01324   0.18831   0.16016   0.11525   0.03935   0.21128   0.09147   0.03542   0.07963   0.01090   0.02101   0.06331   0.12715   0.08243   0.14448   0.13790   0.01969   0.19284   0.08517   0.08170   0.03401   0.07230   0.09262   0.14261   0.01689   0.18782   0.06491   0.07051   0.08712   0.05809   0.10421   0.38893   0.05563   0.22784   0.18609   0.46058   0.11145   0.09087   0.39502   0.22842   0.44116   0.02735   0.21570   0.51447   0.10929   0.03922   0.07310   0.06838   0.25629   0.14572   0.11601   0.05036   0.28829   0.22839   0.21603   0.13899   0.22495   0.15976   0.32613   0.05849   0.18982   0.29107   0.05049   0.31756   0.14993   0.01459   0.02014   0.15506   0.19112   0.33550   0.36968   0.19336   0.09908   0.06881   0.07026   0.05947   0.34003   0.47030   0.10309   0.40711   0.51203   0.13570   0.20622   0.44710   0.11766   0.24189   0.14000   0.07967   0.04928   0.17163   0.25015   0.01517   0.25730   0.35568   0.31941   0.25452   0.00000   0.27323   0.02499   0.04924   0.24282   0.21737   0.06413   0.14685   0.12870   0.15039   0.10717   0.10154   0.09834   0.18620   0.30791   0.05094   0.02438   0.04819   0.09202   0.08984   0.14160   0.02003   0.05855   0.03980   0.05744   0.16511   0.16432   0.07496   0.22180   0.23590   0.21538   0.16901   0.18435   0.23903   0.03248   0.04230   0.10627   0.07628   0.22620   0.00000   0.29371   0.17853   0.35794   0.39776   0.46597   0.00434   0.02867   0.07228   0.08609   0.12340   0.11955   0.23526   0.38311   0.37627   0.63577   0.34278   0.53286   0.46383   0.31055   0.24499   0.25589   0.00000   0.00000   0.00000   0.00000   0.17371   0.50151   0.50539   0.52026   2.21844   2.21056  -0.64695   0.17847  
 65 309.7112  18807.993379  x:  0.64957   0.63856   0.41014   0.26169   0.43879   0.25547   0.41167   0.45542   0.52415   0.33042   0.04765   0.08526   0.03514   0.04934   0.05146   0.46879   0.00000   0.04833   0.00000   0.13692   0.47399   0.29945   0.06193   0.06394   0.14034   0.15378   0.05366   0.09398   0.13327   0.12458   0.54303   0.07204   0.03696   0.05038   0.10806   0.36203   0.10717   0.11222   0.41851   0.65917   0.02801   0.00000   0.24752   0.24412   0.28812   0.14367   0.04604   0.16404   0.07239   0.21389   0.36496   0.06385   0.09344   0.36459   0.04212   0.04080   0.07562   0.59465   0.36935   0.39052   0.07322   0.01698   0.02401   0.09234   0.04873   0.03300   0.00000   0.06200   0.09744   0.05671   0.00000   0.00000   0.00000   0.16736   0.05130   0.00917   0.12860   0.12879   0.31577   0.02080   0.27255   0.27917   0.02888   0.00000   0.02711   0.02844   0.21484   0.10494   0.09957   0.13653   0.11392   0.02832   0.05703   0.06399   0.10282   0.10690   0.27001   0.06165   0.17616   0.04460   0.08398   0.16704   0.00000   0.03916   0.21535   0.11614   0.03085   0.04857   0.05295   0.13012   0.03049   0.15126   0.17725   0.00000   0.14448   0.11988   0.07695   0.10526   0.00000   0.00635   0.05320   0.05834   0.31180   0.03711   0.14125   0.02061   0.07219   0.19942   0.03328   0.20076   0.17157   0.18479   0.04643   0.04289   0.00000   0.48460   0.24165   0.01587   0.18760   0.16061   0.11592   0.03896   0.21082   0.09072   0.03281   0.07978   0.01276   0.02102   0.06500   0.12674   0.08099   0.14304   0.13644   0.02423   0.19189   0.08315   0.08118   0.03625   0.07398   0.09202   0.14177   0.01491   0.18723   0.06106   0.06797   0.08592   0.05662   0.10252   0.39168   0.05316   0.22674   0.18387   0.46359   0.10832   0.08790   0.39760   0.22842   0.44625   0.02512   0.21640   0.52053   0.10827   0.03608   0.07111   0.06608   0.25687   0.14597   0.11512   0.04701   0.28848   0.22772   0.21584   0.13892   0.22476   0.15887   0.32646   0.05845   0.18831   0.29098   0.04828   0.31768   0.15105   0.01290   0.01801   0.15415   0.19225   0.33634   0.37166   0.19290   0.09888   0.06656   0.06938   0.05801   0.34070   0.47419   0.09939   0.41021   0.51884   0.13449   0.20520   0.44980   0.11615   0.24294   0.13894   0.07458   0.04799   0.17125   0.24995   0.01620   0.25687   0.35694   0.31990   0.25433   0.00000   0.27364   0.02293   0.04757   0.24241   0.21615   0.06327   0.14551   0.12701   0.14872   0.10440   0.09956   0.09559   0.18467   0.31139   0.04915   0.02612   0.04652   0.09047   0.08703   0.14114   0.02155   0.05756   0.04123   0.05674   0.16441   0.16390   0.07585   0.22006   0.23497   0.21435   0.16890   0.18302   0.23941   0.03437   0.04286   0.10459   0.07402   0.22533   0.00000   0.29410   0.17875   0.36042   0.40314   0.47230   0.00945   0.03465   0.07079   0.08318   0.12248   0.11634   0.23711   0.38654   0.38015   0.64719   0.34473   0.53928   0.46969   0.31327   0.24481   0.25808   0.00000   0.00000   0.00000   0.00000   0.17029   0.50747   0.51180   0.53113   2.23738   2.19643  -0.63196   0.17796  
 66 191.8288  18807.993379  x:  0.64957   0.63856   0.41014   0.26169   0.43879   0.25547   0.41167   0.45542   0.52415   0.33042   0.04765   0.08526   0.03514   0.04934   0.05146   0.46879   0.00000   0.04833   0.00000   0.13692   0.47399   0.29945   0.06193   0.06394   0.14034   0.15378   0.05366   0.09398   0.13327   0.12458   0.54303   0.07204   0.03696   0.05038   0.10806   0.36203   0.10717   0.11222   0.41851   0.65917   0.02801   0.00000   0.24752   0.24412   0.28812   0.14367   0.04604   0.16404   0.07239   0.21389   0.36496   0.06385   0.09344   0.36459   0.04212   0.04080   0.07562   0.59465   0.36935   0.39052   0.07322   0.01698   0.02401   0.09234   0.04873   0.03300   0.00000   0.06200   0.09744   0.05671   0.00000   0.00000   0.00000   0.16736   0.05130   0.00917   0.12860   0.12879   0.31577   0.02080   0.27255   0.27917   0.02888   0.00000   0.02711   0.02844   0.21484   0.10494   0.09957   0.13653   0.11392   0.02832   0.05703   0.06399   0.10282   0.10690   0.27001   0.06165   0.17616   0.04460   0.08398   0.16704   0.00000   0.03916   0.21535   0.11614   0.03085   0.04857   0.05295   0.13012   0.03049   0.15126   0.17725   0.00000   0.14448   0.11988   0.07695   0.10526   0.00000   0.00635   0.05320   0.05834   0.31180   0.03711   0.14125   0.02061   0.07219   0.19942   0.03328   0.20076   0.17157   0.18479   0.04643   0.04289   0.00000   0.48460   0.24165   0.01587   0.18760   0.16061   0.11592   0.03896   0.21082   0.09072   0.03281   0.07978   0.01276   0.02102   0.06500   0.12674   0.08099   0.14304   0.13644   0.02423   0.19189   0.08315   0.08118   0.03625   0.07398   0.09202   0.14177   0.01491   0.18723   0.06106   0.06797   0.08592   0.05662   0.10252   0.39168   0.05316   0.22674   0.18387   0.46359   0.10832   0.08790   0.39760   0.22842   0.44625   0.02512   0.21640   0.52053   0.10827   0.03608   0.07111   0.06608   0.25687   0.14597   0.11512   0.04701   0.28848   0.22772   0.21584   0.13892   0.22476   0.15887   0.32646   0.05845   0.18831   0.29098   0.04828   0.31768   0.15105   0.01290   0.01801   0.15415   0.19225   0.33634   0.37166   0.19290   0.09888   0.06656   0.06938   0.05801   0.34070   0.47419   0.09939   0.41021   0.51884   0.13449   0.20520   0.44980   0.11615   0.24294   0.13894   0.07458   0.04799   0.17125   0.24995   0.01620   0.25687   0.35694   0.31990   0.25433   0.00000   0.27364   0.02293   0.04757   0.24241   0.21615   0.06327   0.14551   0.12701   0.14872   0.10440   0.09956   0.09559   0.18467   0.31139   0.04915   0.02612   0.04652   0.09047   0.08703   0.14114   0.02155   0.05756   0.04123   0.05674   0.16441   0.16390   0.07585   0.22006   0.23497   0.21435   0.16890   0.18302   0.23941   0.03437   0.04286   0.10459   0.07402   0.22533   0.00000   0.29410   0.17875   0.36042   0.40314   0.47230   0.00945   0.03465   0.07079   0.08318   0.12248   0.11634   0.23711   0.38654   0.38015   0.64719   0.34473   0.53928   0.46969   0.31327   0.24481   0.25808   0.00000   0.00000   0.00000   0.00000   0.17029   0.50747   0.51180   0.53113   2.23738   2.19643  -0.63196   0.17796  
 67 223.3528  18799.300072  x:  0.65062   0.63961   0.41047   0.26185   0.43917   0.25557   0.41204   0.45599   0.52488   0.33061   0.04748   0.08517   0.03522   0.04942   0.05145   0.46921   0.00023   0.04866   0.00000   0.13668   0.47461   0.29946   0.06218   0.06411   0.14037   0.15380   0.05397   0.09407   0.13331   0.12454   0.54367   0.07209   0.03692   0.05049   0.10807   0.36220   0.10718   0.11226   0.41888   0.66016   0.02775   0.00000   0.24773   0.24420   0.28822   0.14372   0.04624   0.16407   0.07256   0.21398   0.36524   0.06401   0.09355   0.36510   0.04164   0.04085   0.07553   0.59535   0.36961   0.39072   0.06703   0.01706   0.02373   0.09247   0.04937   0.02971   0.00000   0.06218   0.09755   0.05706   0.00000   0.00000   0.00000   0.16736   0.05112   0.01213   0.12868   0.12878   0.31583   0.02076   0.27255   0.27917   0.02971   0.00000   0.02638   0.02817   0.21480   0.10503   0.09958   0.13647   0.11398   0.02793   0.05692   0.05916   0.10278   0.10685   0.27001   0.06181   0.17615   0.04474   0.08415   0.16703   0.00000   0.03402   0.21537   0.11624   0.03074   0.04800   0.05349   0.13010   0.03076   0.15130   0.17727   0.00000   0.14442   0.11988   0.07718   0.10533   0.00000   0.02168   0.05466   0.05922   0.31188   0.03801   0.14127   0.01936   0.07234   0.19943   0.03373   0.20079   0.17162   0.18474   0.04578   0.04142   0.00000   0.48495   0.24164   0.01500   0.18754   0.16055   0.11571   0.03908   0.21089   0.09070   0.03330   0.08026   0.01688   0.02092   0.06526   0.12676   0.08106   0.14286   0.13667   0.03097   0.19195   0.08363   0.08111   0.03583   0.07406   0.09202   0.14179   0.01520   0.18727   0.06130   0.06822   0.08598   0.05696   0.10263   0.39190   0.05329   0.22677   0.18382   0.46389   0.10826   0.08783   0.39785   0.22851   0.44668   0.02536   0.21657   0.52103   0.10839   0.03611   0.07122   0.06613   0.25699   0.14598   0.11525   0.04737   0.28856   0.22773   0.21587   0.13896   0.22480   0.15884   0.32655   0.05846   0.18826   0.29105   0.04849   0.31774   0.15112   0.01276   0.01943   0.15419   0.19223   0.33647   0.37189   0.19295   0.09893   0.06662   0.06953   0.05816   0.34083   0.47454   0.09929   0.41052   0.51946   0.13448   0.20521   0.45012   0.11619   0.24309   0.13889   0.07433   0.04813   0.17126   0.24998   0.01608   0.25688   0.35708   0.32002   0.25438   0.00000   0.27376   0.02378   0.04778   0.24245   0.21618   0.06357   0.14552   0.12706   0.14877   0.10446   0.09967   0.09566   0.18466   0.31172   0.04917   0.02596   0.04676   0.09058   0.08718   0.14114   0.02141   0.05762   0.04082   0.05686   0.16442   0.16388   0.07583   0.22004   0.23500   0.21434   0.16896   0.18297   0.23945   0.03408   0.04279   0.10464   0.07423   0.22534   0.00000   0.29418   0.17877   0.36068   0.40359   0.47285   0.00955   0.03059   0.07090   0.08335   0.12229   0.11636   0.23729   0.38686   0.38050   0.64812   0.34492   0.53984   0.47021   0.31352   0.24482   0.25829   0.00000   0.00000   0.00000   0.00000   0.17005   0.50801   0.51235   0.53201   2.23823   2.19554  -0.63100   0.20783  
 68 534.3800  18789.714484  x:  0.65697   0.64596   0.41262   0.26294   0.44178   0.25642   0.41459   0.45956   0.52950   0.33198   0.04713   0.08551   0.03654   0.05071   0.05213   0.47217   0.00408   0.05160   0.00000   0.13590   0.47869   0.30010   0.06458   0.06602   0.14129   0.15471   0.05661   0.09546   0.13442   0.12513   0.54795   0.07360   0.03735   0.05183   0.10889   0.36364   0.10819   0.11332   0.42149   0.66639   0.02753   0.00000   0.24935   0.24520   0.28936   0.14456   0.04834   0.16502   0.07437   0.21518   0.36728   0.06589   0.09501   0.36863   0.03961   0.04251   0.07550   0.59997   0.37164   0.39237   0.03038   0.01890   0.02291   0.09416   0.05380   0.01306   0.00000   0.06400   0.09899   0.06023   0.00000   0.00000   0.00000   0.16814   0.05117   0.02310   0.12974   0.12947   0.31675   0.02062   0.27318   0.27980   0.03467   0.00000   0.02356   0.02756   0.21526   0.10639   0.10052   0.13695   0.11513   0.02690   0.05742   0.03094   0.10347   0.10753   0.27070   0.06361   0.17686   0.04654   0.08590   0.16777   0.00000   0.00480   0.21616   0.11746   0.03116   0.04583   0.05742   0.13073   0.03356   0.15221   0.17808   0.00000   0.14489   0.12072   0.07940   0.10576   0.00000   0.03477   0.06157   0.06654   0.31301   0.04360   0.14231   0.01412   0.07416   0.20028   0.03706   0.20169   0.17259   0.18525   0.04335   0.03445   0.00000   0.48762   0.24227   0.01169   0.18804   0.16100   0.11545   0.04056   0.21186   0.09147   0.03674   0.08351   0.03363   0.02067   0.06711   0.12764   0.08219   0.14276   0.13845   0.05971   0.19281   0.08640   0.08164   0.03418   0.07517   0.09287   0.14271   0.01727   0.18830   0.06354   0.07044   0.08713   0.05987   0.10408   0.39379   0.05502   0.22771   0.18420   0.46624   0.10858   0.08819   0.39986   0.22965   0.44979   0.02801   0.21807   0.52450   0.10961   0.03706   0.07266   0.06728   0.25823   0.14671   0.11676   0.05028   0.28961   0.22838   0.21660   0.13978   0.22560   0.15943   0.32761   0.05917   0.18869   0.29204   0.05015   0.31874   0.15217   0.01361   0.02634   0.15510   0.19286   0.33779   0.37378   0.19381   0.09976   0.06786   0.07129   0.06009   0.34221   0.47714   0.09933   0.41294   0.52347   0.13504   0.20593   0.45254   0.11698   0.24441   0.13906   0.07342   0.04972   0.17193   0.25081   0.01865   0.25743   0.35839   0.32134   0.25534   0.00000   0.27510   0.02937   0.05018   0.24335   0.21700   0.06606   0.14643   0.12812   0.14976   0.10573   0.10106   0.09700   0.18542   0.31413   0.05014   0.02619   0.04911   0.09199   0.08893   0.14181   0.02166   0.05883   0.03950   0.05842   0.16519   0.16445   0.07640   0.22056   0.23573   0.21496   0.16993   0.18328   0.24013   0.03378   0.04325   0.10588   0.07632   0.22619   0.00000   0.29533   0.17960   0.36266   0.40668   0.47660   0.01091   0.00802   0.07250   0.08527   0.12231   0.11719   0.23883   0.38912   0.38283   0.65393   0.34638   0.54357   0.47371   0.31562   0.24515   0.25994   0.00000   0.00000   0.00000   0.00000   0.16901   0.51157   0.51602   0.53745   2.24323   2.19163  -0.62668   0.19880  
 69 222.9198  18786.446516  x:  0.66207   0.65106   0.41434   0.26382   0.44386   0.25709   0.41660   0.46241   0.53319   0.33304   0.04680   0.08562   0.03723   0.05141   0.05226   0.47449   0.00525   0.05307   0.00000   0.13531   0.48188   0.30062   0.06583   0.06705   0.14190   0.15534   0.05790   0.09630   0.13514   0.12552   0.55127   0.07441   0.03743   0.05249   0.10934   0.36479   0.10882   0.11404   0.42347   0.67131   0.02756   0.00000   0.25049   0.24590   0.29022   0.14514   0.04950   0.16566   0.07540   0.21601   0.36889   0.06692   0.09585   0.37139   0.03794   0.04359   0.07540   0.60363   0.37324   0.39366   0.00409   0.01924   0.02198   0.09515   0.05562   0.01545   0.00000   0.06504   0.09980   0.06197   0.00000   0.00000   0.00000   0.16858   0.05083   0.02359   0.13019   0.12984   0.31749   0.01960   0.27356   0.28019   0.03559   0.00000   0.02280   0.02754   0.21567   0.10724   0.10114   0.13740   0.11573   0.02663   0.05835   0.01115   0.10401   0.10814   0.27129   0.06443   0.17735   0.04728   0.08689   0.16830   0.00000   0.01433   0.21670   0.11822   0.03124   0.04474   0.05933   0.13116   0.03489   0.15283   0.17860   0.00000   0.14541   0.12132   0.08064   0.10556   0.00000   0.02921   0.06366   0.07049   0.31388   0.04594   0.14305   0.01403   0.07536   0.20092   0.03835   0.20231   0.17328   0.18567   0.04281   0.03182   0.00000   0.48969   0.24277   0.01047   0.18848   0.16141   0.11550   0.04122   0.21250   0.09193   0.03813   0.08496   0.03668   0.01954   0.06741   0.12822   0.08281   0.14300   0.13920   0.06832   0.19324   0.08709   0.08222   0.03300   0.07565   0.09339   0.14334   0.01706   0.18906   0.06462   0.07162   0.08780   0.06124   0.10496   0.39529   0.05607   0.22840   0.18448   0.46808   0.10876   0.08842   0.40145   0.23051   0.45223   0.02931   0.21910   0.52724   0.11037   0.03758   0.07347   0.06795   0.25913   0.14722   0.11762   0.05174   0.29042   0.22886   0.21715   0.14037   0.22621   0.15985   0.32844   0.05962   0.18902   0.29280   0.05099   0.31953   0.15281   0.01338   0.02661   0.15558   0.19331   0.33881   0.37525   0.19438   0.10029   0.06861   0.07215   0.06107   0.34326   0.47918   0.09929   0.41485   0.52665   0.13544   0.20647   0.45444   0.11755   0.24544   0.13915   0.07270   0.05071   0.17236   0.25141   0.01987   0.25777   0.35936   0.32234   0.25607   0.00000   0.27599   0.03156   0.05146   0.24398   0.21753   0.06710   0.14706   0.12877   0.15033   0.10656   0.10193   0.09784   0.18597   0.31601   0.05065   0.02613   0.05024   0.09282   0.08994   0.14224   0.02169   0.05947   0.03908   0.05915   0.16573   0.16486   0.07670   0.22095   0.23627   0.21543   0.17068   0.18353   0.24066   0.03371   0.04343   0.10667   0.07748   0.22681   0.00000   0.29622   0.18020   0.36422   0.40912   0.47967   0.01166   0.00516   0.07355   0.08642   0.12283   0.11722   0.24001   0.39089   0.38467   0.65856   0.34753   0.54654   0.47645   0.31726   0.24541   0.26124   0.00000   0.00000   0.00000   0.00000   0.16817   0.51442   0.51894   0.54180   2.24727   2.18824  -0.62296   0.20085  
 70 217.8157  18785.652059  x:  0.66522   0.65421   0.41540   0.26438   0.44513   0.25751   0.41784   0.46417   0.53546   0.33369   0.04659   0.08563   0.03753   0.05174   0.05221   0.47592   0.00540   0.05370   0.00000   0.13499   0.48382   0.30096   0.06637   0.06750   0.14223   0.15571   0.05840   0.09671   0.13553   0.12572   0.55328   0.07478   0.03742   0.05276   0.10958   0.36550   0.10916   0.11443   0.42466   0.67433   0.02763   0.00000   0.25114   0.24631   0.29074   0.14547   0.05001   0.16602   0.07587   0.21649   0.36989   0.06739   0.09625   0.37308   0.03694   0.04416   0.07532   0.60588   0.37422   0.39452   0.00000   0.01917   0.02185   0.09563   0.05621   0.02019   0.00000   0.06553   0.10018   0.06273   0.00000   0.00000   0.00000   0.16882   0.05061   0.02280   0.13042   0.13004   0.31795   0.01903   0.27380   0.28045   0.03553   0.00000   0.02279   0.02764   0.21594   0.10767   0.10148   0.13777   0.11594   0.02666   0.05921   0.00474   0.10444   0.10865   0.27166   0.06475   0.17765   0.04753   0.08735   0.16861   0.00000   0.00995   0.21701   0.11862   0.03118   0.04434   0.06007   0.13143   0.03541   0.15316   0.17889   0.00000   0.14568   0.12162   0.08124   0.10549   0.00000   0.02578   0.06427   0.07189   0.31441   0.04664   0.14346   0.01458   0.07593   0.20130   0.03871   0.20267   0.17368   0.18595   0.04294   0.03142   0.00000   0.49096   0.24309   0.01028   0.18879   0.16171   0.11564   0.04146   0.21287   0.09217   0.03854   0.08553   0.03671   0.01904   0.06739   0.12854   0.08312   0.14325   0.13953   0.07081   0.19346   0.08721   0.08261   0.03253   0.07585   0.09367   0.14369   0.01674   0.18954   0.06504   0.07213   0.08811   0.06176   0.10540   0.39621   0.05657   0.22882   0.18465   0.46921   0.10886   0.08856   0.40244   0.23103   0.45372   0.02981   0.21967   0.52891   0.11076   0.03781   0.07384   0.06828   0.25968   0.14752   0.11802   0.05232   0.29092   0.22916   0.21748   0.14072   0.22659   0.16010   0.32896   0.05987   0.18922   0.29327   0.05133   0.32001   0.15316   0.01316   0.02602   0.15583   0.19359   0.33943   0.37614   0.19469   0.10059   0.06899   0.07248   0.06147   0.34391   0.48044   0.09925   0.41602   0.52861   0.13568   0.20681   0.45561   0.11789   0.24608   0.13920   0.07229   0.05123   0.17259   0.25177   0.02043   0.25797   0.35994   0.32295   0.25653   0.00000   0.27650   0.03223   0.05205   0.24434   0.21781   0.06745   0.14742   0.12911   0.15062   0.10700   0.10237   0.09828   0.18630   0.31716   0.05089   0.02605   0.05066   0.09322   0.09043   0.14247   0.02168   0.05975   0.03906   0.05944   0.16604   0.16512   0.07686   0.22119   0.23659   0.21572   0.17114   0.18370   0.24099   0.03376   0.04350   0.10708   0.07800   0.22720   0.00000   0.29677   0.18055   0.36517   0.41062   0.48159   0.01208   0.01109   0.07409   0.08700   0.12326   0.11711   0.24072   0.39197   0.38580   0.66141   0.34824   0.54837   0.47813   0.31827   0.24557   0.26205   0.00000   0.00000   0.00000   0.00000   0.16766   0.51617   0.52075   0.54447   2.24974   2.18609  -0.62060   0.20253  
 71 158.7096  18784.334317  x:  0.67386   0.66285   0.41830   0.26590   0.44863   0.25864   0.42122   0.46898   0.54169   0.33544   0.04600   0.08566   0.03833   0.05261   0.05207   0.47983   0.00587   0.05541   0.00000   0.13409   0.48915   0.30188   0.06785   0.06871   0.14313   0.15672   0.05977   0.09784   0.13658   0.12626   0.55881   0.07580   0.03743   0.05351   0.11022   0.36745   0.11007   0.11550   0.42793   0.68260   0.02776   0.00000   0.25295   0.24743   0.29217   0.14638   0.05139   0.16701   0.07715   0.21778   0.37260   0.06864   0.09733   0.37770   0.03420   0.04575   0.07512   0.61205   0.37691   0.39716   0.00440   0.01920   0.02163   0.09692   0.05787   0.03026   0.00000   0.06687   0.10121   0.06476   0.00000   0.00000   0.00000   0.16949   0.05009   0.02152   0.13109   0.13059   0.31922   0.01772   0.27449   0.28118   0.03569   0.00000   0.02262   0.02784   0.21669   0.10885   0.10238   0.13877   0.11651   0.02672   0.06149   0.00080   0.10582   0.11024   0.27270   0.06562   0.17846   0.04819   0.08859   0.16946   0.00000   0.00855   0.21785   0.11968   0.03107   0.04330   0.06208   0.13218   0.03680   0.15408   0.17968   0.00000   0.14647   0.12247   0.08283   0.10539   0.00000   0.01977   0.06621   0.07560   0.31587   0.04863   0.14458   0.01528   0.07740   0.20235   0.03974   0.20368   0.17480   0.18670   0.04314   0.03011   0.00000   0.49445   0.24397   0.00967   0.18963   0.16251   0.11599   0.04209   0.21389   0.09282   0.03969   0.08714   0.03753   0.01794   0.06746   0.12939   0.08397   0.14390   0.14046   0.07844   0.19407   0.08764   0.08363   0.03135   0.07644   0.09443   0.14465   0.01616   0.19083   0.06615   0.07349   0.08895   0.06320   0.10659   0.39873   0.05790   0.22995   0.18512   0.47231   0.10913   0.08892   0.40515   0.23244   0.45780   0.03117   0.22122   0.53351   0.11183   0.03843   0.07487   0.06918   0.26116   0.14835   0.11912   0.05388   0.29230   0.22997   0.21840   0.14168   0.22762   0.16078   0.33037   0.06053   0.18979   0.29456   0.05227   0.32134   0.15416   0.01274   0.02506   0.15655   0.19436   0.34113   0.37858   0.19554   0.10140   0.07000   0.07340   0.06256   0.34568   0.48389   0.09916   0.41923   0.53398   0.13634   0.20773   0.45882   0.11881   0.24783   0.13932   0.07116   0.05261   0.17324   0.25277   0.02191   0.25850   0.36152   0.32462   0.25778   0.00000   0.27790   0.03410   0.05362   0.24534   0.21860   0.06841   0.14841   0.13004   0.15141   0.10819   0.10356   0.09945   0.18720   0.32030   0.05153   0.02587   0.05183   0.09430   0.09172   0.14312   0.02168   0.06051   0.03894   0.06020   0.16689   0.16582   0.07728   0.22185   0.23749   0.21653   0.17240   0.18416   0.24190   0.03389   0.04368   0.10819   0.07941   0.22825   0.00000   0.29826   0.18153   0.36778   0.41472   0.48678   0.01284   0.00814   0.07530   0.08842   0.12417   0.11691   0.24266   0.39493   0.38890   0.66923   0.35018   0.55339   0.48274   0.32103   0.24602   0.26425   0.00000   0.00000   0.00000   0.00000   0.16626   0.52098   0.52569   0.55179   2.25648   2.18016  -0.61408   0.20563  
 72 181.2339  18782.344938  x:  0.69031   0.67930   0.42382   0.26879   0.45527   0.26079   0.42766   0.47814   0.55354   0.33878   0.04487   0.08570   0.03976   0.05421   0.05175   0.48727   0.00653   0.05854   0.00000   0.13242   0.49927   0.30363   0.07055   0.07090   0.14483   0.15861   0.06220   0.09992   0.13855   0.12728   0.56931   0.07766   0.03744   0.05486   0.11142   0.37117   0.11176   0.11750   0.43413   0.69834   0.02802   0.00000   0.25635   0.24957   0.29487   0.14808   0.05388   0.16886   0.07947   0.22021   0.37776   0.07093   0.09930   0.38648   0.02903   0.04869   0.07472   0.62377   0.38202   0.40208   0.00300   0.01904   0.02133   0.09929   0.06079   0.04568   0.00000   0.06930   0.10310   0.06844   0.00000   0.00000   0.00000   0.17074   0.04916   0.01912   0.13237   0.13165   0.32164   0.01543   0.27584   0.28259   0.03589   0.00000   0.02241   0.02824   0.21811   0.11103   0.10405   0.14068   0.11755   0.02693   0.06576   0.00891   0.10867   0.11349   0.27469   0.06719   0.18000   0.04936   0.09086   0.17109   0.00000   0.00575   0.21943   0.12166   0.03085   0.04150   0.06569   0.13361   0.03930   0.15581   0.18117   0.00000   0.14796   0.12403   0.08575   0.10529   0.00000   0.01037   0.06971   0.08212   0.31865   0.05208   0.14667   0.01657   0.08008   0.20433   0.04154   0.20558   0.17690   0.18814   0.04364   0.02810   0.00000   0.50108   0.24565   0.00872   0.19124   0.16404   0.11669   0.04321   0.21582   0.09402   0.04169   0.09005   0.03867   0.01613   0.06757   0.13100   0.08555   0.14517   0.14218   0.09214   0.19522   0.08839   0.08556   0.02930   0.07751   0.09586   0.14645   0.01516   0.19329   0.06814   0.07595   0.09048   0.06576   0.10880   0.40353   0.06034   0.23211   0.18603   0.47820   0.10963   0.08962   0.41029   0.23513   0.46556   0.03359   0.22415   0.54224   0.11381   0.03956   0.07674   0.07084   0.26397   0.14991   0.12113   0.05667   0.29491   0.23151   0.22015   0.14349   0.22958   0.16208   0.33307   0.06176   0.19088   0.29701   0.05395   0.32387   0.15604   0.01198   0.02328   0.15792   0.19586   0.34436   0.38321   0.19715   0.10290   0.07187   0.07505   0.06452   0.34903   0.49043   0.09896   0.42533   0.54420   0.13758   0.20948   0.46491   0.12055   0.25116   0.13954   0.06905   0.05518   0.17444   0.25465   0.02456   0.25950   0.36452   0.32779   0.26014   0.00000   0.28053   0.03738   0.05648   0.24723   0.22009   0.07010   0.15028   0.13177   0.15288   0.11040   0.10576   0.10163   0.18891   0.32626   0.05271   0.02553   0.05390   0.09629   0.09410   0.14434   0.02167   0.06189   0.03879   0.06158   0.16851   0.16714   0.07807   0.22313   0.23919   0.21806   0.17480   0.18506   0.24361   0.03415   0.04402   0.11026   0.08197   0.23025   0.00000   0.30111   0.18337   0.37274   0.42251   0.49668   0.01428   0.00657   0.07754   0.09103   0.12593   0.11648   0.24634   0.40056   0.39478   0.68410   0.35386   0.56294   0.49148   0.32629   0.24686   0.26843   0.00000   0.00000   0.00000   0.00000   0.16360   0.53013   0.53510   0.56572   2.26928   2.16878  -0.60160   0.21073  
 73 993.8448  18778.609256  x:  0.72671   0.71569   0.43596   0.27523   0.46989   0.26550   0.44179   0.49826   0.57966   0.34599   0.04230   0.08540   0.04185   0.05688   0.05018   0.50362   0.00477   0.06358   0.00000   0.12906   0.52144   0.30756   0.07494   0.07426   0.14823   0.16258   0.06544   0.10364   0.14242   0.12914   0.59233   0.08082   0.03734   0.05695   0.11387   0.37936   0.11503   0.12146   0.44761   0.73295   0.02860   0.00000   0.26355   0.25425   0.30073   0.15163   0.05772   0.17265   0.08324   0.22524   0.38905   0.07468   0.10257   0.40575   0.01815   0.05414   0.07367   0.64956   0.39325   0.41314   0.00606   0.01756   0.02296   0.10346   0.06395   0.06410   0.00000   0.07330   0.10628   0.07399   0.00000   0.00000   0.00000   0.17340   0.04797   0.01433   0.13517   0.13392   0.32705   0.01332   0.27914   0.28609   0.03500   0.00000   0.02368   0.02916   0.22136   0.11509   0.10722   0.14480   0.11939   0.02698   0.07317   0.01373   0.11394   0.11949   0.27919   0.06941   0.18336   0.05057   0.09465   0.17459   0.00000   0.01519   0.22283   0.12535   0.03024   0.04018   0.07061   0.13678   0.04266   0.15942   0.18417   0.00000   0.15113   0.12706   0.09069   0.10637   0.00000   0.03272   0.07463   0.08915   0.32480   0.05541   0.15084   0.01864   0.08414   0.20859   0.04306   0.20971   0.18140   0.19140   0.04633   0.03042   0.00000   0.51565   0.24943   0.00966   0.19498   0.16759   0.11880   0.04448   0.21997   0.09631   0.04342   0.09463   0.03486   0.01605   0.06754   0.13420   0.08849   0.14842   0.14541   0.11061   0.19752   0.08896   0.08963   0.02782   0.07945   0.09866   0.15013   0.01436   0.19868   0.07071   0.07962   0.09304   0.06922   0.11284   0.41405   0.06436   0.23677   0.18807   0.49117   0.11063   0.09106   0.42164   0.24096   0.48254   0.03677   0.23009   0.56141   0.11755   0.04129   0.07990   0.07391   0.27004   0.15325   0.12460   0.06048   0.30067   0.23487   0.22394   0.14735   0.23391   0.16494   0.33907   0.06419   0.19337   0.30247   0.05642   0.32949   0.16007   0.01129   0.02029   0.16088   0.19931   0.35144   0.39331   0.20049   0.10577   0.07515   0.07737   0.06735   0.35638   0.50485   0.09843   0.43872   0.56672   0.14025   0.21335   0.47833   0.12433   0.25849   0.13994   0.06473   0.05990   0.17689   0.25877   0.02829   0.26164   0.37104   0.33474   0.26534   0.00000   0.28608   0.04068   0.06104   0.25126   0.22319   0.07199   0.15414   0.13514   0.15572   0.11458   0.10977   0.10565   0.19263   0.33926   0.05468   0.02498   0.05663   0.09977   0.09809   0.14685   0.02175   0.06404   0.03961   0.06343   0.17192   0.17008   0.07960   0.22604   0.24294   0.22150   0.18007   0.18713   0.24745   0.03514   0.04454   0.11417   0.08606   0.23469   0.00000   0.30741   0.18735   0.38364   0.43960   0.51853   0.01643   0.01841   0.08109   0.09538   0.12984   0.11518   0.25425   0.41289   0.40769   0.71687   0.36191   0.58397   0.51062   0.33781   0.24873   0.27764   0.00000   0.00000   0.00000   0.00000   0.15777   0.55033   0.55586   0.59637   2.29725   2.14256  -0.57289   0.20445  
 74 433.5879  18774.386315  x:  0.74802   0.73701   0.44293   0.27907   0.47824   0.26812   0.44984   0.50981   0.59476   0.34989   0.04059   0.08462   0.04158   0.05722   0.04824   0.51296   0.00000   0.06424   0.00000   0.12747   0.53403   0.30978   0.07555   0.07425   0.14963   0.16442   0.06471   0.10451   0.14385   0.12957   0.60547   0.08131   0.03729   0.05700   0.11506   0.38399   0.11614   0.12295   0.45513   0.75289   0.02872   0.00000   0.26730   0.25692   0.30387   0.15332   0.05768   0.17431   0.08354   0.22760   0.39539   0.07513   0.10293   0.41671   0.01282   0.05570   0.07274   0.66433   0.39962   0.41946   0.00514   0.01727   0.02453   0.10432   0.06208   0.05954   0.00000   0.07372   0.10672   0.07388   0.00000   0.00000   0.00000   0.17471   0.04860   0.01473   0.13669   0.13506   0.33018   0.01602   0.28146   0.28854   0.03386   0.00000   0.02502   0.02933   0.22324   0.11628   0.10816   0.14673   0.11994   0.02632   0.07413   0.01272   0.11553   0.12126   0.28182   0.06918   0.18513   0.04965   0.09519   0.17638   0.00000   0.01342   0.22461   0.12646   0.02981   0.04227   0.06976   0.13852   0.04196   0.16121   0.18543   0.00000   0.15257   0.12803   0.09154   0.10688   0.00000   0.03235   0.07196   0.08702   0.32828   0.05262   0.15248   0.01876   0.08399   0.21075   0.04134   0.21195   0.18367   0.19319   0.04801   0.03549   0.00000   0.52394   0.25155   0.01173   0.19714   0.16959   0.12026   0.04380   0.22218   0.09698   0.04149   0.09510   0.02576   0.01908   0.06738   0.13549   0.08928   0.15046   0.14650   0.10727   0.19850   0.08822   0.09128   0.03017   0.08004   0.09960   0.15172   0.01556   0.20155   0.06989   0.07948   0.09338   0.06852   0.11396   0.41995   0.06477   0.23922   0.18924   0.49856   0.11096   0.09162   0.42811   0.24411   0.49210   0.03587   0.23283   0.57231   0.11879   0.04114   0.08034   0.07480   0.27329   0.15495   0.12531   0.05976   0.30391   0.23668   0.22598   0.14928   0.23632   0.16644   0.34257   0.06506   0.19484   0.30563   0.05622   0.33268   0.16212   0.01177   0.02140   0.16243   0.20136   0.35540   0.39888   0.20218   0.10670   0.07577   0.07711   0.06704   0.36048   0.51307   0.09789   0.44630   0.57971   0.14159   0.21548   0.48598   0.12643   0.26266   0.13999   0.06275   0.06126   0.17798   0.26104   0.02773   0.26280   0.37463   0.33863   0.26820   0.00000   0.28889   0.03829   0.06136   0.25330   0.22469   0.07100   0.15587   0.13637   0.15681   0.11587   0.11085   0.10674   0.19457   0.34649   0.05488   0.02492   0.05595   0.10050   0.09866   0.14800   0.02195   0.06408   0.04080   0.06306   0.17358   0.17168   0.08014   0.22781   0.24502   0.22347   0.18299   0.18834   0.24966   0.03581   0.04454   0.11540   0.08635   0.23714   0.00000   0.31095   0.18939   0.38981   0.44928   0.53107   0.01602   0.01558   0.08091   0.09575   0.13139   0.11435   0.25849   0.41984   0.41502   0.73580   0.36640   0.59606   0.52143   0.34429   0.24978   0.28287   0.00000   0.00000   0.00000   0.00000   0.15438   0.56200   0.56785   0.61402   2.31286   2.12518  -0.55399   0.20627  
 75 320.9722  18770.287301  x:  0.78504   0.77403   0.45423   0.28576   0.49158   0.27183   0.46262   0.52871   0.62011   0.35525   0.03697   0.08209   0.03929   0.05654   0.04573   0.52822   0.00000   0.06444   0.00000   0.12524   0.55465   0.31255   0.07613   0.07253   0.15072   0.16600   0.06294   0.10382   0.14458   0.12853   0.62769   0.08081   0.03892   0.05658   0.11783   0.39091   0.11637   0.12319   0.46732   0.78656   0.02902   0.00000   0.27316   0.26190   0.30813   0.15546   0.05467   0.17582   0.08161   0.23040   0.40504   0.07449   0.10133   0.43484   0.00991   0.05399   0.07039   0.68853   0.40969   0.42941   0.00996   0.02427   0.01583   0.10327   0.06112   0.03925   0.00000   0.07158   0.10564   0.07018   0.00000   0.00000   0.00000   0.17665   0.05192   0.01535   0.13775   0.13626   0.33511   0.00956   0.28506   0.29198   0.03827   0.00000   0.01931   0.02829   0.22595   0.11594   0.10773   0.14817   0.12048   0.02867   0.07069   0.01145   0.11486   0.12018   0.28567   0.06919   0.18751   0.04993   0.09441   0.17846   0.00000   0.01474   0.22779   0.12642   0.03158   0.03986   0.06608   0.14027   0.03947   0.16389   0.18659   0.00000   0.15403   0.12808   0.09010   0.10770   0.00000   0.02913   0.06974   0.08123   0.33354   0.05068   0.15326   0.02232   0.08129   0.21337   0.04219   0.21567   0.18618   0.19503   0.03956   0.01518   0.00000   0.53723   0.25426   0.00234   0.19934   0.17109   0.12017   0.04367   0.22564   0.09604   0.04049   0.09680   0.03075   0.00626   0.07084   0.13674   0.08844   0.15013   0.14856   0.09289   0.19970   0.09025   0.08938   0.02355   0.08257   0.09963   0.15306   0.00832   0.20509   0.06639   0.07779   0.09314   0.06706   0.11409   0.42871   0.06267   0.24252   0.19107   0.51023   0.11049   0.09127   0.43817   0.24846   0.50693   0.03223   0.23640   0.58981   0.11882   0.03864   0.07902   0.07492   0.27772   0.15690   0.12549   0.05707   0.30863   0.23931   0.22881   0.15126   0.23979   0.16815   0.34831   0.06504   0.19721   0.31058   0.05432   0.33766   0.16401   0.00861   0.01681   0.16378   0.20377   0.36154   0.40732   0.20511   0.10654   0.07411   0.07740   0.06580   0.36680   0.52629   0.09642   0.45826   0.60130   0.14279   0.21835   0.49844   0.13077   0.26875   0.13944   0.06136   0.06046   0.17932   0.26469   0.02472   0.26510   0.38034   0.34467   0.27216   0.00000   0.29325   0.03635   0.05943   0.25613   0.22707   0.07111   0.15717   0.13729   0.15822   0.11535   0.11038   0.10603   0.19698   0.35743   0.05363   0.02671   0.05455   0.10009   0.09734   0.14936   0.02342   0.06325   0.03786   0.06319   0.17537   0.17357   0.08077   0.23087   0.24823   0.22638   0.18704   0.18971   0.25313   0.03466   0.04516   0.11527   0.08484   0.24060   0.00000   0.31615   0.19177   0.39945   0.46454   0.55188   0.01682   0.02061   0.07980   0.09426   0.13298   0.11572   0.26436   0.43073   0.42665   0.76755   0.37294   0.61576   0.53873   0.35420   0.25105   0.29102   0.00000   0.00000   0.00000   0.00000   0.14826   0.58133   0.58775   0.64337   2.33468   2.08857  -0.51451   0.20836  
 76 286.2683  18768.388643  x:  0.80344   0.79243   0.45919   0.28905   0.49728   0.27298   0.46803   0.53719   0.63203   0.35681   0.03483   0.08018   0.03769   0.05583   0.04533   0.53500   0.00000   0.06411   0.00000   0.12446   0.56389   0.31315   0.07673   0.07153   0.15055   0.16578   0.06302   0.10262   0.14407   0.12726   0.63816   0.08009   0.04021   0.05610   0.11958   0.39351   0.11566   0.12204   0.47266   0.80254   0.02915   0.00000   0.27550   0.26441   0.30938   0.15603   0.05244   0.17584   0.08004   0.23109   0.40884   0.07408   0.09985   0.44301   0.01221   0.05060   0.06887   0.69948   0.41390   0.43340   0.01343   0.02451   0.01628   0.10195   0.06403   0.03050   0.00000   0.06950   0.10464   0.06786   0.00000   0.00000   0.00000   0.17734   0.05331   0.01492   0.13731   0.13625   0.33716   0.00328   0.28668   0.29334   0.04196   0.00000   0.01702   0.02839   0.22698   0.11453   0.10675   0.14765   0.12061   0.03114   0.06723   0.01127   0.11279   0.11769   0.28717   0.06998   0.18810   0.05171   0.09361   0.17877   0.00000   0.01756   0.22947   0.12545   0.03333   0.03651   0.06526   0.14008   0.03858   0.16493   0.18666   0.00000   0.15406   0.12735   0.08843   0.10812   0.00000   0.02491   0.07222   0.08022   0.33552   0.05311   0.15255   0.02351   0.07959   0.21386   0.04548   0.21732   0.18644   0.19542   0.03814   0.01843   0.00000   0.54293   0.25532   0.00000   0.19991   0.17118   0.11958   0.04480   0.22719   0.09464   0.04303   0.09832   0.04790   0.01459   0.07560   0.13653   0.08756   0.14857   0.14990   0.08437   0.20008   0.09358   0.08650   0.02028   0.08430   0.09871   0.15290   0.01554   0.20577   0.06568   0.07727   0.09284   0.06765   0.11340   0.43197   0.06078   0.24353   0.19185   0.51508   0.10962   0.09024   0.44221   0.24981   0.51296   0.03056   0.23769   0.59742   0.11784   0.03648   0.07781   0.07445   0.27912   0.15718   0.12547   0.05632   0.31026   0.24024   0.22967   0.15131   0.24093   0.16836   0.35083   0.06420   0.19816   0.31259   0.05344   0.33965   0.16425   0.00794   0.01785   0.16376   0.20443   0.36405   0.41059   0.20673   0.10560   0.07209   0.07868   0.06553   0.36935   0.53200   0.09535   0.46327   0.61124   0.14260   0.21916   0.50394   0.13308   0.27081   0.13881   0.06201   0.05846   0.17975   0.26631   0.02357   0.26651   0.38280   0.34714   0.27342   0.00000   0.29507   0.03845   0.05792   0.25709   0.22817   0.07304   0.15677   0.13711   0.15873   0.11375   0.10913   0.10451   0.19752   0.36161   0.05228   0.02794   0.05468   0.09936   0.09604   0.14959   0.02423   0.06284   0.03559   0.06420   0.17557   0.17378   0.08088   0.23226   0.24952   0.22739   0.18820   0.18977   0.25453   0.03334   0.04588   0.11415   0.08381   0.24166   0.00000   0.31796   0.19214   0.40339   0.47090   0.56132   0.01772   0.02577   0.07962   0.09316   0.13288   0.11816   0.26623   0.43525   0.43158   0.78246   0.37520   0.62454   0.54621   0.35818   0.25121   0.29430   0.00000   0.00000   0.00000   0.00000   0.14499   0.59017   0.59689   0.65698   2.34152   2.06599  -0.49030   0.20983  
 77 218.7823  18766.525556  x:  0.82680   0.81579   0.46458   0.29316   0.50326   0.27353   0.47364   0.54673   0.64627   0.35730   0.03193   0.07722   0.03574   0.05474   0.04559   0.54247   0.00000   0.06269   0.00000   0.12403   0.57420   0.31299   0.07777   0.07051   0.14971   0.16455   0.06410   0.10060   0.14275   0.12525   0.65054   0.07884   0.04138   0.05489   0.12208   0.39579   0.11428   0.11961   0.47840   0.82172   0.02924   0.00000   0.27756   0.26744   0.30998   0.15622   0.04979   0.17523   0.07816   0.23129   0.41241   0.07388   0.09775   0.45199   0.01808   0.04407   0.06686   0.71196   0.41821   0.43716   0.01507   0.02031   0.02136   0.10005   0.06887   0.02777   0.00000   0.06642   0.10342   0.06525   0.00000   0.00000   0.00000   0.17769   0.05358   0.01666   0.13619   0.13565   0.33932   0.00823   0.28932   0.29564   0.04485   0.00000   0.02149   0.02979   0.22805   0.11182   0.10531   0.14586   0.12063   0.03363   0.06231   0.01142   0.10894   0.11338   0.28869   0.07127   0.18812   0.05447   0.09238   0.17840   0.00000   0.01946   0.23168   0.12341   0.03512   0.03599   0.06629   0.13869   0.03793   0.16583   0.18635   0.00000   0.15337   0.12596   0.08605   0.10916   0.00000   0.02216   0.07757   0.08046   0.33724   0.05744   0.15074   0.02235   0.07774   0.21357   0.05025   0.21891   0.18564   0.19521   0.04132   0.02746   0.00000   0.54893   0.25665   0.01022   0.20058   0.17128   0.11950   0.04675   0.22872   0.09213   0.04725   0.09864   0.07415   0.00392   0.07933   0.13563   0.08571   0.14497   0.15075   0.07085   0.20055   0.09882   0.08282   0.02733   0.08516   0.09674   0.15193   0.00914   0.20495   0.06645   0.07729   0.09252   0.06923   0.11184   0.43494   0.05813   0.24412   0.19278   0.52000   0.10806   0.08825   0.44608   0.25063   0.51888   0.02926   0.23892   0.60562   0.11581   0.03337   0.07627   0.07365   0.27997   0.15678   0.12545   0.05628   0.31147   0.24103   0.23017   0.15035   0.24169   0.16798   0.35358   0.06249   0.19910   0.31458   0.05286   0.34161   0.16400   0.01034   0.02101   0.16308   0.20489   0.36662   0.41362   0.20909   0.10379   0.06894   0.08100   0.06544   0.37191   0.53811   0.09366   0.46838   0.62277   0.14157   0.21950   0.50993   0.13546   0.27216   0.13774   0.06444   0.05459   0.18016   0.26814   0.02310   0.26864   0.38541   0.34958   0.27429   0.00000   0.29672   0.04257   0.05583   0.25783   0.22948   0.07629   0.15530   0.13622   0.15908   0.11094   0.10694   0.10195   0.19754   0.36527   0.05017   0.02885   0.05549   0.09821   0.09431   0.14938   0.02482   0.06259   0.03624   0.06577   0.17514   0.17324   0.08069   0.23380   0.25079   0.22825   0.18858   0.18914   0.25598   0.03261   0.04692   0.11208   0.08272   0.24221   0.00000   0.31933   0.19176   0.40726   0.47733   0.57190   0.01752   0.02858   0.07975   0.09194   0.13153   0.12250   0.26730   0.43981   0.43671   0.80019   0.37677   0.63433   0.55423   0.36212   0.25077   0.29747   0.00000   0.00000   0.00000   0.00000   0.14060   0.60037   0.60746   0.67291   2.34507   2.03152  -0.45348   0.21045  
 78 206.4138  18765.070923  x:  0.84757   0.83656   0.46814   0.29673   0.50697   0.27291   0.47698   0.55361   0.65779   0.35579   0.02969   0.07444   0.03524   0.05399   0.04621   0.54756   0.00000   0.05972   0.00000   0.12454   0.58142   0.31191   0.07876   0.07036   0.14876   0.16300   0.06529   0.09927   0.14157   0.12374   0.66015   0.07785   0.04099   0.05288   0.12433   0.39665   0.11345   0.11745   0.48204   0.83724   0.02933   0.00000   0.27812   0.26971   0.30948   0.15600   0.04924   0.17447   0.07783   0.23104   0.41408   0.07454   0.09659   0.45776   0.02416   0.03778   0.06564   0.72131   0.42081   0.43900   0.01139   0.01918   0.01755   0.09916   0.06905   0.04020   0.00000   0.06460   0.10326   0.06404   0.00000   0.00000   0.00000   0.17722   0.05133   0.01496   0.13491   0.13488   0.34073   0.01740   0.29165   0.29774   0.04063   0.00000   0.02565   0.03048   0.22866   0.10989   0.10467   0.14369   0.12065   0.03309   0.06047   0.01220   0.10600   0.11062   0.28944   0.07147   0.18745   0.05491   0.09148   0.17752   0.00000   0.01693   0.23361   0.12137   0.03456   0.04322   0.06851   0.13668   0.03779   0.16603   0.18602   0.00000   0.15238   0.12505   0.08499   0.11088   0.00000   0.02636   0.07999   0.08044   0.33783   0.05799   0.14888   0.01998   0.07777   0.21256   0.05075   0.21934   0.18412   0.19410   0.04364   0.01728   0.00000   0.55267   0.25697   0.01269   0.20019   0.17035   0.11846   0.04737   0.22976   0.09038   0.04949   0.09531   0.09284   0.01097   0.07860   0.13422   0.08504   0.14385   0.15094   0.05420   0.20163   0.10103   0.08141   0.03426   0.08243   0.09504   0.15072   0.00975   0.20259   0.07018   0.07815   0.09237   0.07022   0.11011   0.43647   0.05653   0.24403   0.19368   0.52284   0.10692   0.08646   0.44793   0.25061   0.52205   0.02955   0.23979   0.61099   0.11367   0.03157   0.07587   0.07329   0.27961   0.15578   0.12548   0.05702   0.31163   0.24152   0.23017   0.14872   0.24175   0.16717   0.35550   0.06098   0.19979   0.31565   0.05320   0.34276   0.16300   0.01235   0.01766   0.16199   0.20461   0.36821   0.41516   0.21162   0.10229   0.06708   0.08235   0.06515   0.37349   0.54208   0.09195   0.47136   0.63153   0.14015   0.21926   0.51388   0.13591   0.27174   0.13681   0.06826   0.05100   0.18062   0.26950   0.02391   0.27087   0.38705   0.35093   0.27450   0.00000   0.29712   0.04376   0.05459   0.25811   0.23051   0.07747   0.15360   0.13496   0.15892   0.10911   0.10544   0.10037   0.19710   0.36644   0.04881   0.02808   0.05603   0.09765   0.09366   0.14878   0.02443   0.06288   0.04153   0.06593   0.17434   0.17217   0.08019   0.23485   0.25156   0.22878   0.18763   0.18791   0.25693   0.03474   0.04727   0.11065   0.08264   0.24187   0.00000   0.31952   0.19076   0.40927   0.48089   0.57921   0.01364   0.02392   0.07996   0.09179   0.12937   0.12638   0.26677   0.44241   0.43987   0.81436   0.37654   0.64129   0.55945   0.36451   0.24958   0.29906   0.00000   0.00000   0.00000   0.00000   0.13656   0.60810   0.61551   0.68529   2.34219   1.99322  -0.41269   0.20849  
 79 138.5585  18763.818830  x:  0.86634   0.85533   0.47025   0.29984   0.50897   0.27146   0.47862   0.55848   0.66724   0.35275   0.02837   0.07227   0.03641   0.05392   0.04712   0.55076   0.00000   0.05634   0.00000   0.12568   0.58628   0.31028   0.07978   0.07107   0.14820   0.16184   0.06606   0.09917   0.14111   0.12308   0.66751   0.07781   0.04035   0.05065   0.12632   0.39656   0.11374   0.11635   0.48411   0.84990   0.02947   0.00000   0.27768   0.27138   0.30841   0.15569   0.05079   0.17401   0.07908   0.23070   0.41443   0.07578   0.09667   0.46087   0.02905   0.03418   0.06556   0.72825   0.42222   0.43990   0.00760   0.02377   0.01826   0.09974   0.06630   0.05007   0.00000   0.06473   0.10429   0.06446   0.00000   0.00000   0.00000   0.17654   0.04950   0.01277   0.13389   0.13461   0.34153   0.01599   0.29292   0.29878   0.03496   0.00000   0.02225   0.02946   0.22889   0.10967   0.10502   0.14206   0.12096   0.03149   0.06241   0.01255   0.10532   0.11041   0.28947   0.07088   0.18664   0.05357   0.09139   0.17666   0.00000   0.01391   0.23518   0.12018   0.03322   0.04596   0.06907   0.13507   0.03826   0.16567   0.18609   0.00000   0.15176   0.12514   0.08554   0.11236   0.00000   0.03075   0.07893   0.08040   0.33772   0.05584   0.14769   0.02072   0.07972   0.21146   0.04809   0.21901   0.18266   0.19314   0.04621   0.02298   0.00000   0.55470   0.25652   0.00472   0.19903   0.16876   0.11670   0.04683   0.23048   0.09000   0.05005   0.09052   0.10314   0.00287   0.07329   0.13329   0.08537   0.14434   0.14985   0.04295   0.20360   0.10022   0.08157   0.03047   0.07755   0.09456   0.14986   0.01634   0.19964   0.07480   0.07934   0.09278   0.07006   0.10878   0.43715   0.05667   0.24369   0.19465   0.52416   0.10665   0.08550   0.44833   0.25028   0.52323   0.03092   0.24056   0.61422   0.11203   0.03172   0.07679   0.07349   0.27851   0.15468   0.12560   0.05806   0.31121   0.24198   0.23004   0.14707   0.24152   0.16636   0.35684   0.06024   0.20040   0.31608   0.05431   0.34337   0.16163   0.01141   0.01899   0.16138   0.20370   0.36915   0.41576   0.21402   0.10165   0.06719   0.08249   0.06494   0.37442   0.54442   0.09054   0.47281   0.63813   0.13891   0.21891   0.51625   0.13494   0.26994   0.13625   0.07257   0.04899   0.18128   0.27049   0.02509   0.27306   0.38795   0.35153   0.27444   0.00000   0.29668   0.04226   0.05472   0.25822   0.23135   0.07676   0.15243   0.13402   0.15860   0.10902   0.10532   0.10046   0.19664   0.36576   0.04889   0.02713   0.05635   0.09798   0.09428   0.14832   0.02380   0.06358   0.04256   0.06507   0.17366   0.17124   0.07985   0.23556   0.25202   0.22933   0.18586   0.18653   0.25745   0.03656   0.04694   0.11050   0.08347   0.24112   0.00000   0.31900   0.18966   0.40991   0.48230   0.58394   0.00871   0.01853   0.08031   0.09270   0.12787   0.12981   0.26522   0.44359   0.44158   0.82577   0.37498   0.64604   0.56261   0.36597   0.24786   0.29952   0.00000   0.00000   0.00000   0.00000   0.13299   0.61395   0.62159   0.69491   2.33496   1.95217  -0.36899   0.20635  
 80 141.3466  18762.460621  x:  0.88601   0.87500   0.47152   0.30303   0.51000   0.26933   0.47924   0.56250   0.67639   0.34819   0.02786   0.07048   0.03864   0.05440   0.04840   0.55293   0.00000   0.05296   0.00000   0.12736   0.59000   0.30823   0.08076   0.07221   0.14812   0.16120   0.06624   0.10003   0.14136   0.12309   0.67406   0.07856   0.04026   0.04838   0.12834   0.39591   0.11504   0.11618   0.48533   0.86200   0.02962   0.00000   0.27667   0.27287   0.30700   0.15543   0.05334   0.17387   0.08111   0.23032   0.41393   0.07705   0.09756   0.46231   0.03337   0.03328   0.06642   0.73428   0.42303   0.44061   0.00685   0.02292   0.02206   0.10120   0.06267   0.05302   0.00000   0.06630   0.10609   0.06604   0.00000   0.00000   0.00000   0.17619   0.05007   0.01749   0.13358   0.13505   0.34205   0.01149   0.29392   0.29959   0.03364   0.00000   0.01902   0.02899   0.22915   0.11071   0.10622   0.14123   0.12159   0.03018   0.06624   0.01268   0.10658   0.11203   0.28934   0.07012   0.18596   0.05189   0.09205   0.17607   0.00000   0.01372   0.23658   0.11994   0.03268   0.04371   0.06787   0.13429   0.03910   0.16493   0.18668   0.00000   0.15165   0.12606   0.08697   0.11333   0.00000   0.03140   0.07549   0.08039   0.33723   0.05291   0.14726   0.02179   0.08232   0.21052   0.04439   0.21834   0.18137   0.19241   0.04552   0.02535   0.00000   0.55572   0.25629   0.00441   0.19832   0.16790   0.11665   0.04581   0.23083   0.09064   0.04937   0.08561   0.10948   0.00768   0.06719   0.13284   0.08689   0.14714   0.14911   0.04130   0.20649   0.09786   0.08310   0.02584   0.07212   0.09533   0.14950   0.00543   0.19625   0.07852   0.08032   0.09399   0.06862   0.10783   0.43752   0.05834   0.24331   0.19583   0.52457   0.10715   0.08545   0.44786   0.24983   0.52314   0.03247   0.24136   0.61630   0.11081   0.03341   0.07854   0.07398   0.27697   0.15368   0.12575   0.05895   0.31054   0.24257   0.23000   0.14558   0.24125   0.16577   0.35797   0.06023   0.20108   0.31620   0.05569   0.34380   0.16031   0.01065   0.02180   0.16132   0.20279   0.36979   0.41581   0.21629   0.10170   0.06879   0.08178   0.06499   0.37506   0.54587   0.08944   0.47338   0.64392   0.13802   0.21868   0.51778   0.13328   0.26695   0.13610   0.07726   0.04846   0.18222   0.27130   0.02588   0.27539   0.38846   0.35173   0.27429   0.00000   0.29583   0.03927   0.05583   0.25837   0.23220   0.07511   0.15193   0.13366   0.15840   0.11026   0.10629   0.10181   0.19634   0.36371   0.05013   0.02695   0.05654   0.09893   0.09563   0.14823   0.02353   0.06448   0.04000   0.06404   0.17327   0.17074   0.07991   0.23621   0.25241   0.23008   0.18350   0.18516   0.25771   0.03686   0.04641   0.11136   0.08464   0.24024   0.00000   0.31811   0.18868   0.40972   0.48236   0.58738   0.00493   0.01778   0.08067   0.09412   0.12759   0.13371   0.26289   0.44397   0.44249   0.83655   0.37233   0.64977   0.56471   0.36709   0.24560   0.29932   0.00000   0.00000   0.00000   0.00000   0.12955   0.61916   0.62701   0.70367   2.32419   1.90419  -0.31787   0.20511  
 81 170.7002  18760.684476  x:  0.91756   0.90655   0.47275   0.30810   0.51087   0.26553   0.47940   0.56809   0.69045   0.33973   0.02798   0.06816   0.04247   0.05556   0.05077   0.55544   0.00000   0.04854   0.00000   0.13044   0.59485   0.30493   0.08213   0.07401   0.14862   0.16101   0.06595   0.10207   0.14248   0.12374   0.68352   0.08021   0.04081   0.04530   0.13155   0.39459   0.11786   0.11676   0.48660   0.88040   0.02989   0.00000   0.27486   0.27516   0.30477   0.15527   0.05725   0.17407   0.08426   0.22977   0.41256   0.07852   0.09944   0.46302   0.03953   0.03439   0.06852   0.74285   0.42386   0.44167   0.00912   0.01658   0.02381   0.10366   0.05806   0.05006   0.00000   0.06953   0.10913   0.06890   0.00000   0.00000   0.00000   0.17632   0.05331   0.02443   0.13393   0.13642   0.34282   0.00873   0.29576   0.30122   0.03718   0.00000   0.02120   0.03014   0.22993   0.11310   0.10874   0.14111   0.12289   0.02916   0.07194   0.01276   0.10996   0.11557   0.28942   0.06942   0.18542   0.05026   0.09367   0.17574   0.00000   0.01623   0.23854   0.12066   0.03343   0.03879   0.06541   0.13431   0.04046   0.16362   0.18823   0.00000   0.15218   0.12819   0.08934   0.11429   0.00000   0.02893   0.06955   0.08034   0.33640   0.04945   0.14764   0.02119   0.08580   0.20957   0.03977   0.21738   0.17988   0.19182   0.04174   0.01974   0.00000   0.55653   0.25657   0.01514   0.19814   0.16783   0.11883   0.04440   0.23122   0.09288   0.04865   0.07999   0.11388   0.00550   0.05830   0.13305   0.08959   0.15254   0.14785   0.04813   0.21160   0.09376   0.08663   0.02736   0.06569   0.09772   0.14962   0.01413   0.19163   0.08333   0.08141   0.09645   0.06589   0.10696   0.43799   0.06181   0.24288   0.19787   0.52454   0.10873   0.08642   0.44656   0.24922   0.52201   0.03433   0.24257   0.61866   0.10944   0.03707   0.08151   0.07476   0.27448   0.15257   0.12602   0.05989   0.30956   0.24370   0.23019   0.14379   0.24103   0.16539   0.35966   0.06100   0.20233   0.31629   0.05763   0.34450   0.15878   0.01180   0.02207   0.16184   0.20197   0.37062   0.41548   0.21946   0.10235   0.07219   0.08031   0.06552   0.37585   0.54742   0.08825   0.47367   0.65223   0.13731   0.21871   0.51948   0.13068   0.26143   0.13646   0.08445   0.04909   0.18396   0.27249   0.02633   0.27912   0.38903   0.35183   0.27409   0.00000   0.29453   0.03465   0.05807   0.25880   0.23361   0.07270   0.15206   0.13403   0.15851   0.11304   0.10857   0.10470   0.19623   0.35945   0.05272   0.02762   0.05678   0.10070   0.09797   0.14865   0.02376   0.06586   0.03622   0.06316   0.17319   0.17071   0.08053   0.23731   0.25309   0.23151   0.17965   0.18341   0.25800   0.03603   0.04596   0.11343   0.08628   0.23911   0.00000   0.31666   0.18765   0.40888   0.48140   0.59162   0.00195   0.02178   0.08112   0.09631   0.12860   0.14045   0.25878   0.44399   0.44331   0.85283   0.36733   0.65470   0.56712   0.36875   0.24170   0.29858   0.00000   0.00000   0.00000   0.00000   0.12456   0.62680   0.63491   0.71656   2.30482   1.82353  -0.23179   0.20454  
 82 311.2985  18759.137302  x:  0.94425   0.93324   0.47258   0.31248   0.51069   0.26215   0.47852   0.57169   0.70153   0.33102   0.02992   0.06749   0.04509   0.05709   0.05348   0.55623   0.00000   0.04814   0.00000   0.13369   0.59744   0.30272   0.08307   0.07520   0.15036   0.16251   0.06559   0.10425   0.14455   0.12531   0.69000   0.08159   0.04175   0.04462   0.13444   0.39355   0.12091   0.11830   0.48703   0.89441   0.03043   0.00000   0.27374   0.27734   0.30357   0.15601   0.05902   0.17519   0.08577   0.22970   0.41093   0.07849   0.10140   0.46130   0.04395   0.03768   0.07097   0.74840   0.42406   0.44233   0.01204   0.02774   0.01545   0.10511   0.06037   0.04089   0.00000   0.07215   0.11123   0.07018   0.00000   0.00000   0.00000   0.17793   0.05609   0.01545   0.13543   0.13837   0.34390   0.01315   0.29780   0.30327   0.04173   0.00000   0.02638   0.03178   0.23133   0.11569   0.11085   0.14312   0.12454   0.03043   0.07315   0.01230   0.11353   0.11850   0.29026   0.07066   0.18650   0.05243   0.09563   0.17701   0.00000   0.01783   0.23993   0.12303   0.03600   0.04205   0.06616   0.13654   0.04139   0.16296   0.19068   0.00000   0.15397   0.13065   0.09049   0.11465   0.00000   0.02622   0.06917   0.08092   0.33626   0.05150   0.15007   0.01798   0.08665   0.21035   0.04214   0.21759   0.18052   0.19294   0.04357   0.02533   0.00000   0.55641   0.25726   0.01151   0.19850   0.16847   0.12047   0.04483   0.23151   0.09605   0.04951   0.08137   0.11112   0.00727   0.05944   0.13497   0.09178   0.15789   0.14804   0.05720   0.21609   0.09126   0.08916   0.03434   0.06849   0.10109   0.15109   0.01191   0.19005   0.08397   0.08163   0.09927   0.06478   0.10784   0.43852   0.06409   0.24323   0.19982   0.52391   0.11136   0.08906   0.44509   0.24937   0.51995   0.03446   0.24348   0.61945   0.10935   0.04064   0.08336   0.07515   0.27302   0.15310   0.12673   0.06021   0.30952   0.24521   0.23120   0.14391   0.24175   0.16655   0.36127   0.06281   0.20393   0.31666   0.05852   0.34554   0.15881   0.01449   0.01563   0.16360   0.20268   0.37129   0.41487   0.22114   0.10355   0.07520   0.07999   0.06718   0.37646   0.54783   0.08868   0.47334   0.65779   0.13838   0.21984   0.52002   0.12960   0.25650   0.13828   0.08935   0.05150   0.18596   0.27361   0.02560   0.28245   0.38966   0.35197   0.27425   0.00000   0.29448   0.03494   0.05984   0.25992   0.23525   0.07358   0.15394   0.13631   0.15996   0.11565   0.11092   0.10725   0.19718   0.35484   0.05486   0.02893   0.05729   0.10208   0.09960   0.15015   0.02494   0.06673   0.04109   0.06497   0.17447   0.17228   0.08194   0.23871   0.25419   0.23319   0.17709   0.18334   0.25853   0.03551   0.04723   0.11565   0.08692   0.23935   0.00000   0.31611   0.18837   0.40785   0.47937   0.59338   0.00460   0.02536   0.08147   0.09750   0.13117   0.14637   0.25525   0.44353   0.44333   0.86510   0.36238   0.65744   0.56799   0.37033   0.23832   0.29779   0.00000   0.00000   0.00000   0.00000   0.12181   0.63234   0.64052   0.72567   2.28641   1.75136  -0.15438   0.20548  
 83 183.5830  18758.213946  x:  0.96118   0.95017   0.47159   0.31549   0.51021   0.26027   0.47748   0.57331   0.70804   0.32452   0.03265   0.06832   0.04585   0.05831   0.05544   0.55593   0.00000   0.05051   0.00000   0.13635   0.59809   0.30234   0.08352   0.07561   0.15252   0.16478   0.06581   0.10556   0.14660   0.12708   0.69299   0.08211   0.04206   0.04587   0.13637   0.39338   0.12286   0.11982   0.48711   0.90208   0.03078   0.00000   0.27383   0.27918   0.30385   0.15751   0.05883   0.17684   0.08574   0.23037   0.40992   0.07768   0.10289   0.45857   0.04620   0.03994   0.07273   0.75067   0.42401   0.44267   0.01304   0.02464   0.02367   0.10556   0.06580   0.03798   0.00000   0.07302   0.11197   0.06990   0.00000   0.00000   0.00000   0.18021   0.05577   0.01029   0.13771   0.14035   0.34523   0.01714   0.29952   0.30517   0.04146   0.00000   0.02540   0.03142   0.23286   0.11740   0.11171   0.14585   0.12594   0.03173   0.07092   0.01220   0.11532   0.11968   0.29159   0.07235   0.18860   0.05521   0.09679   0.17919   0.00000   0.01817   0.24085   0.12548   0.03686   0.04697   0.06839   0.13913   0.04150   0.16340   0.19316   0.00000   0.15610   0.13247   0.09037   0.11522   0.00000   0.02581   0.07294   0.08155   0.33713   0.05505   0.15301   0.01944   0.08607   0.21243   0.04663   0.21874   0.18260   0.19505   0.04526   0.02032   0.00000   0.55607   0.25861   0.00545   0.19978   0.17005   0.12200   0.04636   0.23198   0.09873   0.05073   0.08605   0.10308   0.00731   0.06581   0.13738   0.09250   0.16087   0.14920   0.05692   0.21877   0.09098   0.08935   0.03352   0.07520   0.10333   0.15302   0.01205   0.19174   0.08225   0.08161   0.10101   0.06594   0.10977   0.43921   0.06438   0.24436   0.20138   0.52347   0.11390   0.09192   0.44431   0.25022   0.51817   0.03386   0.24405   0.61933   0.11025   0.04263   0.08374   0.07529   0.27313   0.15494   0.12784   0.06036   0.31059   0.24681   0.23276   0.14553   0.24324   0.16866   0.36276   0.06460   0.20558   0.31749   0.05881   0.34684   0.16014   0.01519   0.02468   0.16621   0.20421   0.37200   0.41457   0.22161   0.10468   0.07659   0.08093   0.06870   0.37708   0.54770   0.09037   0.47304   0.66022   0.14053   0.22165   0.51991   0.12985   0.25412   0.14095   0.09128   0.05372   0.18774   0.27474   0.02466   0.28489   0.39062   0.35244   0.27491   0.00000   0.29571   0.03796   0.06016   0.26152   0.23688   0.07625   0.15640   0.13900   0.16203   0.11698   0.11224   0.10840   0.19882   0.35168   0.05560   0.02929   0.05785   0.10270   0.10023   0.15196   0.02550   0.06695   0.04458   0.06709   0.17651   0.17453   0.08332   0.24024   0.25562   0.23474   0.17661   0.18484   0.25949   0.03649   0.04878   0.11699   0.08686   0.24087   0.00000   0.31684   0.19040   0.40741   0.47754   0.59319   0.00629   0.02654   0.08194   0.09780   0.13333   0.14842   0.25343   0.44326   0.44314   0.87177   0.35913   0.65827   0.56789   0.37175   0.23645   0.29755   0.00000   0.00000   0.00000   0.00000   0.12172   0.63533   0.64339   0.73009   2.27407   1.70412  -0.10323   0.20617  
 84 148.6658  18757.490158  x:  0.97492   0.96391   0.47006   0.31823   0.50969   0.25923   0.47640   0.57417   0.71294   0.31852   0.03599   0.07013   0.04565   0.05930   0.05709   0.55518   0.00000   0.05401   0.00000   0.13905   0.59787   0.30318   0.08387   0.07571   0.15495   0.16747   0.06667   0.10628   0.14862   0.12901   0.69453   0.08233   0.04223   0.04806   0.13793   0.39385   0.12409   0.12125   0.48721   0.90720   0.03101   0.00000   0.27481   0.28125   0.30519   0.15970   0.05786   0.17899   0.08512   0.23175   0.40934   0.07680   0.10429   0.45512   0.04802   0.04094   0.07421   0.75147   0.42398   0.44289   0.01231   0.01943   0.01967   0.10545   0.06976   0.04015   0.00000   0.07284   0.11208   0.06914   0.00000   0.00000   0.00000   0.18308   0.05414   0.02084   0.14050   0.14250   0.34701   0.01753   0.30124   0.30718   0.03962   0.00000   0.02173   0.03048   0.23474   0.11848   0.11195   0.14885   0.12730   0.03291   0.06750   0.01233   0.11579   0.11981   0.29354   0.07396   0.19138   0.05748   0.09738   0.18196   0.00000   0.01726   0.24186   0.12785   0.03652   0.04850   0.07029   0.14168   0.04137   0.16475   0.19581   0.00000   0.15844   0.13395   0.08975   0.11638   0.00000   0.02717   0.07809   0.08242   0.33892   0.05864   0.15594   0.02157   0.08517   0.21540   0.05072   0.22050   0.18554   0.19812   0.04715   0.02217   0.00000   0.55577   0.26088   0.00553   0.20215   0.17271   0.12424   0.04831   0.23273   0.10107   0.05180   0.09157   0.09416   0.00681   0.07334   0.13990   0.09234   0.16207   0.15119   0.05231   0.22060   0.09299   0.08830   0.02871   0.08204   0.10451   0.15519   0.01275   0.19543   0.07970   0.08179   0.10191   0.06838   0.11224   0.44015   0.06366   0.24618   0.20304   0.52336   0.11643   0.09485   0.44405   0.25156   0.51652   0.03347   0.24458   0.61887   0.11176   0.04366   0.08333   0.07539   0.27431   0.15768   0.12937   0.06070   0.31258   0.24875   0.23485   0.14806   0.24542   0.17147   0.36453   0.06622   0.20757   0.31888   0.05876   0.34870   0.16209   0.01307   0.02081   0.16876   0.20637   0.37302   0.41463   0.22177   0.10580   0.07700   0.08265   0.06988   0.37799   0.54749   0.09298   0.47291   0.66127   0.14336   0.22402   0.51964   0.13103   0.25332   0.14447   0.09194   0.05539   0.18967   0.27625   0.02382   0.28733   0.39219   0.35335   0.27609   0.00000   0.29789   0.04159   0.05950   0.26373   0.23886   0.07940   0.15911   0.14169   0.16449   0.11754   0.11290   0.10870   0.20104   0.34928   0.05561   0.02922   0.05860   0.10302   0.10045   0.15405   0.02551   0.06698   0.04433   0.06876   0.17911   0.17722   0.08468   0.24217   0.25755   0.23652   0.17745   0.18749   0.26102   0.03755   0.04994   0.11775   0.08675   0.24339   0.00000   0.31862   0.19330   0.40747   0.47582   0.59202   0.00648   0.02518   0.08274   0.09784   0.13503   0.14833   0.25255   0.44327   0.44301   0.87625   0.35668   0.65827   0.56737   0.37330   0.23537   0.29780   0.00000   0.00000   0.00000   0.00000   0.12336   0.63740   0.64520   0.73247   2.26382   1.66534  -0.06072   0.20608  
 85 134.7095  18757.082599  x:  0.98257   0.97156   0.46844   0.32022   0.50954   0.25952   0.47578   0.57431   0.71528   0.31457   0.03865   0.07228   0.04481   0.05951   0.05779   0.55447   0.00000   0.05616   0.00000   0.14112   0.59700   0.30520   0.08404   0.07559   0.15661   0.16934   0.06779   0.10607   0.14972   0.13033   0.69448   0.08248   0.04252   0.04982   0.13849   0.39497   0.12396   0.12194   0.48749   0.90871   0.03108   0.00000   0.27652   0.28316   0.30733   0.16193   0.05711   0.18094   0.08467   0.23367   0.40952   0.07666   0.10520   0.45213   0.04961   0.03976   0.07499   0.75080   0.42415   0.44319   0.01049   0.02410   0.02095   0.10541   0.06928   0.04322   0.00000   0.07183   0.11180   0.06893   0.00000   0.00000   0.00000   0.18535   0.05294   0.01730   0.14163   0.14371   0.34897   0.01097   0.30251   0.30867   0.03814   0.00000   0.02281   0.03105   0.23669   0.11836   0.11185   0.15064   0.12815   0.03338   0.06602   0.01232   0.11465   0.11908   0.29592   0.07425   0.19371   0.05712   0.09713   0.18415   0.00000   0.01536   0.24296   0.12900   0.03557   0.04362   0.06993   0.14290   0.04133   0.16673   0.19767   0.00000   0.15999   0.13454   0.08932   0.11795   0.00000   0.02930   0.08022   0.08299   0.34133   0.05966   0.15721   0.02061   0.08502   0.21812   0.05047   0.22213   0.18796   0.20096   0.04523   0.02152   0.00000   0.55586   0.26349   0.01215   0.20478   0.17536   0.12624   0.04926   0.23369   0.10199   0.05160   0.09397   0.09034   0.00717   0.07635   0.14119   0.09159   0.16071   0.15336   0.04910   0.22104   0.09742   0.08741   0.02919   0.08346   0.10375   0.15664   0.01249   0.19949   0.07822   0.08234   0.10130   0.07039   0.11397   0.44114   0.06264   0.24827   0.20454   0.52387   0.11793   0.09646   0.44462   0.25294   0.51562   0.03406   0.24509   0.61842   0.11352   0.04340   0.08271   0.07567   0.27646   0.16024   0.13076   0.06116   0.31501   0.25054   0.23683   0.15038   0.24759   0.17393   0.36626   0.06676   0.20931   0.32067   0.05895   0.35073   0.16438   0.01308   0.01982   0.17059   0.20879   0.37433   0.41522   0.22207   0.10655   0.07637   0.08402   0.06977   0.37919   0.54752   0.09569   0.47313   0.66086   0.14566   0.22608   0.51958   0.13287   0.25454   0.14775   0.09160   0.05530   0.19124   0.27798   0.02345   0.28937   0.39426   0.35465   0.27764   0.00000   0.30030   0.04251   0.05809   0.26605   0.24081   0.08061   0.16076   0.14283   0.16627   0.11722   0.11264   0.10814   0.20308   0.34857   0.05518   0.02912   0.05919   0.10317   0.10041   0.15564   0.02497   0.06709   0.03976   0.06857   0.18125   0.17928   0.08541   0.24409   0.25957   0.23819   0.17939   0.19044   0.26286   0.03725   0.04967   0.11764   0.08701   0.24611   0.00000   0.32106   0.19589   0.40824   0.47487   0.59041   0.00479   0.02211   0.08369   0.09789   0.13555   0.14661   0.25297   0.44379   0.44320   0.87768   0.35589   0.65770   0.56674   0.37453   0.23553   0.29862   0.00000   0.00000   0.00000   0.00000   0.12642   0.63824   0.64569   0.73240   2.25839   1.64435  -0.03694   0.20589  
 86 64.3619  18756.727837  x:  0.98958   0.97857   0.46608   0.32268   0.50983   0.26114   0.47543   0.57422   0.71700   0.31041   0.04142   0.07539   0.04374   0.05915   0.05825   0.55380   0.00000   0.05702   0.00000   0.14348   0.59544   0.30901   0.08420   0.07549   0.15796   0.17087   0.06907   0.10535   0.15041   0.13149   0.69346   0.08288   0.04299   0.05130   0.13830   0.39717   0.12290   0.12239   0.48825   0.90836   0.03132   0.00000   0.27950   0.28582   0.31093   0.16483   0.05689   0.18328   0.08480   0.23681   0.41048   0.07737   0.10605   0.44849   0.05220   0.03707   0.07583   0.74899   0.42481   0.44416   0.01027   0.02031   0.01811   0.10573   0.06551   0.04543   0.00000   0.07062   0.11161   0.06906   0.00000   0.00000   0.00000   0.18753   0.05352   0.01664   0.14255   0.14451   0.35207   0.01143   0.30507   0.31155   0.04195   0.00000   0.02467   0.03186   0.23933   0.11764   0.11181   0.15164   0.12887   0.03359   0.06717   0.01257   0.11268   0.11820   0.29948   0.07383   0.19621   0.05516   0.09668   0.18633   0.00000   0.01555   0.24476   0.12953   0.03560   0.04026   0.06938   0.14345   0.04168   0.16973   0.19938   0.00000   0.16136   0.13477   0.08948   0.11986   0.00000   0.02945   0.07933   0.08367   0.34525   0.05849   0.15741   0.01889   0.08609   0.22125   0.04690   0.22415   0.19056   0.20410   0.04354   0.02291   0.00000   0.55658   0.26666   0.00646   0.20729   0.17733   0.12606   0.04929   0.23547   0.10205   0.05072   0.09403   0.09164   0.00722   0.07534   0.14172   0.09085   0.15721   0.15610   0.05051   0.22080   0.10398   0.08712   0.03273   0.08033   0.10166   0.15797   0.01196   0.20444   0.07818   0.08331   0.09954   0.07185   0.11529   0.44269   0.06131   0.25128   0.20660   0.52541   0.11914   0.09732   0.44620   0.25492   0.51514   0.03553   0.24585   0.61797   0.11597   0.04234   0.08221   0.07635   0.28017   0.16314   0.13230   0.06168   0.31872   0.25299   0.23940   0.15294   0.25043   0.17663   0.36878   0.06636   0.21149   0.32361   0.05946   0.35381   0.16740   0.01410   0.02271   0.17224   0.21203   0.37663   0.41674   0.22290   0.10734   0.07522   0.08506   0.06893   0.38139   0.54802   0.09927   0.47381   0.65933   0.14794   0.22846   0.51996   0.13614   0.25757   0.15190   0.09088   0.05372   0.19318   0.28072   0.02324   0.29211   0.39779   0.35697   0.28022   0.00000   0.30380   0.04108   0.05645   0.26941   0.24359   0.08025   0.16184   0.14285   0.16794   0.11657   0.11197   0.10725   0.20556   0.34909   0.05489   0.02939   0.05969   0.10354   0.10050   0.15733   0.02453   0.06764   0.03947   0.06753   0.18350   0.18137   0.08571   0.24677   0.26247   0.24050   0.18267   0.19452   0.26579   0.03632   0.04881   0.11718   0.08787   0.24982   0.00000   0.32494   0.19882   0.40998   0.47422   0.58808   0.00397   0.02214   0.08499   0.09824   0.13586   0.14481   0.25462   0.44512   0.44394   0.87772   0.35624   0.65668   0.56589   0.37592   0.23678   0.30028   0.00000   0.00000   0.00000   0.00000   0.13185   0.63869   0.64554   0.73059   2.25445   1.62690  -0.01595   0.20590  
 87 44.2451  18756.488635  x:  0.99481   0.98380   0.46391   0.32486   0.51039   0.26314   0.47539   0.57419   0.71812   0.30719   0.04317   0.07802   0.04326   0.05878   0.05873   0.55346   0.00000   0.05670   0.00000   0.14526   0.59396   0.31271   0.08431   0.07556   0.15864   0.17165   0.06964   0.10499   0.15075   0.13217   0.69228   0.08329   0.04317   0.05200   0.13773   0.39940   0.12206   0.12284   0.48916   0.90716   0.03142   0.00000   0.28229   0.28815   0.31420   0.16696   0.05706   0.18494   0.08529   0.23956   0.41163   0.07817   0.10648   0.44556   0.05467   0.03550   0.07677   0.74716   0.42568   0.44549   0.01069   0.02335   0.02341   0.10638   0.06416   0.04497   0.00000   0.07041   0.11193   0.06962   0.00000   0.00000   0.00000   0.18889   0.05447   0.01870   0.14313   0.14486   0.35493   0.01440   0.30758   0.31426   0.04381   0.00000   0.02343   0.03157   0.24145   0.11733   0.11207   0.15180   0.12935   0.03343   0.06886   0.01264   0.11187   0.11807   0.30249   0.07371   0.19788   0.05437   0.09681   0.18767   0.00000   0.01635   0.24640   0.12963   0.03643   0.04344   0.06994   0.14358   0.04193   0.17205   0.20041   0.00000   0.16218   0.13491   0.09005   0.12088   0.00000   0.02862   0.07771   0.08407   0.34880   0.05733   0.15722   0.02004   0.08733   0.22341   0.04485   0.22585   0.19213   0.20622   0.04448   0.02248   0.00000   0.55758   0.26964   0.00600   0.20932   0.17873   0.12600   0.04896   0.23719   0.10172   0.05045   0.09323   0.09542   0.00748   0.07308   0.14176   0.09094   0.15462   0.15793   0.05259   0.22048   0.10766   0.08732   0.03129   0.07727   0.10047   0.15891   0.01261   0.20776   0.07910   0.08392   0.09839   0.07227   0.11581   0.44420   0.06097   0.25382   0.20836   0.52717   0.11978   0.09745   0.44799   0.25660   0.51509   0.03640   0.24656   0.61771   0.11785   0.04149   0.08216   0.07698   0.28348   0.16500   0.13323   0.06184   0.32194   0.25514   0.24152   0.15460   0.25267   0.17836   0.37104   0.06557   0.21323   0.32630   0.05966   0.35660   0.16934   0.01281   0.01926   0.17297   0.21430   0.37892   0.41853   0.22381   0.10800   0.07463   0.08540   0.06862   0.38365   0.54877   0.10206   0.47455   0.65763   0.14926   0.23017   0.52064   0.13899   0.26047   0.15510   0.09050   0.05223   0.19475   0.28320   0.02302   0.29449   0.40119   0.35929   0.28267   0.00000   0.30687   0.03958   0.05597   0.27234   0.24601   0.07961   0.16227   0.14248   0.16906   0.11640   0.11179   0.10699   0.20741   0.35019   0.05509   0.02969   0.05984   0.10402   0.10083   0.15847   0.02462   0.06816   0.04232   0.06731   0.18493   0.18272   0.08565   0.24900   0.26494   0.24245   0.18544   0.19776   0.26846   0.03636   0.04878   0.11711   0.08860   0.25276   0.00000   0.32837   0.20080   0.41179   0.47392   0.58600   0.00517   0.02308   0.08569   0.09863   0.13619   0.14452   0.25651   0.44660   0.44487   0.87710   0.35721   0.65576   0.56521   0.37688   0.23831   0.30189   0.00000   0.00000   0.00000   0.00000   0.13702   0.63886   0.64511   0.72833   2.25235   1.61513  -0.00095   0.20632  
 88 54.4765  18756.289028  x:  0.99939   0.98838   0.46171   0.32708   0.51136   0.26580   0.47572   0.57436   0.71901   0.30449   0.04397   0.08036   0.04352   0.05866   0.05945   0.55355   0.00000   0.05538   0.00000   0.14663   0.59249   0.31659   0.08442   0.07592   0.15880   0.17186   0.06941   0.10535   0.15097   0.13251   0.69098   0.08373   0.04297   0.05202   0.13683   0.40192   0.12183   0.12353   0.49044   0.90518   0.03148   0.00000   0.28507   0.29036   0.31736   0.16831   0.05747   0.18594   0.08608   0.24200   0.41306   0.07892   0.10654   0.44304   0.05701   0.03571   0.07808   0.74529   0.42695   0.44744   0.01114   0.02288   0.01954   0.10714   0.06510   0.04314   0.00000   0.07149   0.11293   0.07052   0.00000   0.00000   0.00000   0.18959   0.05504   0.01662   0.14318   0.14487   0.35782   0.01393   0.30984   0.31662   0.04120   0.00000   0.02188   0.03107   0.24326   0.11770   0.11286   0.15140   0.12968   0.03288   0.07045   0.01247   0.11278   0.11900   0.30522   0.07411   0.19879   0.05521   0.09770   0.18826   0.00000   0.01664   0.24801   0.12944   0.03710   0.04806   0.07067   0.14341   0.04180   0.17354   0.20091   0.00000   0.16255   0.13517   0.09101   0.12096   0.00000   0.02800   0.07623   0.08400   0.35221   0.05663   0.15697   0.02161   0.08823   0.22466   0.04538   0.22740   0.19273   0.20746   0.04707   0.02232   0.00000   0.55905   0.27259   0.01002   0.21091   0.17957   0.12624   0.04854   0.23898   0.10119   0.05093   0.09204   0.10027   0.00728   0.07047   0.14162   0.09203   0.15388   0.15866   0.05278   0.22027   0.10762   0.08849   0.02796   0.07581   0.10087   0.15961   0.01245   0.20932   0.08067   0.08409   0.09847   0.07172   0.11561   0.44597   0.06188   0.25601   0.20994   0.52942   0.12002   0.09699   0.45024   0.25814   0.51556   0.03638   0.24735   0.61772   0.11930   0.04111   0.08277   0.07756   0.28661   0.16580   0.13360   0.06160   0.32487   0.25719   0.24337   0.15540   0.25442   0.17918   0.37325   0.06457   0.21459   0.32901   0.05964   0.35934   0.17050   0.01209   0.02224   0.17329   0.21592   0.38149   0.42084   0.22489   0.10867   0.07491   0.08508   0.06918   0.38627   0.54996   0.10408   0.47546   0.65569   0.14968   0.23132   0.52178   0.14104   0.26333   0.15750   0.09063   0.05127   0.19610   0.28560   0.02284   0.29675   0.40478   0.36190   0.28523   0.00000   0.30978   0.03862   0.05684   0.27501   0.24820   0.07915   0.16228   0.14210   0.16977   0.11698   0.11241   0.10766   0.20871   0.35193   0.05583   0.02982   0.05963   0.10464   0.10149   0.15910   0.02499   0.06850   0.04390   0.06806   0.18560   0.18341   0.08530   0.25093   0.26713   0.24411   0.18764   0.20029   0.27109   0.03739   0.04962   0.11770   0.08909   0.25498   0.00000   0.33153   0.20189   0.41381   0.47392   0.58394   0.00700   0.02351   0.08565   0.09910   0.13660   0.14540   0.25876   0.44843   0.44616   0.87596   0.35892   0.65497   0.56471   0.37750   0.24027   0.30355   0.00000   0.00000   0.00000   0.00000   0.14233   0.63883   0.64442   0.72545   2.25182   1.60631   0.01140   0.20682  
 89 39.8766  18756.029803  x:  1.00581   0.99480   0.45840   0.33050   0.51346   0.27068   0.47681   0.57510   0.72032   0.30123   0.04380   0.08324   0.04465   0.05905   0.06095   0.55440   0.00000   0.05303   0.00000   0.14806   0.59049   0.32238   0.08466   0.07682   0.15861   0.17166   0.06840   0.10696   0.15133   0.13266   0.68910   0.08444   0.04262   0.05158   0.13539   0.40609   0.12271   0.12486   0.49300   0.90135   0.03168   0.00000   0.28907   0.29341   0.32167   0.16892   0.05791   0.18643   0.08720   0.24478   0.41554   0.07969   0.10621   0.43990   0.05981   0.03812   0.08036   0.74265   0.42941   0.45116   0.01096   0.02091   0.02113   0.10829   0.06894   0.04191   0.00000   0.07419   0.11488   0.07125   0.00000   0.00000   0.00000   0.18984   0.05544   0.01750   0.14310   0.14489   0.36198   0.01151   0.31300   0.31981   0.03646   0.00000   0.02453   0.03187   0.24549   0.11909   0.11461   0.15067   0.13008   0.03226   0.07152   0.01213   0.11609   0.12137   0.30879   0.07501   0.19909   0.05748   0.09943   0.18823   0.00000   0.01643   0.25028   0.12910   0.03683   0.04739   0.07011   0.14305   0.04108   0.17437   0.20115   0.00000   0.16264   0.13585   0.09241   0.12016   0.00000   0.02776   0.07582   0.08348   0.35679   0.05658   0.15695   0.02053   0.08836   0.22523   0.04839   0.22938   0.19250   0.20804   0.04779   0.02195   0.00000   0.56205   0.27606   0.00723   0.21180   0.17926   0.12566   0.04819   0.24169   0.10043   0.05251   0.09062   0.10663   0.00680   0.06838   0.14162   0.09436   0.15634   0.15821   0.04950   0.22049   0.10281   0.09140   0.03169   0.07712   0.10367   0.16029   0.01215   0.20908   0.08298   0.08389   0.10065   0.07028   0.11462   0.44915   0.06403   0.25851   0.21175   0.53351   0.12014   0.09588   0.45421   0.26031   0.51718   0.03516   0.24870   0.61823   0.12072   0.04114   0.08430   0.07811   0.29077   0.16546   0.13358   0.06108   0.32863   0.25999   0.24569   0.15546   0.25624   0.17917   0.37643   0.06331   0.21604   0.33292   0.05917   0.36329   0.17099   0.01275   0.01962   0.17303   0.21746   0.38561   0.42502   0.22670   0.10962   0.07633   0.08415   0.07084   0.39058   0.55247   0.10571   0.47708   0.65261   0.14920   0.23234   0.52415   0.14200   0.26738   0.15968   0.09162   0.05109   0.19770   0.28885   0.02278   0.29979   0.41022   0.36610   0.28907   0.00000   0.31370   0.03865   0.05912   0.27827   0.25080   0.07928   0.16208   0.14218   0.17033   0.11874   0.11429   0.10968   0.20979   0.35526   0.05717   0.02969   0.05923   0.10552   0.10271   0.15936   0.02528   0.06854   0.04117   0.06952   0.18564   0.18356   0.08474   0.25322   0.26984   0.24598   0.18975   0.20281   0.27467   0.03833   0.05074   0.11933   0.08927   0.25701   0.00000   0.33559   0.20219   0.41703   0.47437   0.58087   0.00725   0.02304   0.08488   0.09986   0.13716   0.14697   0.26247   0.45163   0.44864   0.87373   0.36252   0.65414   0.56434   0.37796   0.24373   0.30594   0.00000   0.00000   0.00000   0.00000   0.15014   0.63860   0.64312   0.72039   2.25330   1.59594   0.02770   0.20726  
 90 34.9916  18755.853809  x:  1.01071   0.99970   0.45605   0.33311   0.51553   0.27490   0.47805   0.57618   0.72158   0.29948   0.04287   0.08472   0.04524   0.05949   0.06227   0.55564   0.00000   0.05219   0.00000   0.14871   0.58935   0.32638   0.08494   0.07753   0.15851   0.17155   0.06807   0.10835   0.15168   0.13268   0.68801   0.08487   0.04283   0.05148   0.13464   0.40937   0.12402   0.12557   0.49548   0.89814   0.03173   0.00000   0.29176   0.29544   0.32437   0.16826   0.05779   0.18618   0.08754   0.24593   0.41752   0.07995   0.10599   0.43816   0.06112   0.03942   0.08162   0.74101   0.43149   0.45420   0.01055   0.02519   0.02044   0.10864   0.06918   0.04448   0.00000   0.07545   0.11573   0.07111   0.00000   0.00000   0.00000   0.18975   0.05584   0.01997   0.14333   0.14521   0.36474   0.01478   0.31546   0.32220   0.04006   0.00000   0.02340   0.03197   0.24652   0.12022   0.11543   0.15058   0.13044   0.03268   0.07107   0.01231   0.11819   0.12262   0.31062   0.07510   0.19883   0.05747   0.09994   0.18787   0.00000   0.01661   0.25180   0.12927   0.03663   0.04413   0.06958   0.14321   0.04088   0.17410   0.20126   0.00000   0.16269   0.13648   0.09278   0.11968   0.00000   0.02804   0.07701   0.08339   0.35950   0.05730   0.15751   0.02041   0.08800   0.22498   0.04901   0.23037   0.19180   0.20786   0.04577   0.02209   0.00000   0.56486   0.27790   0.00779   0.21196   0.17883   0.12606   0.04826   0.24346   0.10010   0.05353   0.09020   0.10948   0.00697   0.06923   0.14204   0.09529   0.16010   0.15730   0.04773   0.22154   0.09818   0.09189   0.03220   0.07890   0.10586   0.16034   0.01278   0.20755   0.08388   0.08398   0.10293   0.06967   0.11390   0.45201   0.06509   0.25957   0.21247   0.53700   0.12024   0.09514   0.45758   0.26172   0.51915   0.03430   0.24993   0.61915   0.12112   0.04117   0.08531   0.07802   0.29321   0.16437   0.13357   0.06123   0.33079   0.26174   0.24707   0.15494   0.25705   0.17853   0.37864   0.06298   0.21664   0.33551   0.05899   0.36593   0.17054   0.01334   0.02318   0.17301   0.21775   0.38866   0.42847   0.22820   0.11004   0.07720   0.08388   0.07148   0.39380   0.55492   0.10575   0.47853   0.65043   0.14845   0.23277   0.52641   0.14098   0.27000   0.16013   0.09272   0.05157   0.19840   0.29073   0.02283   0.30163   0.41405   0.36921   0.29164   0.00000   0.31599   0.03922   0.05983   0.27980   0.25188   0.07979   0.16214   0.14296   0.17043   0.11988   0.11550   0.11092   0.20995   0.35798   0.05755   0.02969   0.05944   0.10585   0.10331   0.15927   0.02525   0.06854   0.04167   0.06961   0.18532   0.18330   0.08469   0.25442   0.27126   0.24675   0.19021   0.20364   0.27684   0.03751   0.05039   0.12036   0.08918   0.25744   0.00000   0.33787   0.20168   0.41945   0.47508   0.57876   0.00540   0.02307   0.08469   0.10032   0.13751   0.14786   0.26515   0.45427   0.45085   0.87190   0.36590   0.65394   0.56446   0.37811   0.24655   0.30745   0.00000   0.00000   0.00000   0.00000   0.15544   0.63837   0.64203   0.71622   2.25588   1.58936   0.03947   0.20717  
 91 33.7837  18755.644808  x:  1.01673   1.00572   0.45358   0.33613   0.51846   0.28031   0.47995   0.57812   0.72354   0.29836   0.04119   0.08563   0.04528   0.05972   0.06378   0.55779   0.00000   0.05262   0.00000   0.14903   0.58861   0.33039   0.08530   0.07812   0.15866   0.17170   0.06845   0.10951   0.15210   0.13271   0.68728   0.08509   0.04341   0.05180   0.13429   0.41320   0.12578   0.12567   0.49902   0.89420   0.03180   0.00000   0.29437   0.29743   0.32680   0.16637   0.05736   0.18549   0.08742   0.24619   0.41989   0.08001   0.10600   0.43699   0.06201   0.03929   0.08223   0.73965   0.43412   0.45792   0.00944   0.02136   0.02129   0.10849   0.06658   0.04593   0.00000   0.07539   0.11566   0.07029   0.00000   0.00000   0.00000   0.18948   0.05571   0.01565   0.14355   0.14587   0.36735   0.01467   0.31758   0.32414   0.04439   0.00000   0.02199   0.03184   0.24702   0.12107   0.11556   0.15114   0.13093   0.03357   0.06968   0.01215   0.11894   0.12287   0.31179   0.07461   0.19830   0.05579   0.09949   0.18742   0.00000   0.01558   0.25329   0.13002   0.03713   0.04391   0.07022   0.14406   0.04136   0.17312   0.20153   0.00000   0.16286   0.13720   0.09239   0.11991   0.00000   0.02865   0.07880   0.08371   0.36161   0.05814   0.15868   0.02109   0.08762   0.22422   0.04730   0.23094   0.19080   0.20716   0.04446   0.02325   0.00000   0.56872   0.27894   0.00894   0.21161   0.17831   0.12714   0.04853   0.24506   0.10003   0.05390   0.09026   0.11098   0.00640   0.07174   0.14291   0.09500   0.16510   0.15617   0.04964   0.22387   0.09462   0.09038   0.03014   0.08001   0.10727   0.15986   0.01233   0.20494   0.08380   0.08451   0.10513   0.06963   0.11352   0.45582   0.06507   0.25982   0.21257   0.54144   0.12053   0.09464   0.46180   0.26308   0.52233   0.03400   0.25166   0.62090   0.12080   0.04090   0.08590   0.07729   0.29508   0.16257   0.13374   0.06200   0.33247   0.26324   0.24821   0.15397   0.25747   0.17743   0.38097   0.06340   0.21685   0.33794   0.05908   0.36854   0.16918   0.01247   0.01997   0.17305   0.21716   0.39199   0.43265   0.23007   0.11006   0.07744   0.08438   0.07108   0.39728   0.55842   0.10460   0.48055   0.64829   0.14755   0.23308   0.52957   0.13836   0.27236   0.15928   0.09418   0.05224   0.19856   0.29216   0.02279   0.30314   0.41798   0.37254   0.29404   0.00000   0.31767   0.03970   0.05906   0.28043   0.25210   0.08035   0.16253   0.14444   0.17021   0.12049   0.11611   0.11146   0.20956   0.36116   0.05710   0.02997   0.06014   0.10586   0.10342   0.15907   0.02539   0.06875   0.04404   0.06869   0.18490   0.18290   0.08515   0.25519   0.27214   0.24698   0.18945   0.20339   0.27869   0.03645   0.04948   0.12090   0.08912   0.25686   0.00000   0.33950   0.20066   0.42219   0.47637   0.57675   0.00372   0.02119   0.08517   0.10058   0.13788   0.14941   0.26783   0.45747   0.45377   0.86971   0.37051   0.65431   0.56517   0.37826   0.24999   0.30875   0.00000   0.00000   0.00000   0.00000   0.16065   0.63807   0.64072   0.71103   2.26014   1.58252   0.05338   0.20671  
 92 32.7337  18755.368155  x:  1.02561   1.01460   0.45082   0.34002   0.52293   0.28790   0.48296   0.58173   0.72709   0.29822   0.03894   0.08606   0.04478   0.05929   0.06535   0.56162   0.00000   0.05496   0.00000   0.14895   0.58860   0.33458   0.08588   0.07859   0.15947   0.17259   0.06997   0.10999   0.15271   0.13308   0.68730   0.08504   0.04362   0.05282   0.13441   0.41803   0.12778   0.12478   0.50453   0.88898   0.03201   0.00000   0.29692   0.29949   0.32909   0.16300   0.05758   0.18483   0.08739   0.24545   0.42301   0.08027   0.10685   0.43690   0.06275   0.03721   0.08190   0.73886   0.43780   0.46295   0.00943   0.02344   0.02139   0.10827   0.06399   0.04689   0.00000   0.07400   0.11460   0.06968   0.00000   0.00000   0.00000   0.18932   0.05418   0.01937   0.14457   0.14717   0.36980   0.00971   0.31917   0.32549   0.04201   0.00000   0.02554   0.03229   0.24699   0.12132   0.11505   0.15281   0.13164   0.03403   0.06895   0.01229   0.11752   0.12208   0.31215   0.07460   0.19793   0.05473   0.09876   0.18747   0.00000   0.01616   0.25473   0.13155   0.03765   0.04869   0.07263   0.14572   0.04278   0.17162   0.20235   0.00000   0.16349   0.13814   0.09172   0.12148   0.00000   0.02788   0.08026   0.08542   0.36288   0.05866   0.16061   0.02066   0.08817   0.22323   0.04497   0.23109   0.19013   0.20602   0.04764   0.02236   0.00000   0.57454   0.27891   0.00795   0.21076   0.17801   0.12843   0.04910   0.24662   0.10056   0.05353   0.09104   0.11097   0.00588   0.07416   0.14423   0.09353   0.16997   0.15572   0.05568   0.22791   0.09563   0.08835   0.03137   0.07938   0.10694   0.15904   0.01246   0.20190   0.08314   0.08579   0.10609   0.07062   0.11439   0.46134   0.06370   0.25899   0.21209   0.54765   0.12137   0.09485   0.46753   0.26455   0.52771   0.03515   0.25448   0.62425   0.11985   0.04033   0.08611   0.07611   0.29634   0.16036   0.13439   0.06363   0.33365   0.26441   0.24908   0.15278   0.25758   0.17626   0.38372   0.06501   0.21655   0.34022   0.06031   0.37123   0.16755   0.01406   0.02217   0.17395   0.21598   0.39585   0.43812   0.23266   0.10963   0.07684   0.08627   0.06995   0.40128   0.56387   0.10220   0.48383   0.64630   0.14699   0.23361   0.53447   0.13413   0.27446   0.15666   0.09588   0.05284   0.19803   0.29294   0.02271   0.30429   0.42222   0.37624   0.29615   0.00000   0.31844   0.04022   0.05733   0.27997   0.25134   0.08091   0.16358   0.14656   0.16985   0.12035   0.11584   0.11104   0.20875   0.36512   0.05597   0.03016   0.06125   0.10585   0.10321   0.15907   0.02598   0.06951   0.04272   0.06804   0.18485   0.18274   0.08624   0.25540   0.27235   0.24673   0.18702   0.20165   0.28020   0.03774   0.04985   0.12084   0.08982   0.25520   0.00000   0.34026   0.19963   0.42565   0.47883   0.57514   0.00568   0.02159   0.08682   0.10090   0.13869   0.15246   0.27041   0.46173   0.45796   0.86690   0.37732   0.65578   0.56700   0.37883   0.25453   0.30969   0.00000   0.00000   0.00000   0.00000   0.16591   0.63772   0.63901   0.70382   2.26658   1.57468   0.07247   0.20622  
 93 32.5008  18755.033943  x:  1.03692   1.02591   0.44890   0.34377   0.52821   0.29599   0.48651   0.58700   0.73254   0.29997   0.03784   0.08618   0.04495   0.05808   0.06555   0.56700   0.00000   0.05786   0.00000   0.14834   0.59023   0.33712   0.08657   0.07889   0.16102   0.17439   0.07156   0.10930   0.15351   0.13424   0.68903   0.08554   0.04329   0.05382   0.13474   0.42234   0.12885   0.12336   0.51122   0.88383   0.03199   0.00000   0.29809   0.30080   0.33044   0.15966   0.06038   0.18555   0.08889   0.24414   0.42620   0.08123   0.10892   0.43920   0.06382   0.03538   0.08103   0.73990   0.44202   0.46837   0.00937   0.02349   0.02092   0.10944   0.06881   0.04521   0.00000   0.07388   0.11418   0.07241   0.00000   0.00000   0.00000   0.18984   0.05444   0.01782   0.14613   0.14832   0.37096   0.01556   0.32016   0.32624   0.03705   0.00000   0.01999   0.03135   0.24615   0.12143   0.11465   0.15488   0.13252   0.03304   0.07229   0.01206   0.11529   0.12183   0.31081   0.07646   0.19879   0.05780   0.09985   0.18890   0.00000   0.01600   0.25539   0.13287   0.03604   0.04354   0.07219   0.14702   0.04415   0.17092   0.20395   0.00000   0.16492   0.13910   0.09287   0.12363   0.00000   0.02738   0.07960   0.08796   0.36223   0.05954   0.16216   0.01976   0.09082   0.22322   0.04778   0.23096   0.19127   0.20571   0.04748   0.02235   0.00000   0.58137   0.27766   0.00807   0.21035   0.17909   0.12926   0.04972   0.24754   0.10194   0.05300   0.09212   0.11047   0.00655   0.07173   0.14516   0.09339   0.16978   0.15769   0.05825   0.23201   0.10291   0.09026   0.03199   0.07715   0.10478   0.15929   0.01276   0.20135   0.08371   0.08698   0.10397   0.07211   0.11722   0.46721   0.06342   0.25739   0.21180   0.55423   0.12265   0.09620   0.47329   0.26553   0.53460   0.03741   0.25804   0.62923   0.11866   0.04024   0.08615   0.07579   0.29605   0.15971   0.13536   0.06495   0.33373   0.26456   0.24917   0.15244   0.25766   0.17640   0.38619   0.06733   0.21592   0.34115   0.06247   0.37290   0.16676   0.01388   0.02149   0.17566   0.21462   0.39891   0.44348   0.23533   0.10920   0.07631   0.08837   0.07024   0.40440   0.57058   0.10002   0.48837   0.64593   0.14790   0.23469   0.54044   0.12960   0.27589   0.15294   0.09700   0.05296   0.19708   0.29250   0.02335   0.30454   0.42508   0.37878   0.29673   0.00000   0.31740   0.04100   0.05834   0.27863   0.25020   0.08106   0.16508   0.14772   0.17001   0.12010   0.11532   0.11059   0.20849   0.36866   0.05609   0.02988   0.06168   0.10684   0.10370   0.15980   0.02611   0.07056   0.03994   0.07019   0.18598   0.18348   0.08748   0.25480   0.27163   0.24655   0.18350   0.19865   0.28043   0.03900   0.05192   0.12063   0.09171   0.25341   0.00000   0.33941   0.19995   0.42900   0.48268   0.57537   0.00791   0.02123   0.08821   0.10183   0.13929   0.15366   0.27137   0.46600   0.46262   0.86426   0.38512   0.65892   0.57032   0.38061   0.25905   0.30947   0.00000   0.00000   0.00000   0.00000   0.16876   0.63756   0.63745   0.69586   2.27265   1.56830   0.09424   0.20586  
 94 27.6325  18754.708349  x:  1.04887   1.03786   0.44840   0.34661   0.53302   0.30262   0.48968   0.59280   0.73887   0.30295   0.03840   0.08636   0.04616   0.05720   0.06460   0.57278   0.00000   0.05943   0.00000   0.14758   0.59322   0.33777   0.08706   0.07915   0.16254   0.17616   0.07208   0.10883   0.15449   0.13575   0.69222   0.08670   0.04349   0.05425   0.13489   0.42519   0.12916   0.12297   0.51751   0.88014   0.03237   0.00000   0.29788   0.30140   0.33096   0.15802   0.06344   0.18736   0.09069   0.24313   0.42886   0.08196   0.11065   0.44331   0.06529   0.03603   0.08068   0.74276   0.44600   0.47297   0.00821   0.02352   0.02092   0.11123   0.07306   0.04528   0.00000   0.07593   0.11499   0.07587   0.00000   0.00000   0.00000   0.19105   0.05697   0.01855   0.14706   0.14909   0.37078   0.01394   0.31979   0.32573   0.04145   0.00000   0.02803   0.03314   0.24575   0.12172   0.11580   0.15631   0.13328   0.03227   0.07566   0.01169   0.11557   0.12301   0.30944   0.07779   0.20039   0.06017   0.10172   0.19095   0.00000   0.01485   0.25536   0.13350   0.03599   0.04320   0.07252   0.14782   0.04490   0.17167   0.20568   0.00000   0.16625   0.13974   0.09503   0.12474   0.00000   0.02796   0.07947   0.08954   0.36056   0.06092   0.16251   0.02257   0.09308   0.22456   0.05131   0.23083   0.19385   0.20651   0.04520   0.02277   0.00000   0.58764   0.27590   0.00795   0.21086   0.18099   0.12935   0.05020   0.24786   0.10346   0.05344   0.09360   0.11163   0.00668   0.06853   0.14556   0.09534   0.16581   0.16066   0.05606   0.23426   0.10881   0.09350   0.02751   0.07710   0.10379   0.16112   0.01266   0.20355   0.08535   0.08728   0.10172   0.07342   0.11978   0.47189   0.06529   0.25638   0.21229   0.55968   0.12347   0.09759   0.47771   0.26587   0.54119   0.03809   0.26109   0.63474   0.11779   0.04084   0.08636   0.07685   0.29486   0.16118   0.13620   0.06522   0.33325   0.26402   0.24871   0.15321   0.25805   0.17798   0.38804   0.06907   0.21559   0.34091   0.06377   0.37347   0.16758   0.01394   0.02174   0.17738   0.21437   0.40065   0.44755   0.23721   0.10929   0.07692   0.08870   0.07190   0.40612   0.57699   0.09940   0.49327   0.64744   0.14977   0.23608   0.54602   0.12639   0.27715   0.15023   0.09753   0.05332   0.19663   0.29155   0.02452   0.30430   0.42619   0.37985   0.29610   0.00000   0.31561   0.04228   0.06160   0.27753   0.24968   0.08126   0.16634   0.14763   0.17099   0.12075   0.11577   0.11135   0.20935   0.37108   0.05760   0.02973   0.06163   0.10838   0.10491   0.16111   0.02567   0.07104   0.04459   0.07195   0.18778   0.18490   0.08843   0.25411   0.27077   0.24698   0.18086   0.19614   0.27977   0.03785   0.05214   0.12108   0.09297   0.25279   0.00000   0.33792   0.20156   0.43172   0.48724   0.57754   0.00723   0.01907   0.08827   0.10298   0.13945   0.15162   0.27072   0.46944   0.46669   0.86255   0.39206   0.66313   0.57446   0.38337   0.26259   0.30849   0.00000   0.00000   0.00000   0.00000   0.16900   0.63787   0.63663   0.68895   2.27613   1.56464   0.11491   0.20545  
 95 36.2721  18754.287598  x:  1.06410   1.05309   0.44983   0.34884   0.53802   0.30843   0.49283   0.60025   0.74739   0.30760   0.04050   0.08650   0.04816   0.05722   0.06310   0.58005   0.00000   0.05959   0.00000   0.14682   0.59848   0.33672   0.08752   0.07969   0.16391   0.17768   0.07185   0.10959   0.15592   0.13756   0.69787   0.08810   0.04411   0.05442   0.13498   0.42688   0.12929   0.12447   0.52428   0.87801   0.03228   0.00000   0.29647   0.30166   0.33100   0.15873   0.06538   0.19009   0.09190   0.24281   0.43146   0.08222   0.11154   0.45011   0.06713   0.03886   0.08096   0.74843   0.45035   0.47727   0.00709   0.02336   0.02148   0.11299   0.07185   0.04746   0.00000   0.07960   0.11667   0.07800   0.00000   0.00000   0.00000   0.19288   0.05746   0.01952   0.14742   0.14945   0.36956   0.00884   0.31855   0.32451   0.04724   0.00000   0.02120   0.03145   0.24561   0.12323   0.11788   0.15671   0.13414   0.03249   0.07634   0.01146   0.11929   0.12547   0.30774   0.07723   0.20270   0.05860   0.10328   0.19334   0.00000   0.01442   0.25498   0.13357   0.03804   0.04926   0.07462   0.14823   0.04513   0.17418   0.20756   0.00000   0.16739   0.14014   0.09719   0.12431   0.00000   0.02783   0.08144   0.09035   0.35831   0.06136   0.16197   0.01863   0.09311   0.22738   0.05170   0.23094   0.19786   0.20847   0.04617   0.02267   0.00000   0.59423   0.27386   0.00875   0.21271   0.18368   0.12922   0.05012   0.24772   0.10490   0.05477   0.09548   0.11705   0.00614   0.06843   0.14585   0.09854   0.15999   0.16407   0.05628   0.23432   0.11111   0.09639   0.03357   0.07958   0.10523   0.16459   0.01252   0.20845   0.08748   0.08710   0.10158   0.07465   0.12095   0.47580   0.06844   0.25664   0.21373   0.56468   0.12343   0.09864   0.48123   0.26572   0.54830   0.03678   0.26380   0.64184   0.11745   0.04201   0.08688   0.07950   0.29299   0.16514   0.13712   0.06496   0.33251   0.26299   0.24789   0.15527   0.25910   0.18112   0.38963   0.06998   0.21606   0.33978   0.06365   0.37319   0.17034   0.01464   0.02214   0.17888   0.21589   0.40135   0.45072   0.23837   0.11012   0.07890   0.08711   0.07392   0.40668   0.58400   0.10067   0.49936   0.65164   0.15242   0.23789   0.55192   0.12520   0.27887   0.14944   0.09782   0.05466   0.19729   0.29046   0.02626   0.30386   0.42576   0.37969   0.29452   0.00000   0.31355   0.04376   0.06529   0.27706   0.25015   0.08175   0.16734   0.14677   0.17301   0.12266   0.11764   0.11364   0.21169   0.37269   0.05978   0.02991   0.06186   0.11005   0.10662   0.16309   0.02542   0.07091   0.04510   0.07124   0.19016   0.18713   0.08925   0.25387   0.27030   0.24829   0.17988   0.19486   0.27860   0.03688   0.05031   0.12263   0.09318   0.25411   0.00000   0.33632   0.20466   0.43441   0.49350   0.58263   0.00716   0.01772   0.08773   0.10424   0.13993   0.14761   0.26845   0.47264   0.47077   0.86193   0.39898   0.66940   0.58028   0.38752   0.26565   0.30696   0.00000   0.00000   0.00000   0.00000   0.16664   0.63915   0.63695   0.68237   2.27691   1.56328   0.13883   0.20478  
 96 38.1934  18753.741392  x:  1.08471   1.07370   0.45439   0.35024   0.54327   0.31287   0.49587   0.61009   0.75902   0.31412   0.04352   0.08601   0.04981   0.05885   0.06199   0.58937   0.00000   0.05877   0.00000   0.14643   0.60711   0.33391   0.08819   0.08093   0.16498   0.17857   0.07192   0.11227   0.15783   0.13936   0.70724   0.08877   0.04390   0.05523   0.13548   0.42718   0.12974   0.12832   0.53162   0.87859   0.03272   0.00000   0.29406   0.30192   0.33079   0.16293   0.06503   0.19322   0.09183   0.24403   0.43419   0.08240   0.11155   0.46019   0.06782   0.04171   0.08154   0.75818   0.45509   0.48091   0.00589   0.02380   0.02172   0.11386   0.06580   0.04914   0.00000   0.08295   0.11823   0.07732   0.00000   0.00000   0.00000   0.19478   0.05418   0.01826   0.14789   0.14944   0.36788   0.01656   0.31756   0.32401   0.04286   0.00000   0.02525   0.03304   0.24710   0.12536   0.12077   0.15636   0.13513   0.03311   0.07379   0.01108   0.12487   0.12839   0.30762   0.07588   0.20535   0.05493   0.10402   0.19553   0.00000   0.01417   0.25480   0.13347   0.03813   0.04654   0.07542   0.14791   0.04482   0.17826   0.20945   0.00000   0.16803   0.14060   0.09817   0.12327   0.00000   0.02693   0.08499   0.09105   0.35645   0.06074   0.16196   0.02030   0.09191   0.23161   0.04770   0.23179   0.20263   0.21152   0.04969   0.02250   0.00000   0.60122   0.27238   0.00799   0.21600   0.18644   0.12927   0.04954   0.24733   0.10587   0.05582   0.09631   0.12785   0.00581   0.07282   0.14657   0.10054   0.15672   0.16686   0.06346   0.23222   0.10638   0.09485   0.02907   0.08192   0.10891   0.16866   0.01267   0.21513   0.08900   0.08763   0.10521   0.07533   0.11980   0.47864   0.07063   0.25905   0.21613   0.56902   0.12236   0.09917   0.48355   0.26543   0.55599   0.03522   0.26607   0.65125   0.11823   0.04338   0.08782   0.08349   0.29081   0.17141   0.13849   0.06537   0.33192   0.26192   0.24718   0.15865   0.26107   0.18543   0.39100   0.06986   0.21808   0.33812   0.06228   0.37222   0.17487   0.01352   0.02201   0.17982   0.21950   0.40097   0.45263   0.23876   0.11188   0.08182   0.08527   0.07485   0.40588   0.59173   0.10383   0.50686   0.65975   0.15520   0.23995   0.55804   0.12679   0.28151   0.15207   0.09804   0.05738   0.19979   0.28985   0.02807   0.30360   0.42371   0.37834   0.29236   0.00000   0.31223   0.04438   0.06662   0.27792   0.25213   0.08245   0.16820   0.14625   0.17595   0.12547   0.12053   0.11669   0.21544   0.37333   0.06107   0.02973   0.06287   0.11105   0.10825   0.16546   0.02577   0.07091   0.03811   0.06908   0.19271   0.18993   0.08993   0.25483   0.27104   0.25061   0.18183   0.19606   0.27745   0.04010   0.04956   0.12529   0.09298   0.25839   0.00000   0.33547   0.20903   0.43733   0.50208   0.59183   0.01203   0.01592   0.08819   0.10539   0.14148   0.14411   0.26453   0.47580   0.47491   0.86318   0.40573   0.67862   0.58844   0.39308   0.26819   0.30544   0.00000   0.00000   0.00000   0.00000   0.16140   0.64226   0.63938   0.67650   2.27448   1.56487   0.16908   0.20360  
 97 44.0855  18753.316307  x:  1.10100   1.08999   0.46078   0.34984   0.54586   0.31287   0.49699   0.61732   0.76784   0.31864   0.04443   0.08447   0.04913   0.06161   0.06201   0.59570   0.00000   0.05873   0.00000   0.14707   0.61515   0.33140   0.08905   0.08234   0.16536   0.17863   0.07322   0.11464   0.15895   0.13991   0.71603   0.08865   0.04348   0.05736   0.13671   0.42600   0.13043   0.13151   0.53535   0.88290   0.03254   0.00000   0.29269   0.30231   0.33086   0.16855   0.06361   0.19445   0.09154   0.24704   0.43590   0.08359   0.11183   0.46778   0.06384   0.04094   0.08167   0.76759   0.45740   0.48157   0.00512   0.02414   0.02188   0.11370   0.06824   0.04989   0.00000   0.08255   0.11827   0.07640   0.00000   0.00000   0.00000   0.19597   0.05464   0.01999   0.14870   0.15024   0.36741   0.01379   0.31727   0.32406   0.03589   0.00000   0.02396   0.03290   0.24959   0.12674   0.12122   0.15642   0.13587   0.03285   0.07379   0.01083   0.12583   0.12926   0.30992   0.07757   0.20663   0.05719   0.10436   0.19596   0.00000   0.01405   0.25567   0.13461   0.03571   0.04137   0.07538   0.14809   0.04538   0.18066   0.21021   0.00000   0.16841   0.14164   0.09777   0.12381   0.00000   0.02619   0.08543   0.09252   0.35738   0.06141   0.16365   0.02170   0.09280   0.23419   0.04723   0.23362   0.20421   0.21378   0.04658   0.02289   0.00000   0.60456   0.27395   0.00821   0.21861   0.18722   0.13069   0.05003   0.24736   0.10600   0.05508   0.09423   0.13424   0.00512   0.07397   0.14777   0.09873   0.16251   0.16661   0.07015   0.23015   0.09891   0.09353   0.03176   0.08005   0.11063   0.16933   0.01280   0.21794   0.08891   0.08965   0.10900   0.07451   0.11826   0.47885   0.06978   0.26259   0.21789   0.57009   0.12159   0.09956   0.48334   0.26600   0.55994   0.03772   0.26686   0.65815   0.12052   0.04391   0.08885   0.08571   0.29038   0.17518   0.13973   0.06706   0.33242   0.26213   0.24772   0.16105   0.26287   0.18747   0.39147   0.06939   0.22092   0.33769   0.06230   0.37164   0.17815   0.01372   0.02277   0.17992   0.22313   0.40011   0.45204   0.23842   0.11354   0.08308   0.08734   0.07414   0.40445   0.59574   0.10613   0.51139   0.66812   0.15584   0.24089   0.56067   0.12873   0.28414   0.15702   0.09780   0.05950   0.20299   0.29078   0.02869   0.30417   0.42168   0.37697   0.29153   0.00000   0.31376   0.04355   0.06428   0.28031   0.25480   0.08305   0.16903   0.14785   0.17766   0.12660   0.12168   0.11739   0.21778   0.37280   0.06019   0.02912   0.06390   0.11080   0.10862   0.16628   0.02539   0.07211   0.05028   0.07122   0.19355   0.19110   0.09015   0.25699   0.27326   0.25261   0.18596   0.19974   0.27739   0.04064   0.05173   0.12671   0.09424   0.26314   0.00000   0.33689   0.21125   0.43901   0.50836   0.60054   0.01294   0.01469   0.09033   0.10602   0.14312   0.14237   0.26183   0.47753   0.47689   0.86654   0.40826   0.68632   0.59480   0.39662   0.26885   0.30578   0.00000   0.00000   0.00000   0.00000   0.15660   0.64649   0.64370   0.67527   2.27089   1.56939   0.19153   0.20266  
 98 36.4302  18752.817217  x:  1.11923   1.10822   0.47090   0.34796   0.54720   0.30930   0.49698   0.62463   0.77700   0.32250   0.04336   0.08185   0.04744   0.06520   0.06213   0.60131   0.00000   0.05946   0.00000   0.14866   0.62510   0.32901   0.09042   0.08389   0.16566   0.17865   0.07503   0.11621   0.15956   0.13969   0.72700   0.08912   0.04405   0.06076   0.13872   0.42367   0.13112   0.13392   0.53715   0.89191   0.03323   0.00000   0.29233   0.30297   0.33130   0.17585   0.06297   0.19461   0.09245   0.25219   0.43760   0.08593   0.11281   0.47539   0.05460   0.03911   0.08169   0.77962   0.45857   0.48049   0.00385   0.02411   0.02180   0.11406   0.07564   0.05143   0.00000   0.08057   0.11813   0.07743   0.00000   0.00000   0.00000   0.19690   0.05836   0.01938   0.14998   0.15193   0.36836   0.01431   0.31874   0.32585   0.04235   0.00000   0.02444   0.03284   0.25331   0.12767   0.12033   0.15744   0.13672   0.03213   0.07760   0.01061   0.12363   0.12924   0.31492   0.08049   0.20691   0.06184   0.10496   0.19537   0.00000   0.01325   0.25768   0.13742   0.03566   0.04738   0.07744   0.14984   0.04734   0.18176   0.21026   0.00000   0.16900   0.14355   0.09790   0.12594   0.00000   0.02625   0.08450   0.09532   0.36121   0.06365   0.16673   0.01785   0.09564   0.23558   0.05128   0.23662   0.20328   0.21552   0.04625   0.02347   0.00000   0.60596   0.27850   0.00762   0.22072   0.18662   0.13295   0.05162   0.24805   0.10631   0.05514   0.09114   0.13748   0.00485   0.07062   0.14941   0.09631   0.17446   0.16468   0.07351   0.22932   0.09232   0.09475   0.03006   0.07719   0.11075   0.16758   0.01291   0.21764   0.08943   0.09236   0.11156   0.07341   0.11804   0.47737   0.06820   0.26759   0.21941   0.56905   0.12153   0.10043   0.48140   0.26788   0.56211   0.04244   0.26655   0.66498   0.12407   0.04424   0.09018   0.08656   0.29158   0.17692   0.14075   0.06920   0.33419   0.26383   0.24977   0.16290   0.26488   0.18773   0.39155   0.06905   0.22478   0.33860   0.06385   0.37168   0.18033   0.01257   0.02287   0.17986   0.22658   0.39913   0.44968   0.23730   0.11524   0.08339   0.09152   0.07366   0.40277   0.59786   0.10753   0.51463   0.67916   0.15502   0.24131   0.56140   0.13104   0.28714   0.16366   0.09665   0.06086   0.20709   0.29341   0.02941   0.30576   0.41982   0.37576   0.29199   0.00000   0.31832   0.04348   0.06198   0.28462   0.25870   0.08422   0.17029   0.15119   0.17863   0.12674   0.12180   0.11670   0.21913   0.37175   0.05915   0.02938   0.06486   0.11067   0.10887   0.16612   0.02488   0.07356   0.04224   0.07418   0.19327   0.19127   0.09013   0.26043   0.27709   0.25492   0.19199   0.20563   0.27838   0.03905   0.05294   0.12713   0.09661   0.26826   0.00000   0.34077   0.21179   0.44026   0.51433   0.61136   0.01034   0.01273   0.09266   0.10671   0.14476   0.14224   0.26011   0.47900   0.47787   0.87297   0.40817   0.69512   0.60159   0.39951   0.26835   0.30831   0.00000   0.00000   0.00000   0.00000   0.15145   0.65327   0.65123   0.67763   2.26707   1.57757   0.21609   0.20175  
 99 40.4432  18752.480620  x:  1.13075   1.11974   0.48060   0.34548   0.54663   0.30353   0.49586   0.62816   0.78172   0.32321   0.04069   0.08032   0.04795   0.06649   0.06124   0.60277   0.00000   0.06022   0.00000   0.15003   0.63198   0.32865   0.09176   0.08410   0.16611   0.17943   0.07514   0.11529   0.15942   0.13904   0.73475   0.09033   0.04474   0.06245   0.14004   0.42180   0.13098   0.13338   0.53558   0.90229   0.03174   0.00000   0.29400   0.30353   0.33191   0.17940   0.06457   0.19392   0.09462   0.25602   0.43879   0.08691   0.11345   0.47919   0.04623   0.04179   0.08208   0.78848   0.45810   0.47894   0.00321   0.02440   0.02151   0.11582   0.07379   0.05007   0.00000   0.08071   0.11945   0.07988   0.00000   0.00000   0.00000   0.19663   0.05519   0.01928   0.15092   0.15303   0.37097   0.01355   0.32121   0.32856   0.04423   0.00000   0.02339   0.03277   0.25544   0.12787   0.11992   0.15890   0.13732   0.03180   0.07956   0.01024   0.12236   0.12926   0.31932   0.07907   0.20592   0.05927   0.10535   0.19476   0.00000   0.01245   0.25947   0.13929   0.03776   0.04466   0.07816   0.15183   0.04825   0.18045   0.20966   0.00000   0.16952   0.14474   0.09982   0.12728   0.00000   0.02619   0.08693   0.09785   0.36624   0.06445   0.16857   0.02637   0.09744   0.23469   0.05250   0.23861   0.20061   0.21536   0.05110   0.02245   0.00000   0.60443   0.28318   0.00732   0.22062   0.18563   0.13349   0.05218   0.24947   0.10768   0.05903   0.09320   0.13851   0.00508   0.06831   0.15009   0.09935   0.17980   0.16385   0.07470   0.23199   0.09845   0.09876   0.03295   0.08048   0.11035   0.16567   0.01288   0.21434   0.09201   0.09233   0.10980   0.07519   0.12073   0.47533   0.06900   0.27071   0.21949   0.56655   0.12272   0.10138   0.47898   0.27054   0.56116   0.04250   0.26470   0.66798   0.12589   0.04491   0.09087   0.08498   0.29451   0.17469   0.14052   0.06927   0.33672   0.26655   0.25256   0.16278   0.26588   0.18583   0.39138   0.06934   0.22668   0.34099   0.06518   0.37295   0.17970   0.01395   0.02256   0.18042   0.22720   0.39927   0.44721   0.23560   0.11574   0.08321   0.09136   0.07532   0.40270   0.59662   0.10649   0.51446   0.68753   0.15376   0.24133   0.55988   0.13387   0.28800   0.16604   0.09428   0.05988   0.20899   0.29654   0.03057   0.30771   0.42004   0.37614   0.29418   0.00000   0.32360   0.04683   0.06522   0.28827   0.26134   0.08550   0.17119   0.15288   0.17827   0.12658   0.12166   0.11645   0.21850   0.37158   0.06064   0.03048   0.06511   0.11198   0.10994   0.16550   0.02599   0.07357   0.04210   0.07215   0.19248   0.19069   0.08967   0.26269   0.28003   0.25621   0.19553   0.20944   0.28022   0.03995   0.04986   0.12662   0.09704   0.26929   0.00000   0.34528   0.21015   0.44044   0.51636   0.61912   0.01018   0.01110   0.09178   0.10737   0.14491   0.14626   0.26156   0.47983   0.47740   0.88020   0.40507   0.70062   0.60534   0.40051   0.26693   0.31259   0.00000   0.00000   0.00000   0.00000   0.14931   0.65993   0.65904   0.68336   2.26740   1.58536   0.23319   0.20130  
100 26.5629  18752.216576  x:  1.13826   1.12725   0.48861   0.34341   0.54579   0.29830   0.49485   0.62992   0.78426   0.32285   0.03857   0.07984   0.04929   0.06686   0.06022   0.60268   0.00000   0.06086   0.00000   0.15078   0.63662   0.32912   0.09296   0.08405   0.16672   0.18040   0.07518   0.11451   0.15954   0.13871   0.74010   0.09097   0.04434   0.06293   0.14082   0.42075   0.13098   0.13258   0.53333   0.91151   0.03395   0.00000   0.29612   0.30396   0.33245   0.18058   0.06587   0.19346   0.09604   0.25809   0.43975   0.08711   0.11387   0.48131   0.04066   0.04514   0.08233   0.79473   0.45732   0.47771   0.00334   0.02435   0.02209   0.11716   0.07152   0.04916   0.00000   0.08134   0.12087   0.08163   0.00000   0.00000   0.00000   0.19653   0.05307   0.01986   0.15142   0.15351   0.37359   0.01372   0.32349   0.33096   0.04191   0.00000   0.02428   0.03303   0.25647   0.12805   0.12036   0.15995   0.13777   0.03160   0.07953   0.01005   0.12274   0.12969   0.32231   0.07811   0.20537   0.05740   0.10602   0.19481   0.00000   0.01277   0.26070   0.13997   0.03697   0.04385   0.07901   0.15272   0.04826   0.17915   0.20933   0.00000   0.17002   0.14520   0.10140   0.12756   0.00000   0.02516   0.08939   0.09939   0.37033   0.06494   0.16903   0.01743   0.09705   0.23357   0.05179   0.23973   0.19879   0.21511   0.04938   0.02261   0.00000   0.60238   0.28655   0.00762   0.22009   0.18530   0.13332   0.05215   0.25078   0.10899   0.06094   0.09560   0.13926   0.00472   0.06861   0.15035   0.10217   0.18030   0.16414   0.07629   0.23491   0.10456   0.10028   0.02924   0.08280   0.11049   0.16491   0.01282   0.21188   0.09349   0.09169   0.10786   0.07720   0.12300   0.47382   0.07032   0.27220   0.21923   0.56435   0.12404   0.10208   0.47717   0.27283   0.55959   0.04160   0.26286   0.66923   0.12660   0.04591   0.09134   0.08330   0.29747   0.17214   0.14042   0.06928   0.33906   0.26898   0.25496   0.16231   0.26653   0.18421   0.39138   0.06970   0.22732   0.34335   0.06587   0.37449   0.17838   0.01300   0.02292   0.18123   0.22649   0.39994   0.44555   0.23451   0.11602   0.08332   0.08998   0.07675   0.40346   0.59469   0.10502   0.51337   0.69360   0.15324   0.24154   0.55820   0.13662   0.28791   0.16608   0.09203   0.05890   0.20953   0.29904   0.03118   0.30927   0.42105   0.37721   0.29668   0.00000   0.32746   0.04908   0.06792   0.29049   0.26253   0.08560   0.17176   0.15324   0.17767   0.12687   0.12191   0.11698   0.21776   0.37211   0.06189   0.03012   0.06529   0.11306   0.11104   0.16506   0.02611   0.07338   0.04521   0.07112   0.19220   0.19025   0.08917   0.26387   0.28181   0.25674   0.19740   0.21141   0.28187   0.04077   0.04953   0.12666   0.09711   0.26881   0.00000   0.34879   0.20882   0.44035   0.51676   0.62456   0.00899   0.01147   0.09092   0.10819   0.14448   0.14929   0.26406   0.48044   0.47671   0.88667   0.40171   0.70413   0.60754   0.40115   0.26553   0.31662   0.00000   0.00000   0.00000   0.00000   0.14852   0.66548   0.66565   0.68932   2.26970   1.59169   0.24588   0.20108  
101 40.0073  18751.976091  x:  1.14375   1.13274   0.49757   0.34132   0.54466   0.29228   0.49401   0.63017   0.78513   0.32119   0.03720   0.08069   0.05144   0.06641   0.05922   0.60068   0.00000   0.06133   0.00000   0.15047   0.64001   0.33078   0.09413   0.08395   0.16764   0.18166   0.07564   0.11483   0.16048   0.13891   0.74434   0.09079   0.04323   0.06167   0.14113   0.42074   0.13170   0.13221   0.52966   0.92295   0.03146   0.00000   0.29944   0.30441   0.33308   0.17877   0.06599   0.19352   0.09586   0.25790   0.44080   0.08636   0.11418   0.48244   0.03823   0.04857   0.08195   0.79988   0.45603   0.47648   0.00267   0.02443   0.02204   0.11730   0.07220   0.05089   0.00000   0.08177   0.12239   0.08208   0.00000   0.00000   0.00000   0.19675   0.05698   0.01987   0.15172   0.15324   0.37682   0.01416   0.32592   0.33322   0.04017   0.00000   0.02414   0.03298   0.25619   0.12852   0.12203   0.16034   0.13808   0.03221   0.07746   0.01000   0.12565   0.13095   0.32373   0.07954   0.20597   0.05938   0.10728   0.19607   0.00000   0.01251   0.26140   0.13924   0.03383   0.04744   0.08002   0.15223   0.04782   0.17835   0.20976   0.00000   0.17070   0.14468   0.10182   0.12636   0.00000   0.02522   0.09055   0.09922   0.37387   0.06639   0.16816   0.02052   0.09636   0.23277   0.04918   0.23997   0.19854   0.21506   0.04310   0.02433   0.00000   0.59920   0.28871   0.00762   0.21923   0.18612   0.13241   0.05154   0.25208   0.11004   0.05820   0.09693   0.14012   0.00477   0.07229   0.15023   0.10270   0.17438   0.16627   0.08014   0.23768   0.10770   0.09838   0.03050   0.08144   0.11167   0.16621   0.01296   0.21125   0.09233   0.09097   0.10697   0.07856   0.12385   0.47282   0.07178   0.27164   0.21865   0.56218   0.12548   0.10227   0.47593   0.27497   0.55686   0.04085   0.26086   0.66881   0.12625   0.04777   0.09200   0.08156   0.30146   0.16937   0.14094   0.06991   0.34185   0.27153   0.25725   0.16162   0.26703   0.18334   0.39174   0.06994   0.22621   0.34623   0.06588   0.37689   0.17688   0.01340   0.02322   0.18235   0.22471   0.40164   0.44466   0.23454   0.11653   0.08410   0.08810   0.07722   0.40569   0.59144   0.10297   0.51101   0.69903   0.15405   0.24226   0.55609   0.14088   0.28633   0.16291   0.08975   0.05863   0.20824   0.30125   0.03043   0.31057   0.42341   0.37969   0.30044   0.00000   0.32978   0.04857   0.06802   0.29096   0.26161   0.08349   0.17198   0.15191   0.17682   0.12812   0.12295   0.11877   0.21717   0.37408   0.06217   0.02854   0.06586   0.11339   0.11188   0.16515   0.02511   0.07350   0.04318   0.07330   0.19297   0.19032   0.08889   0.26388   0.28228   0.25635   0.19779   0.21133   0.28355   0.04000   0.05398   0.12790   0.09718   0.26650   0.00000   0.35160   0.20828   0.44006   0.51531   0.62915   0.00630   0.01059   0.09126   0.10931   0.14367   0.15112   0.26883   0.48106   0.47567   0.89493   0.39699   0.70641   0.60869   0.40203   0.26369   0.32142   0.00000   0.00000   0.00000   0.00000   0.14882   0.67167   0.67318   0.69794   2.27563   1.59864   0.25911   0.20034  
102 22.8263  18751.776911  x:  1.14690   1.13589   0.50564   0.33989   0.54392   0.28727   0.49390   0.62944   0.78478   0.31916   0.03709   0.08198   0.05239   0.06590   0.05925   0.59794   0.00000   0.06172   0.00000   0.14931   0.64185   0.33291   0.09462   0.08411   0.16836   0.18250   0.07621   0.11596   0.16166   0.13943   0.74697   0.09101   0.04424   0.05975   0.14132   0.42184   0.13292   0.13268   0.52600   0.93423   0.03574   0.00000   0.30277   0.30485   0.33388   0.17564   0.06575   0.19428   0.09509   0.25633   0.44177   0.08591   0.11483   0.48283   0.03835   0.04943   0.08103   0.80328   0.45480   0.47567   0.00187   0.02447   0.02213   0.11680   0.07496   0.05222   0.00000   0.08133   0.12356   0.08188   0.00000   0.00000   0.00000   0.19741   0.05787   0.01993   0.15173   0.15288   0.37944   0.01309   0.32757   0.33463   0.04212   0.00000   0.02375   0.03296   0.25518   0.12900   0.12337   0.16022   0.13825   0.03202   0.07690   0.00987   0.12775   0.13209   0.32347   0.08091   0.20721   0.06126   0.10777   0.19759   0.00000   0.01193   0.26168   0.13849   0.03608   0.04422   0.07923   0.15197   0.04876   0.17874   0.21091   0.00000   0.17119   0.14410   0.10143   0.12577   0.00000   0.02560   0.08988   0.09867   0.37576   0.06644   0.16720   0.01991   0.09637   0.23296   0.04964   0.23989   0.19987   0.21527   0.05072   0.02284   0.00000   0.59620   0.28929   0.00744   0.21888   0.18749   0.13199   0.05160   0.25288   0.11034   0.05484   0.09652   0.13975   0.00493   0.07349   0.15015   0.10092   0.16815   0.16845   0.08193   0.23889   0.10498   0.09658   0.03013   0.07960   0.11236   0.16861   0.01314   0.21266   0.09079   0.09149   0.10780   0.07851   0.12351   0.47270   0.07248   0.26994   0.21827   0.56085   0.12634   0.10188   0.47572   0.27625   0.55414   0.04200   0.25977   0.66747   0.12558   0.04941   0.09279   0.08069   0.30514   0.16803   0.14176   0.07068   0.34424   0.27333   0.25872   0.16134   0.26745   0.18384   0.39244   0.06995   0.22433   0.34866   0.06605   0.37931   0.17633   0.01460   0.02304   0.18312   0.22332   0.40367   0.44472   0.23564   0.11714   0.08485   0.08854   0.07713   0.40844   0.58820   0.10164   0.50859   0.70306   0.15555   0.24314   0.55448   0.14539   0.28393   0.15886   0.08877   0.05952   0.20611   0.30268   0.03007   0.31136   0.42616   0.38274   0.30408   0.00000   0.33024   0.04771   0.06667   0.29018   0.25961   0.08225   0.17219   0.15083   0.17651   0.12924   0.12392   0.12019   0.21725   0.37695   0.06199   0.02954   0.06654   0.11317   0.11193   0.16599   0.02557   0.07414   0.04400   0.07465   0.19430   0.19117   0.08950   0.26326   0.28168   0.25577   0.19746   0.21004   0.28496   0.03929   0.05398   0.12898   0.09748   0.26394   0.00000   0.35309   0.20872   0.43991   0.51307   0.63222   0.00474   0.00934   0.09232   0.10988   0.14354   0.15209   0.27413   0.48152   0.47477   0.90332   0.39243   0.70739   0.60895   0.40313   0.26188   0.32545   0.00000   0.00000   0.00000   0.00000   0.14937   0.67715   0.67993   0.70710   2.28239   1.60543   0.27102   0.19988  
103 25.2376  18751.613356  x:  1.14786   1.13685   0.51186   0.33939   0.54391   0.28419   0.49476   0.62822   0.78366   0.31744   0.03804   0.08303   0.05167   0.06572   0.06038   0.59530   0.00000   0.06228   0.00000   0.14780   0.64227   0.33501   0.09437   0.08459   0.16864   0.18271   0.07658   0.11691   0.16236   0.14003   0.74802   0.09124   0.04473   0.05822   0.14177   0.42381   0.13391   0.13346   0.52332   0.94393   0.02894   0.00000   0.30538   0.30528   0.33493   0.17286   0.06630   0.19549   0.09499   0.25462   0.44256   0.08626   0.11574   0.48271   0.03958   0.04790   0.08019   0.80492   0.45406   0.47565   0.00200   0.02453   0.02209   0.11671   0.07570   0.05095   0.00000   0.08052   0.12450   0.08163   0.00000   0.00000   0.00000   0.19815   0.05420   0.02008   0.15178   0.15276   0.38091   0.01312   0.32819   0.33512   0.04229   0.00000   0.02447   0.03314   0.25417   0.12925   0.12357   0.16000   0.13844   0.03130   0.07838   0.00972   0.12751   0.13232   0.32212   0.08047   0.20831   0.06010   0.10723   0.19856   0.00000   0.01194   0.26163   0.13811   0.03736   0.04411   0.07952   0.15179   0.04966   0.17985   0.21230   0.00000   0.17136   0.14418   0.10125   0.12655   0.00000   0.02523   0.08971   0.09957   0.37583   0.06578   0.16725   0.01842   0.09742   0.23408   0.05222   0.23973   0.20204   0.21602   0.05003   0.02296   0.00000   0.59423   0.28851   0.00740   0.21931   0.18871   0.13241   0.05228   0.25316   0.11011   0.05541   0.09589   0.13957   0.00522   0.07180   0.15040   0.09944   0.16599   0.16959   0.08256   0.23856   0.10001   0.09744   0.03002   0.08055   0.11183   0.17076   0.01317   0.21510   0.09135   0.09295   0.10938   0.07800   0.12307   0.47352   0.07230   0.26819   0.21834   0.56070   0.12660   0.10125   0.47656   0.27657   0.55224   0.04401   0.25990   0.66586   0.12507   0.04999   0.09334   0.08079   0.30761   0.16856   0.14239   0.07110   0.34573   0.27408   0.25920   0.16167   0.26777   0.18538   0.39333   0.06988   0.22272   0.35014   0.06663   0.38115   0.17673   0.01289   0.02327   0.18333   0.22282   0.40545   0.44562   0.23718   0.11749   0.08498   0.09062   0.07706   0.41094   0.58579   0.10165   0.50688   0.70549   0.15692   0.24379   0.55382   0.14876   0.28146   0.15590   0.08932   0.06085   0.20410   0.30323   0.03113   0.31164   0.42862   0.38555   0.30654   0.00000   0.32932   0.04894   0.06640   0.28904   0.25785   0.08368   0.17256   0.15108   0.17707   0.12952   0.12423   0.12033   0.21797   0.38005   0.06159   0.03004   0.06655   0.11302   0.11167   0.16693   0.02575   0.07441   0.04451   0.07331   0.19545   0.19218   0.09033   0.26242   0.28060   0.25539   0.19713   0.20843   0.28596   0.04046   0.05051   0.12921   0.09801   0.26257   0.00000   0.35317   0.20991   0.44009   0.51088   0.63361   0.00434   0.00938   0.09295   0.10981   0.14409   0.15246   0.27872   0.48173   0.47431   0.91085   0.38895   0.70729   0.60860   0.40422   0.26040   0.32788   0.00000   0.00000   0.00000   0.00000   0.14959   0.68120   0.68501   0.71545   2.28776   1.61161   0.28096   0.19983  
104 21.5549  18751.463361  x:  1.14774   1.13673   0.51771   0.33947   0.54447   0.28207   0.49645   0.62670   0.78208   0.31589   0.03948   0.08380   0.05021   0.06566   0.06186   0.59262   0.00000   0.06280   0.00000   0.14615   0.64204   0.33723   0.09369   0.08511   0.16864   0.18260   0.07665   0.11741   0.16258   0.14065   0.74832   0.09128   0.04422   0.05691   0.14251   0.42648   0.13447   0.13411   0.52109   0.95391   0.03518   0.00000   0.30771   0.30573   0.33630   0.17055   0.06740   0.19678   0.09541   0.25309   0.44336   0.08677   0.11650   0.48235   0.04093   0.04583   0.07974   0.80587   0.45372   0.47623   0.00227   0.02459   0.02200   0.11704   0.07473   0.04912   0.00000   0.07982   0.12539   0.08129   0.00000   0.00000   0.00000   0.19884   0.05198   0.02013   0.15201   0.15288   0.38179   0.01361   0.32823   0.33506   0.04145   0.00000   0.02437   0.03317   0.25333   0.12943   0.12311   0.15986   0.13869   0.03112   0.08018   0.00957   0.12630   0.13202   0.32028   0.07948   0.20923   0.05817   0.10662   0.19907   0.00000   0.01197   0.26140   0.13796   0.03621   0.04605   0.08042   0.15162   0.04977   0.18107   0.21363   0.00000   0.17145   0.14472   0.10145   0.12768   0.00000   0.02481   0.09018   0.10100   0.37493   0.06580   0.16796   0.02038   0.09869   0.23562   0.05385   0.23941   0.20440   0.21691   0.04545   0.02397   0.00000   0.59284   0.28702   0.00758   0.22018   0.18966   0.13325   0.05274   0.25325   0.10970   0.05791   0.09547   0.13977   0.00549   0.06984   0.15089   0.09927   0.16698   0.16992   0.08315   0.23761   0.09599   0.09945   0.03095   0.08261   0.11093   0.17226   0.01315   0.21771   0.09300   0.09417   0.11086   0.07739   0.12272   0.47504   0.07185   0.26667   0.21880   0.56136   0.12671   0.10069   0.47814   0.27646   0.55083   0.04540   0.26076   0.66406   0.12486   0.04983   0.09361   0.08126   0.30945   0.17004   0.14276   0.07106   0.34670   0.27422   0.25912   0.16232   0.26798   0.18736   0.39436   0.06988   0.22142   0.35119   0.06716   0.38272   0.17794   0.01349   0.02329   0.18324   0.22346   0.40716   0.44707   0.23877   0.11758   0.08466   0.09230   0.07693   0.41340   0.58381   0.10248   0.50553   0.70731   0.15799   0.24421   0.55376   0.15136   0.27890   0.15389   0.09065   0.06199   0.20221   0.30331   0.03228   0.31164   0.43097   0.38829   0.30826   0.00000   0.32766   0.05067   0.06719   0.28788   0.25652   0.08581   0.17300   0.15199   0.17797   0.12934   0.12414   0.11980   0.21901   0.38346   0.06116   0.02941   0.06610   0.11314   0.11148   0.16775   0.02531   0.07426   0.04394   0.07175   0.19628   0.19310   0.09108   0.26156   0.27942   0.25526   0.19706   0.20677   0.28677   0.04144   0.04887   0.12909   0.09855   0.26230   0.00000   0.35245   0.21144   0.44058   0.50871   0.63418   0.00410   0.00951   0.09300   0.10950   0.14491   0.15262   0.28316   0.48177   0.47415   0.91884   0.38588   0.70665   0.60795   0.40529   0.25894   0.32952   0.00000   0.00000   0.00000   0.00000   0.14940   0.68486   0.68967   0.72434   2.29237   1.61845   0.29132   0.19997  
105 29.3691  18751.174152  x:  1.14467   1.13366   0.52698   0.34141   0.54727   0.28121   0.50199   0.62358   0.77830   0.31415   0.04262   0.08410   0.04745   0.06561   0.06395   0.58832   0.00000   0.06297   0.00000   0.14365   0.64031   0.34128   0.09171   0.08563   0.16807   0.18195   0.07574   0.11683   0.16166   0.14168   0.74700   0.09149   0.04298   0.05526   0.14447   0.43287   0.13382   0.13438   0.51883   0.97246   0.03284   0.00000   0.31077   0.30658   0.33956   0.16896   0.06972   0.19826   0.09686   0.25180   0.44495   0.08709   0.11645   0.48127   0.04224   0.04411   0.08096   0.80605   0.45461   0.47916   0.00200   0.02456   0.02239   0.11843   0.07101   0.04887   0.00000   0.07986   0.12661   0.08059   0.00000   0.00000   0.00000   0.19965   0.05974   0.02012   0.15277   0.15378   0.38168   0.01365   0.32691   0.33357   0.04132   0.00000   0.02411   0.03322   0.25317   0.12987   0.12146   0.16025   0.13914   0.03215   0.08085   0.00951   0.12401   0.13093   0.31700   0.07914   0.20997   0.05819   0.10714   0.19859   0.00000   0.01176   0.26082   0.13884   0.03273   0.04499   0.08062   0.15239   0.04798   0.18266   0.21500   0.00000   0.17161   0.14644   0.10270   0.12869   0.00000   0.02468   0.09149   0.10228   0.37140   0.06802   0.17022   0.01901   0.09879   0.23844   0.05063   0.23839   0.20751   0.21787   0.04997   0.02323   0.00000   0.59249   0.28336   0.00748   0.22242   0.19003   0.13502   0.05183   0.25310   0.10895   0.06204   0.09513   0.13990   0.00522   0.06978   0.15212   0.10324   0.17667   0.16804   0.08366   0.23536   0.09695   0.10223   0.02950   0.08476   0.11033   0.17167   0.01311   0.22114   0.09606   0.09359   0.11174   0.07627   0.12239   0.47958   0.07152   0.26569   0.22079   0.56487   0.12709   0.10066   0.48296   0.27546   0.55026   0.04372   0.26406   0.66079   0.12566   0.04763   0.09300   0.08249   0.31046   0.17419   0.14247   0.06960   0.34679   0.27302   0.25771   0.16395   0.26796   0.19079   0.39635   0.07031   0.22095   0.35183   0.06674   0.38444   0.18106   0.01608   0.02298   0.18262   0.22708   0.40970   0.45112   0.24104   0.11706   0.08335   0.09115   0.07642   0.41725   0.58199   0.10585   0.50450   0.70905   0.15847   0.24412   0.55559   0.15295   0.27496   0.15410   0.09404   0.06227   0.20001   0.30232   0.03226   0.31091   0.43428   0.39228   0.30878   0.00000   0.32346   0.05112   0.07039   0.28650   0.25621   0.08733   0.17367   0.15429   0.17961   0.12852   0.12337   0.11812   0.22122   0.38975   0.06102   0.02787   0.06504   0.11442   0.11170   0.16868   0.02464   0.07348   0.04424   0.07304   0.19647   0.19409   0.09219   0.26067   0.27789   0.25624   0.19822   0.20466   0.28765   0.03949   0.05595   0.12863   0.09881   0.26551   0.00000   0.34949   0.21420   0.44240   0.50564   0.63317   0.00335   0.00910   0.09167   0.10895   0.14640   0.15257   0.29000   0.48135   0.47495   0.93451   0.38202   0.70447   0.60636   0.40682   0.25651   0.33011   0.00000   0.00000   0.00000   0.00000   0.14768   0.69029   0.69677   0.74174   2.29764   1.63281   0.31206   0.20002  
106 19.5251  18750.836554  x:  1.13938   1.12837   0.53516   0.34475   0.55143   0.28258   0.50948   0.62050   0.77410   0.31377   0.04523   0.08367   0.04751   0.06557   0.06429   0.58508   0.00000   0.06266   0.00000   0.14239   0.63823   0.34497   0.09067   0.08590   0.16786   0.18182   0.07580   0.11644   0.16088   0.14282   0.74454   0.09239   0.04497   0.05384   0.14644   0.43984   0.13267   0.13422   0.51819   0.99144   0.03421   0.00000   0.31276   0.30728   0.34294   0.16977   0.07018   0.19828   0.09726   0.25205   0.44676   0.08687   0.11565   0.48023   0.04210   0.04548   0.08335   0.80542   0.45671   0.48354   0.00147   0.02480   0.02226   0.11897   0.07305   0.04983   0.00000   0.08094   0.12724   0.08135   0.00000   0.00000   0.00000   0.19961   0.05781   0.02031   0.15337   0.15473   0.38054   0.01419   0.32522   0.33193   0.04088   0.00000   0.02533   0.03311   0.25426   0.13056   0.12114   0.16105   0.13937   0.03046   0.07826   0.00952   0.12449   0.13105   0.31517   0.08066   0.20981   0.06133   0.10859   0.19778   0.00000   0.01141   0.26068   0.14101   0.03869   0.04516   0.08021   0.15465   0.04800   0.18355   0.21513   0.00000   0.17163   0.14736   0.10329   0.12840   0.00000   0.02491   0.09161   0.10132   0.36782   0.06694   0.17178   0.01955   0.09737   0.24020   0.04902   0.23809   0.20858   0.21838   0.04870   0.02399   0.00000   0.59420   0.28062   0.00753   0.22428   0.18958   0.13582   0.05122   0.25303   0.10860   0.06027   0.09498   0.13955   0.00529   0.07182   0.15276   0.10548   0.18518   0.16592   0.08471   0.23386   0.10319   0.10143   0.03188   0.08243   0.11200   0.16905   0.01329   0.22231   0.09593   0.09205   0.11103   0.07672   0.12234   0.48510   0.07245   0.26674   0.22288   0.56990   0.12766   0.10153   0.48891   0.27438   0.55156   0.04070   0.26860   0.65801   0.12731   0.04507   0.09208   0.08375   0.30943   0.17757   0.14251   0.06927   0.34562   0.27132   0.25592   0.16524   0.26772   0.19255   0.39826   0.07125   0.22233   0.35160   0.06530   0.38510   0.18253   0.00652   0.02447   0.18253   0.22962   0.41170   0.45621   0.24264   0.11687   0.08280   0.08911   0.07691   0.42029   0.58198   0.10929   0.50465   0.70974   0.15801   0.24367   0.55890   0.15220   0.27237   0.15717   0.09603   0.06106   0.19981   0.30097   0.03174   0.31002   0.43657   0.39496   0.30743   0.00000   0.31994   0.04874   0.07154   0.28603   0.25765   0.08530   0.17386   0.15540   0.18043   0.12857   0.12337   0.11796   0.22292   0.39519   0.06129   0.02996   0.06572   0.11559   0.11215   0.16929   0.02586   0.07387   0.04426   0.07489   0.19601   0.19451   0.09330   0.26093   0.27758   0.25809   0.20038   0.20404   0.28844   0.03946   0.05445   0.12843   0.09808   0.26973   0.00000   0.34668   0.21555   0.44492   0.50389   0.63096   0.00294   0.00841   0.09172   0.10950   0.14669   0.15284   0.29537   0.48058   0.47677   0.95129   0.37977   0.70204   0.60496   0.40767   0.25428   0.32912   0.00000   0.00000   0.00000   0.00000   0.14492   0.69487   0.70293   0.76034   2.30021   1.64938   0.33625   0.19988  
107 28.6402  18750.469953  x:  1.13208   1.12107   0.54308   0.34927   0.55674   0.28542   0.51878   0.61740   0.76946   0.31464   0.04727   0.08270   0.04959   0.06557   0.06333   0.58267   0.00000   0.06244   0.00000   0.14216   0.63610   0.34845   0.09062   0.08605   0.16821   0.18239   0.07670   0.11666   0.16076   0.14399   0.74138   0.09261   0.04580   0.05230   0.14829   0.44732   0.13184   0.13411   0.51875   1.01216   0.03313   0.00000   0.31408   0.30783   0.34626   0.17204   0.06915   0.19748   0.09689   0.25341   0.44892   0.08675   0.11501   0.47939   0.04109   0.04779   0.08578   0.80432   0.45962   0.48898   0.00130   0.02452   0.02255   0.11876   0.07692   0.04932   0.00000   0.08204   0.12699   0.08320   0.00000   0.00000   0.00000   0.19929   0.05196   0.02050   0.15378   0.15551   0.37897   0.01500   0.32360   0.33051   0.04145   0.00000   0.02450   0.03286   0.25602   0.13131   0.12196   0.16213   0.13963   0.03068   0.07618   0.00937   0.12675   0.13210   0.31469   0.08176   0.20929   0.06289   0.10955   0.19722   0.00000   0.01125   0.26093   0.14303   0.04049   0.04649   0.07999   0.15597   0.04811   0.18390   0.21452   0.00000   0.17172   0.14745   0.10320   0.12770   0.00000   0.02473   0.09097   0.09962   0.36481   0.06472   0.17238   0.01934   0.09605   0.24104   0.05058   0.23860   0.20826   0.21861   0.04603   0.02497   0.00000   0.59754   0.27912   0.00773   0.22560   0.18900   0.13581   0.05146   0.25325   0.10864   0.05618   0.09548   0.13815   0.00532   0.07326   0.15278   0.10508   0.18987   0.16452   0.08528   0.23325   0.10929   0.09868   0.02917   0.07922   0.11445   0.16629   0.01357   0.22189   0.09394   0.09121   0.10962   0.07828   0.12292   0.49140   0.07378   0.26908   0.22465   0.57609   0.12831   0.10284   0.49577   0.27338   0.55433   0.03853   0.27424   0.65567   0.13017   0.04274   0.09176   0.08541   0.30766   0.17997   0.14303   0.07005   0.34379   0.26933   0.25394   0.16612   0.26732   0.19315   0.40008   0.07260   0.22460   0.35110   0.06427   0.38527   0.18508   0.01720   0.02339   0.18300   0.23391   0.41357   0.46195   0.24412   0.11732   0.08309   0.08837   0.07800   0.42282   0.58343   0.11223   0.50564   0.70984   0.15740   0.24330   0.56340   0.15024   0.27092   0.16176   0.09625   0.05941   0.20136   0.29959   0.03198   0.30925   0.43828   0.39676   0.30511   0.00000   0.31774   0.04653   0.07092   0.28634   0.26014   0.08257   0.17386   0.15560   0.18075   0.12930   0.12414   0.11905   0.22404   0.39999   0.06110   0.03060   0.06658   0.11600   0.11259   0.16936   0.02619   0.07467   0.04430   0.07504   0.19549   0.19441   0.09364   0.26193   0.27831   0.26018   0.20315   0.20444   0.28923   0.04116   0.04849   0.12879   0.09748   0.27400   0.00000   0.34445   0.21595   0.44800   0.50324   0.62803   0.00295   0.00820   0.09278   0.11059   0.14602   0.15328   0.29988   0.47959   0.47953   0.97016   0.37856   0.69958   0.60391   0.40795   0.25204   0.32729   0.00000   0.00000   0.00000   0.00000   0.14146   0.69929   0.70898   0.78133   2.30132   1.66931   0.36580   0.20010  
108 53.3947  18749.759450  x:  1.11705   1.10604   0.55278   0.35812   0.56636   0.29227   0.53540   0.61350   0.76253   0.31961   0.04817   0.07998   0.05495   0.06583   0.05976   0.58231   0.00000   0.06328   0.00000   0.14444   0.63384   0.35206   0.09261   0.08573   0.17005   0.18496   0.07847   0.11851   0.16270   0.14493   0.73598   0.09073   0.04158   0.04967   0.14986   0.45771   0.13284   0.13471   0.52258   1.04426   0.03370   0.00000   0.31415   0.30796   0.34982   0.17771   0.06511   0.19556   0.09544   0.25771   0.45268   0.08751   0.11560   0.47947   0.03853   0.04971   0.08712   0.80194   0.46512   0.49802   0.00171   0.02471   0.02241   0.11735   0.07739   0.04437   0.00000   0.08208   0.12373   0.08585   0.00000   0.00000   0.00000   0.19911   0.05389   0.02057   0.15397   0.15578   0.37667   0.01463   0.32243   0.32972   0.04466   0.00000   0.02479   0.03386   0.25953   0.13169   0.12515   0.16373   0.14009   0.03568   0.07854   0.00870   0.13121   0.13480   0.31820   0.07975   0.20869   0.05693   0.10807   0.19805   0.00000   0.01103   0.26224   0.14379   0.02690   0.04676   0.08039   0.15396   0.04752   0.18335   0.21252   0.00000   0.17255   0.14582   0.10185   0.12707   0.00000   0.02408   0.08962   0.09822   0.36377   0.06483   0.17080   0.01952   0.09712   0.23997   0.05638   0.24118   0.20534   0.21838   0.05110   0.02446   0.00000   0.60601   0.28101   0.00817   0.22569   0.18890   0.13433   0.05303   0.25469   0.10967   0.05342   0.09870   0.13212   0.00689   0.07192   0.15167   0.09913   0.18324   0.16591   0.08491   0.23470   0.11062   0.09656   0.03153   0.08043   0.11656   0.16578   0.01405   0.21829   0.08968   0.09337   0.10766   0.08120   0.12573   0.50093   0.07438   0.27435   0.22525   0.58673   0.12895   0.10477   0.50646   0.27267   0.56173   0.03945   0.28305   0.65402   0.13425   0.04041   0.09206   0.08824   0.30318   0.17997   0.14435   0.07236   0.34055   0.26715   0.25201   0.16615   0.26738   0.19070   0.40256   0.07457   0.22940   0.34974   0.06413   0.38436   0.18458   0.01158   0.02410   0.18520   0.23472   0.41569   0.47135   0.24606   0.11950   0.08498   0.09192   0.07890   0.42464   0.58923   0.11374   0.50919   0.70879   0.15729   0.24374   0.57216   0.14619   0.27248   0.16982   0.09170   0.05816   0.20767   0.29821   0.03424   0.30888   0.43919   0.39697   0.30084   0.00000   0.31976   0.04891   0.06715   0.28887   0.26518   0.08242   0.17398   0.15423   0.18050   0.13122   0.12639   0.12242   0.22381   0.40423   0.05967   0.02573   0.06633   0.11429   0.11273   0.16827   0.02355   0.07538   0.04522   0.07083   0.19547   0.19351   0.09170   0.26481   0.28174   0.26275   0.20758   0.20697   0.28998   0.04323   0.04660   0.13101   0.09871   0.27847   0.00000   0.34392   0.21491   0.45325   0.50565   0.62301   0.00468   0.00827   0.09464   0.11178   0.14394   0.15372   0.30341   0.47798   0.48561   1.00078   0.37958   0.69687   0.60405   0.40687   0.24906   0.32361   0.00000   0.00000   0.00000   0.00000   0.13579   0.70501   0.71703   0.81579   2.29983   1.70559   0.42142   0.20076  
109 43.2955  18748.873520  x:  1.09660   1.08560   0.56051   0.36939   0.57772   0.30126   0.55530   0.61051   0.75576   0.32946   0.04710   0.07597   0.05815   0.06666   0.05635   0.58622   0.00000   0.06570   0.00000   0.14883   0.63324   0.35364   0.09478   0.08466   0.17231   0.18822   0.07777   0.11989   0.16562   0.14409   0.73040   0.09205   0.04510   0.04623   0.14967   0.46685   0.13591   0.13547   0.52983   1.07983   0.03375   0.00000   0.31230   0.30735   0.35141   0.18433   0.06204   0.19502   0.09535   0.26390   0.45717   0.08844   0.11724   0.48203   0.03634   0.04780   0.08514   0.79934   0.47181   0.50728   0.00162   0.02473   0.02307   0.11697   0.07122   0.04132   0.00000   0.08108   0.11864   0.08506   0.00000   0.00000   0.00000   0.19963   0.06211   0.02121   0.15448   0.15543   0.37561   0.01591   0.32361   0.33121   0.04008   0.00000   0.02466   0.03285   0.26299   0.13084   0.12744   0.16429   0.14013   0.02857   0.08032   0.00839   0.13178   0.13629   0.32563   0.07859   0.20962   0.05474   0.10650   0.20103   0.00000   0.01014   0.26441   0.14416   0.04145   0.04652   0.08073   0.15487   0.05129   0.18328   0.21063   0.00000   0.17433   0.14437   0.10135   0.12792   0.00000   0.02446   0.08907   0.09954   0.36740   0.06691   0.16867   0.01899   0.09987   0.23760   0.05531   0.24494   0.20213   0.21852   0.04762   0.02594   0.00000   0.61826   0.28657   0.00858   0.22439   0.19033   0.13326   0.05258   0.25727   0.11087   0.05777   0.10166   0.12051   0.00926   0.07050   0.15111   0.09601   0.16690   0.16986   0.08432   0.23840   0.10275   0.09973   0.03137   0.08713   0.11445   0.17037   0.01460   0.21438   0.08809   0.09596   0.10721   0.08151   0.12916   0.50997   0.07193   0.28018   0.22340   0.59860   0.12853   0.10533   0.51721   0.27308   0.57276   0.04104   0.29075   0.65489   0.13678   0.03844   0.09244   0.09108   0.29871   0.17720   0.14471   0.07242   0.33830   0.26630   0.25173   0.16534   0.26889   0.18656   0.40508   0.07563   0.23401   0.34856   0.06542   0.38316   0.18280   0.01494   0.02447   0.18786   0.23308   0.41747   0.48108   0.24716   0.12194   0.08623   0.09522   0.07649   0.42449   0.59918   0.11220   0.51541   0.70705   0.15865   0.24576   0.58322   0.14253   0.27838   0.17689   0.08416   0.05973   0.21663   0.29781   0.03389   0.30931   0.43874   0.39495   0.29767   0.00000   0.32706   0.05378   0.06444   0.29352   0.27024   0.08627   0.17506   0.15265   0.17998   0.13236   0.12758   0.12434   0.22204   0.40577   0.06047   0.03157   0.06643   0.11288   0.11232   0.16819   0.02680   0.07545   0.04515   0.07127   0.19694   0.19385   0.09038   0.26902   0.28692   0.26495   0.21139   0.21059   0.29013   0.04012   0.05754   0.13310   0.10076   0.27983   0.00000   0.34710   0.21352   0.45904   0.51218   0.61834   0.00643   0.00769   0.09388   0.11101   0.14335   0.15229   0.30375   0.47681   0.49417   1.03613   0.38333   0.69597   0.60702   0.40462   0.24626   0.32017   0.00000   0.00000   0.00000   0.00000   0.13042   0.71061   0.72502   0.85644   2.29709   1.75371   0.49591   0.20160  
110 63.0580  18747.747649  x:  1.07153   1.06053   0.56151   0.38128   0.58792   0.30995   0.57439   0.61055   0.75224   0.34666   0.04483   0.07299   0.05315   0.06831   0.05796   0.59789   0.00000   0.06939   0.00000   0.15446   0.63700   0.35099   0.09470   0.08388   0.17305   0.18950   0.07325   0.11778   0.16688   0.14103   0.72760   0.09431   0.04699   0.04278   0.14610   0.46986   0.13918   0.13452   0.54127   1.11148   0.03383   0.00000   0.30815   0.30580   0.34855   0.18835   0.06559   0.19930   0.09855   0.26962   0.46198   0.08729   0.11794   0.49037   0.03761   0.04290   0.07973   0.79869   0.47887   0.51343   0.00158   0.02481   0.02333   0.12025   0.07276   0.03847   0.00000   0.08327   0.11738   0.07972   0.00000   0.00000   0.00000   0.20182   0.05256   0.02145   0.15567   0.15587   0.37873   0.01453   0.32944   0.33701   0.04317   0.00000   0.02436   0.03434   0.26409   0.12934   0.12482   0.16391   0.14129   0.03549   0.08045   0.00825   0.12552   0.13244   0.33522   0.08407   0.21358   0.06950   0.10965   0.20557   0.00000   0.00950   0.26646   0.14037   0.03454   0.04749   0.07956   0.15428   0.04761   0.18396   0.21226   0.00000   0.17646   0.14681   0.10436   0.13078   0.00000   0.02445   0.09052   0.10216   0.37837   0.06401   0.17007   0.01895   0.09896   0.23705   0.04479   0.24903   0.20346   0.22047   0.04941   0.02692   0.00000   0.63303   0.29526   0.00859   0.22330   0.19410   0.13602   0.05072   0.26052   0.11029   0.05906   0.09818   0.10566   0.01096   0.07683   0.15432   0.10739   0.15701   0.17352   0.09012   0.24347   0.09407   0.10638   0.03152   0.08881   0.10891   0.17856   0.01505   0.21718   0.09259   0.09272   0.11041   0.07684   0.12868   0.51394   0.06936   0.28339   0.21994   0.60800   0.12628   0.10283   0.52362   0.27619   0.58672   0.03756   0.29159   0.66137   0.13288   0.03720   0.09091   0.09175   0.29811   0.17403   0.14312   0.06784   0.34129   0.26948   0.25588   0.16526   0.27402   0.18453   0.40769   0.07390   0.23526   0.34920   0.06585   0.38355   0.17981   0.01589   0.02505   0.18877   0.22757   0.41855   0.48768   0.24546   0.12208   0.08408   0.09183   0.07338   0.42169   0.61351   0.10771   0.52553   0.70589   0.16180   0.25005   0.59471   0.14298   0.29025   0.17719   0.07835   0.06483   0.22382   0.30004   0.02756   0.31109   0.43723   0.39086   0.30035   0.00000   0.33850   0.05033   0.06853   0.29928   0.27156   0.08805   0.17796   0.15344   0.18028   0.13093   0.12483   0.12070   0.22049   0.40296   0.06262   0.03215   0.06521   0.11492   0.11334   0.16940   0.02681   0.07332   0.04514   0.07937   0.20038   0.19608   0.08958   0.27233   0.29211   0.26409   0.21154   0.21374   0.28998   0.03940   0.05013   0.13044   0.09834   0.27381   0.00000   0.35695   0.21370   0.46372   0.52496   0.61813   0.00766   0.00715   0.09020   0.10857   0.14766   0.14783   0.29892   0.47835   0.50481   1.07001   0.39055   0.70044   0.61595   0.40276   0.24469   0.32063   0.00000   0.00000   0.00000   0.00000   0.12944   0.71500   0.73116   0.89790   2.29643   1.81378   0.59120   0.20219  
111 49.9643  18746.341037  x:  1.04353   1.03253   0.55372   0.39213   0.59489   0.31593   0.58974   0.61439   0.75380   0.37093   0.04420   0.07513   0.04666   0.06889   0.06189   0.61726   0.00000   0.07086   0.00000   0.16029   0.64636   0.34518   0.09428   0.08563   0.17265   0.18811   0.07445   0.11633   0.16655   0.14059   0.72956   0.09197   0.03926   0.04077   0.14002   0.46570   0.14050   0.13227   0.55623   1.13572   0.03408   0.00000   0.30364   0.30435   0.34190   0.18762   0.06774   0.20548   0.09820   0.27075   0.46751   0.08523   0.11765   0.50504   0.04079   0.04350   0.07683   0.80268   0.48639   0.51541   0.00223   0.02496   0.02366   0.12165   0.07780   0.03465   0.00000   0.08880   0.12216   0.07811   0.00000   0.00000   0.00000   0.20585   0.06074   0.02170   0.15768   0.15735   0.38694   0.01325   0.33858   0.34606   0.04523   0.00000   0.02523   0.03170   0.26290   0.13101   0.12205   0.16324   0.14217   0.02239   0.07104   0.00828   0.12246   0.13040   0.34262   0.07957   0.21770   0.05798   0.10908   0.20764   0.00000   0.00923   0.26900   0.13883   0.03726   0.04759   0.07807   0.15760   0.04622   0.18686   0.21874   0.00000   0.17720   0.15064   0.10539   0.13195   0.00000   0.02402   0.09033   0.09829   0.39341   0.06535   0.17503   0.01917   0.09529   0.24083   0.05577   0.25289   0.21052   0.22444   0.05024   0.02857   0.00000   0.64791   0.30476   0.00802   0.22502   0.19823   0.13989   0.05463   0.26436   0.10839   0.04980   0.09589   0.09199   0.01249   0.08009   0.15844   0.11145   0.16938   0.17399   0.09280   0.24700   0.10064   0.10438   0.03227   0.08647   0.11068   0.18330   0.01580   0.22706   0.09605   0.08924   0.11515   0.07533   0.12407   0.51165   0.07292   0.28230   0.21997   0.61290   0.12498   0.10058   0.52391   0.28311   0.60215   0.03641   0.28572   0.67494   0.12530   0.03985   0.09003   0.09029   0.30382   0.17475   0.14415   0.06820   0.35091   0.27725   0.26462   0.16762   0.28205   0.18768   0.41062   0.07073   0.23299   0.35297   0.06522   0.38747   0.17936   0.01738   0.02569   0.18801   0.22375   0.41977   0.48967   0.24309   0.12126   0.08264   0.09011   0.07960   0.41854   0.63088   0.10365   0.53957   0.70732   0.16440   0.25516   0.60464   0.14650   0.30607   0.16930   0.08006   0.06776   0.22494   0.30583   0.03078   0.31490   0.43701   0.38748   0.30933   0.00000   0.34982   0.04079   0.07147   0.30302   0.26791   0.08545   0.18051   0.15691   0.18318   0.13013   0.12330   0.11791   0.22275   0.39741   0.06421   0.02668   0.06496   0.11774   0.11449   0.17235   0.02408   0.07360   0.04597   0.07170   0.20426   0.19986   0.09109   0.27345   0.29512   0.26051   0.20683   0.21509   0.29012   0.04709   0.05091   0.12887   0.09698   0.26582   0.00000   0.37040   0.21747   0.46691   0.54329   0.62518   0.00943   0.00752   0.09280   0.10952   0.15160   0.14422   0.29055   0.48476   0.51675   1.09909   0.40028   0.71247   0.63193   0.40435   0.24464   0.32699   0.00000   0.00000   0.00000   0.00000   0.13487   0.71823   0.73514   0.93788   2.30110   1.88890   0.70889   0.20375  
112 58.2055  18745.364271  x:  1.02437   1.01337   0.54418   0.39837   0.59770   0.31802   0.59760   0.61889   0.75761   0.38968   0.04455   0.07921   0.04595   0.06763   0.06276   0.63303   0.00000   0.06996   0.00000   0.16387   0.65544   0.34137   0.09382   0.08648   0.17265   0.18723   0.07632   0.11712   0.16629   0.14267   0.73367   0.09374   0.04729   0.04128   0.13628   0.46048   0.14073   0.13164   0.56747   1.14788   0.03418   0.00000   0.30180   0.30443   0.33761   0.18562   0.06654   0.20851   0.09575   0.26915   0.47195   0.08506   0.11790   0.51695   0.04111   0.04624   0.07749   0.80856   0.49159   0.51479   0.00180   0.02478   0.02423   0.12062   0.07681   0.03132   0.00000   0.09047   0.12584   0.07893   0.00000   0.00000   0.00000   0.20793   0.06412   0.02263   0.15931   0.15869   0.39414   0.01436   0.34507   0.35251   0.04072   0.00000   0.02537   0.03502   0.26227   0.13345   0.12252   0.16501   0.14361   0.04445   0.07631   0.00753   0.12607   0.13183   0.34506   0.07793   0.21985   0.05180   0.10880   0.20775   0.00000   0.00814   0.27103   0.14028   0.04171   0.04960   0.07755   0.16073   0.04674   0.18910   0.22391   0.00000   0.17734   0.15208   0.10393   0.13152   0.00000   0.02471   0.08717   0.09339   0.40284   0.06254   0.17813   0.01875   0.09461   0.24511   0.05972   0.25430   0.21611   0.22715   0.04871   0.02998   0.00000   0.65716   0.30897   0.00825   0.22792   0.20016   0.14152   0.05418   0.26692   0.10784   0.04682   0.09949   0.08336   0.01409   0.07782   0.15970   0.10726   0.18272   0.17250   0.08885   0.24746   0.10847   0.10121   0.03307   0.08716   0.11407   0.18314   0.01651   0.23398   0.09529   0.09003   0.11560   0.07622   0.12277   0.50797   0.07501   0.28060   0.22189   0.61407   0.12499   0.10010   0.52153   0.28909   0.61263   0.03944   0.28025   0.68775   0.12138   0.04349   0.09088   0.08845   0.31023   0.17731   0.14568   0.06967   0.35954   0.28390   0.27164   0.17027   0.28729   0.19166   0.41274   0.06926   0.23115   0.35722   0.06545   0.39206   0.18131   0.01753   0.02669   0.18791   0.22455   0.42117   0.48889   0.24182   0.12112   0.08342   0.09018   0.08204   0.41772   0.64310   0.10223   0.55037   0.71044   0.16491   0.25813   0.60991   0.14826   0.31703   0.16165   0.08563   0.06686   0.22182   0.31060   0.03257   0.31798   0.43821   0.38711   0.31665   0.00000   0.35584   0.03856   0.07090   0.30393   0.26451   0.08455   0.18127   0.15962   0.18640   0.13088   0.12477   0.11906   0.22640   0.39400   0.06600   0.03228   0.06568   0.11853   0.11384   0.17538   0.02692   0.07532   0.04664   0.06949   0.20602   0.20293   0.09427   0.27362   0.29564   0.25879   0.20208   0.21572   0.29034   0.04311   0.05559   0.13019   0.09813   0.26348   0.00000   0.37878   0.22065   0.46876   0.55731   0.63379   0.01132   0.00605   0.09476   0.11061   0.15240   0.14427   0.28491   0.49216   0.52504   1.11564   0.40738   0.72450   0.64559   0.40781   0.24539   0.33392   0.00000   0.00000   0.00000   0.00000   0.14127   0.72013   0.73697   0.96385   2.30774   1.94813   0.79986   0.20541  
113 99.5701  18744.193084  x:  1.00849   0.99749   0.52955   0.40171   0.59747   0.31686   0.60047   0.62598   0.76531   0.40869   0.04492   0.08516   0.05085   0.06411   0.05915   0.64985   0.00000   0.06771   0.00000   0.16582   0.66748   0.34037   0.09287   0.08558   0.17418   0.18862   0.07643   0.12038   0.16706   0.14772   0.74223   0.09393   0.05009   0.04605   0.13574   0.45409   0.14100   0.13401   0.57868   1.15144   0.03433   0.00000   0.30331   0.30709   0.33693   0.18332   0.06304   0.20864   0.09272   0.26565   0.47737   0.08709   0.11912   0.52927   0.03547   0.04968   0.08134   0.81928   0.49615   0.51190   0.00340   0.02476   0.02470   0.11817   0.06891   0.02330   0.00000   0.08619   0.12719   0.08052   0.00000   0.00000   0.00000   0.20836   0.05899   0.02238   0.16088   0.16039   0.40171   0.01537   0.34983   0.35719   0.04229   0.00000   0.02600   0.03456   0.26318   0.13607   0.12657   0.16825   0.14358   0.03138   0.07586   0.00689   0.13226   0.13751   0.34305   0.08248   0.22080   0.06216   0.11009   0.20713   0.00000   0.00829   0.27300   0.14430   0.03470   0.05180   0.07777   0.16212   0.04580   0.19046   0.22763   0.00000   0.17795   0.15109   0.10107   0.13040   0.00000   0.02363   0.08356   0.09155   0.40768   0.05596   0.17908   0.01926   0.09732   0.25053   0.05097   0.25360   0.22037   0.22879   0.05179   0.03046   0.00000   0.66359   0.30768   0.00909   0.23275   0.20040   0.14115   0.04911   0.26896   0.10973   0.05354   0.10838   0.07755   0.01595   0.07382   0.15837   0.09791   0.19331   0.16971   0.08387   0.24493   0.11381   0.10019   0.03427   0.09221   0.11701   0.17859   0.01690   0.23789   0.08929   0.09443   0.11082   0.07900   0.12738   0.50335   0.07394   0.27930   0.22601   0.61258   0.12639   0.10195   0.51673   0.29553   0.62152   0.04508   0.27488   0.70458   0.12231   0.04832   0.09364   0.08567   0.31871   0.18188   0.14713   0.06993   0.36870   0.29062   0.27813   0.17376   0.29009   0.19669   0.41482   0.07016   0.23067   0.36340   0.06696   0.39874   0.18669   0.01678   0.02685   0.18990   0.23161   0.42376   0.48559   0.24116   0.12193   0.08662   0.09130   0.07806   0.42035   0.65378   0.10336   0.56121   0.71728   0.16373   0.25978   0.61212   0.14655   0.32608   0.15428   0.09433   0.06267   0.21407   0.31529   0.03031   0.32107   0.44185   0.39112   0.32314   0.00000   0.35741   0.04605   0.06722   0.30267   0.26234   0.08614   0.18101   0.16145   0.19008   0.13331   0.12918   0.12410   0.23191   0.39342   0.06525   0.03322   0.06413   0.11645   0.11211   0.17729   0.02685   0.07577   0.04699   0.07621   0.20587   0.20472   0.09665   0.27286   0.29419   0.25941   0.19741   0.21711   0.29174   0.03553   0.05456   0.13412   0.10037   0.26856   0.00000   0.38334   0.22332   0.47089   0.57123   0.64705   0.00861   0.00756   0.09348   0.11095   0.14934   0.14646   0.28185   0.50388   0.53250   1.12472   0.41408   0.74089   0.66113   0.41446   0.24754   0.34333   0.00000   0.00000   0.00000   0.00000   0.15017   0.72169   0.73751   0.98471   2.31980   2.01305   0.89944   0.20739  
114 72.3534  18743.378478  x:  1.00333   0.99234   0.51626   0.40078   0.59510   0.31330   0.59783   0.63317   0.77385   0.41949   0.04248   0.08646   0.05167   0.06073   0.05379   0.66037   0.00000   0.06579   0.00000   0.16419   0.67749   0.34414   0.08996   0.08245   0.17639   0.19217   0.07090   0.12116   0.16829   0.15061   0.75246   0.09168   0.04379   0.05165   0.13878   0.45091   0.14106   0.13752   0.58494   1.14559   0.03449   0.00000   0.30777   0.31177   0.34219   0.18335   0.06257   0.20659   0.09367   0.26441   0.48166   0.08705   0.11870   0.53674   0.02754   0.05038   0.08360   0.83091   0.49811   0.50894   0.00205   0.02423   0.02557   0.11814   0.07213   0.02648   0.00000   0.07847   0.12383   0.07821   0.00000   0.00000   0.00000   0.20801   0.06266   0.02259   0.16171   0.16118   0.40550   0.01398   0.35001   0.35741   0.04682   0.00000   0.02593   0.03389   0.26583   0.13492   0.12841   0.17178   0.14362   0.03301   0.08018   0.00693   0.13332   0.13866   0.33883   0.08177   0.22011   0.06305   0.10890   0.20713   0.00000   0.00719   0.27368   0.14796   0.03922   0.05099   0.07381   0.16362   0.04386   0.19012   0.22656   0.00000   0.17968   0.14950   0.10079   0.13086   0.00000   0.02525   0.07908   0.09070   0.40527   0.05813   0.17764   0.01773   0.09757   0.25281   0.04727   0.25283   0.22032   0.22854   0.04926   0.03247   0.00000   0.66484   0.30292   0.01038   0.23609   0.19959   0.14032   0.05017   0.26977   0.11219   0.05505   0.10910   0.07110   0.01707   0.07501   0.15692   0.09999   0.19000   0.16894   0.08439   0.24182   0.10945   0.10559   0.03463   0.09514   0.11590   0.17454   0.01732   0.23635   0.08047   0.09251   0.10548   0.07684   0.13299   0.50163   0.06991   0.28004   0.22981   0.61047   0.12794   0.10512   0.51323   0.29891   0.62515   0.04163   0.27226   0.71846   0.12712   0.04973   0.09445   0.08203   0.32445   0.18409   0.14578   0.06416   0.37284   0.29323   0.27998   0.17536   0.28842   0.19878   0.41597   0.07205   0.23248   0.36846   0.06646   0.40373   0.19163   0.01558   0.02739   0.19315   0.23990   0.42669   0.48197   0.24059   0.12240   0.08774   0.09196   0.07375   0.42573   0.65830   0.10561   0.56710   0.72594   0.16275   0.25981   0.61127   0.14510   0.32829   0.15267   0.09757   0.06044   0.20798   0.31792   0.02473   0.32275   0.44638   0.39829   0.32549   0.00000   0.35310   0.04602   0.06566   0.30143   0.26402   0.08442   0.18126   0.16044   0.18969   0.13389   0.12997   0.12535   0.23450   0.39741   0.06228   0.03056   0.06080   0.11456   0.11115   0.17712   0.02696   0.07350   0.04783   0.07603   0.20471   0.20479   0.09625   0.27254   0.29257   0.26375   0.19697   0.21982   0.29480   0.05017   0.05226   0.13523   0.09857   0.27814   0.00000   0.38161   0.22403   0.47349   0.57891   0.66025   0.01807   0.00558   0.08895   0.10817   0.14941   0.15415   0.28359   0.51511   0.53623   1.12343   0.41741   0.75468   0.67153   0.42042   0.25041   0.35033   0.00000   0.00000   0.00000   0.00000   0.15652   0.72293   0.73721   0.99349   2.33218   2.06066   0.97248   0.20735  
115 53.5604  18742.508342  x:  1.00525   0.99425   0.50116   0.39700   0.59153   0.30799   0.59152   0.64231   0.78520   0.42688   0.03737   0.08432   0.04905   0.06147   0.04940   0.66912   0.00000   0.06544   0.00000   0.15927   0.68840   0.35192   0.08813   0.08200   0.17908   0.19641   0.06996   0.12064   0.17018   0.15247   0.76646   0.09414   0.04746   0.05714   0.14380   0.45001   0.14054   0.14090   0.58911   1.13232   0.03445   0.00000   0.31454   0.31829   0.35223   0.18496   0.06525   0.20424   0.09717   0.26561   0.48601   0.08619   0.11804   0.54289   0.01907   0.04997   0.08423   0.84596   0.49886   0.50674   0.00374   0.02467   0.02505   0.12034   0.07552   0.02005   0.00000   0.07398   0.12126   0.07726   0.00000   0.00000   0.00000   0.20737   0.06366   0.02306   0.16245   0.16150   0.40731   0.01604   0.34769   0.35542   0.04154   0.00000   0.02664   0.03428   0.26964   0.13233   0.12808   0.17437   0.14420   0.03448   0.07857   0.00673   0.13014   0.13593   0.33416   0.07920   0.21908   0.05708   0.10765   0.20828   0.00000   0.00778   0.27409   0.15041   0.03936   0.05269   0.07405   0.16363   0.04217   0.18956   0.22316   0.00000   0.18183   0.14915   0.10316   0.13314   0.00000   0.02382   0.08213   0.09246   0.39845   0.06121   0.17639   0.01900   0.09604   0.25291   0.05105   0.25269   0.21812   0.22736   0.05220   0.03274   0.00000   0.66346   0.29691   0.01080   0.23809   0.19886   0.14009   0.05440   0.27034   0.11498   0.04917   0.10214   0.06209   0.01860   0.08037   0.15713   0.10791   0.17987   0.17037   0.08709   0.23979   0.10196   0.10965   0.03501   0.09400   0.11442   0.17298   0.01817   0.23252   0.07769   0.08930   0.10491   0.07827   0.13703   0.50227   0.06659   0.28280   0.23332   0.60860   0.12924   0.10851   0.51084   0.30053   0.62627   0.03507   0.27194   0.73326   0.13420   0.04889   0.09462   0.07849   0.32941   0.18440   0.14601   0.06261   0.37384   0.29330   0.27876   0.17555   0.28406   0.19917   0.41697   0.07410   0.23564   0.37329   0.06554   0.40778   0.19616   0.01415   0.02779   0.19649   0.24774   0.43063   0.47825   0.24155   0.12325   0.08696   0.09361   0.07425   0.43381   0.65992   0.10822   0.57080   0.73798   0.16292   0.25938   0.60901   0.14155   0.32795   0.15506   0.09575   0.06168   0.20485   0.32044   0.02846   0.32458   0.45241   0.40859   0.32599   0.00000   0.34532   0.04221   0.06721   0.30109   0.26877   0.08166   0.18267   0.15891   0.18680   0.13334   0.12811   0.12348   0.23490   0.40578   0.05979   0.03242   0.06322   0.11558   0.11279   0.17653   0.02686   0.07306   0.04789   0.07204   0.20421   0.20416   0.09610   0.27348   0.29175   0.27132   0.20002   0.22360   0.29811   0.04467   0.05101   0.13413   0.09683   0.28953   0.00000   0.37582   0.22353   0.47709   0.58404   0.67601   0.00519   0.00769   0.08859   0.10825   0.14921   0.15151   0.28904   0.52813   0.53846   1.11525   0.41937   0.76965   0.68070   0.42711   0.25462   0.35649   0.00000   0.00000   0.00000   0.00000   0.16161   0.72459   0.73664   0.99686   2.34504   2.11188   1.04662   0.20849  
116 58.5577  18741.942143  x:  1.01414   1.00314   0.49136   0.39248   0.58937   0.30408   0.58532   0.64974   0.79495   0.42770   0.03249   0.07998   0.04516   0.06521   0.05021   0.67249   0.00000   0.06499   0.00000   0.15344   0.69563   0.35953   0.08765   0.08301   0.17945   0.19741   0.07268   0.11901   0.17063   0.15171   0.77839   0.09378   0.04865   0.05710   0.14633   0.45213   0.13905   0.14092   0.58913   1.11870   0.03450   0.00000   0.31949   0.32253   0.36065   0.18586   0.06425   0.20355   0.09648   0.26801   0.48843   0.08474   0.11771   0.54636   0.02072   0.05139   0.08219   0.85807   0.49870   0.50754   0.00306   0.02429   0.02589   0.12042   0.07183   0.02109   0.00000   0.07803   0.12187   0.07864   0.00000   0.00000   0.00000   0.20745   0.06237   0.02343   0.16290   0.16189   0.40648   0.01561   0.34507   0.35305   0.04383   0.00000   0.02649   0.03454   0.27201   0.13170   0.12586   0.17423   0.14441   0.03285   0.07373   0.00691   0.12681   0.13337   0.33354   0.07972   0.21933   0.05751   0.10839   0.21003   0.00000   0.00679   0.27423   0.15007   0.03565   0.05296   0.07317   0.16339   0.04145   0.18957   0.22073   0.00000   0.18275   0.15060   0.10296   0.13408   0.00000   0.02500   0.07885   0.08629   0.39273   0.05447   0.17746   0.01847   0.09397   0.25102   0.05795   0.25381   0.21605   0.22688   0.05056   0.03387   0.00000   0.66096   0.29500   0.01075   0.23737   0.19940   0.14220   0.05271   0.27037   0.11627   0.04764   0.10044   0.05197   0.01993   0.08006   0.15931   0.10745   0.17515   0.17308   0.08683   0.24150   0.10248   0.10753   0.03529   0.09595   0.11528   0.17618   0.01848   0.23003   0.08185   0.08854   0.10880   0.07743   0.13524   0.50528   0.06717   0.28613   0.23372   0.60885   0.12910   0.10931   0.51157   0.29963   0.62498   0.03276   0.27432   0.74236   0.13796   0.04678   0.09422   0.07760   0.33135   0.18238   0.14698   0.06470   0.37156   0.29112   0.27555   0.17432   0.28064   0.19816   0.41769   0.07471   0.23757   0.37526   0.06430   0.40847   0.19701   0.01385   0.02836   0.19690   0.24902   0.43379   0.47703   0.24443   0.12439   0.08426   0.09375   0.07667   0.44000   0.65849   0.10892   0.57073   0.74864   0.16461   0.25920   0.60790   0.14615   0.32398   0.15896   0.08929   0.06477   0.20673   0.32138   0.02714   0.32510   0.45617   0.41579   0.32457   0.00000   0.34071   0.04100   0.06884   0.30219   0.27293   0.08343   0.18441   0.16011   0.18457   0.13234   0.12590   0.12076   0.23313   0.41430   0.06020   0.03398   0.06298   0.11685   0.11291   0.17602   0.02936   0.07481   0.04799   0.07237   0.20522   0.20431   0.09560   0.27545   0.29291   0.27689   0.20492   0.22594   0.30011   0.03491   0.05400   0.13227   0.09693   0.29349   0.00000   0.37073   0.22303   0.48024   0.58473   0.68841   0.01671   0.00618   0.09168   0.10866   0.15296   0.15572   0.29485   0.53637   0.53861   1.10514   0.41936   0.77935   0.68494   0.43188   0.25845   0.35870   0.00000   0.00000   0.00000   0.00000   0.16240   0.72668   0.73686   0.99528   2.35100   2.14973   1.09388   0.20874  
117 43.2655  18741.455797  x:  1.02897   1.01798   0.48391   0.38727   0.58849   0.30138   0.57900   0.65700   0.80522   0.42453   0.02899   0.07557   0.04359   0.06898   0.05138   0.67271   0.00000   0.06426   0.00000   0.14741   0.70154   0.36704   0.08798   0.08373   0.17849   0.19656   0.07426   0.11812   0.17035   0.15027   0.79014   0.09201   0.04726   0.05390   0.14722   0.45671   0.13807   0.13967   0.58662   1.10354   0.03458   0.00000   0.32325   0.32472   0.36763   0.18567   0.06158   0.20473   0.09418   0.27105   0.49001   0.08429   0.11878   0.54801   0.02306   0.05196   0.07891   0.86975   0.49824   0.51033   0.00384   0.02430   0.02610   0.11937   0.06897   0.01689   0.00000   0.08413   0.12370   0.07934   0.00000   0.00000   0.00000   0.20845   0.06364   0.02332   0.16370   0.16245   0.40445   0.01589   0.34300   0.35107   0.04556   0.00000   0.02666   0.03396   0.27318   0.13335   0.12436   0.17309   0.14489   0.03590   0.07388   0.00662   0.12635   0.13324   0.33605   0.08159   0.22085   0.06069   0.10967   0.21190   0.00000   0.00677   0.27438   0.14926   0.03872   0.05279   0.07292   0.16477   0.04385   0.19055   0.22019   0.00000   0.18283   0.15260   0.10150   0.13404   0.00000   0.02453   0.07760   0.08397   0.38889   0.05255   0.18031   0.01850   0.09418   0.24907   0.05558   0.25545   0.21538   0.22740   0.05115   0.03432   0.00000   0.65813   0.29575   0.01068   0.23546   0.20116   0.14515   0.04954   0.27028   0.11631   0.04797   0.10451   0.04511   0.02099   0.07905   0.16207   0.10254   0.17652   0.17588   0.08537   0.24527   0.10780   0.10389   0.03602   0.09809   0.11665   0.18098   0.01864   0.22993   0.08586   0.09007   0.11232   0.07512   0.13105   0.51016   0.06922   0.28947   0.23177   0.61092   0.12835   0.10848   0.51469   0.29756   0.62262   0.03489   0.27859   0.74869   0.13904   0.04475   0.09416   0.07946   0.33185   0.17989   0.14749   0.06613   0.36787   0.28800   0.27172   0.17305   0.27894   0.19730   0.41866   0.07521   0.23835   0.37554   0.06407   0.40726   0.19575   0.01439   0.02834   0.19577   0.24615   0.43670   0.47802   0.24861   0.12606   0.08159   0.09225   0.07620   0.44511   0.65541   0.10768   0.56851   0.75934   0.16709   0.25946   0.60742   0.14987   0.31893   0.16329   0.08100   0.06757   0.21130   0.32136   0.02429   0.32481   0.45867   0.42086   0.32248   0.00000   0.33916   0.04207   0.06819   0.30386   0.27586   0.08619   0.18588   0.16277   0.18403   0.13244   0.12550   0.12010   0.23111   0.42315   0.06098   0.03241   0.06142   0.11717   0.11233   0.17554   0.02731   0.07507   0.04831   0.07498   0.20707   0.20474   0.09509   0.27789   0.29540   0.27979   0.21045   0.22687   0.30203   0.04722   0.05504   0.13170   0.09802   0.29174   0.00000   0.36742   0.22357   0.48333   0.58284   0.69887   0.01031   0.00693   0.09232   0.10907   0.15485   0.15068   0.30085   0.54197   0.53771   1.09290   0.41857   0.78688   0.68672   0.43694   0.26266   0.35863   0.00000   0.00000   0.00000   0.00000   0.16053   0.72952   0.73788   0.99079   2.35287   2.18633   1.13258   0.20978  
118 42.7794  18741.024807  x:  1.04972   1.03872   0.47970   0.38193   0.58986   0.30104   0.57362   0.66386   0.81582   0.41743   0.02844   0.07257   0.04504   0.06800   0.04946   0.66948   0.00000   0.06296   0.00000   0.14308   0.70586   0.37305   0.08683   0.08109   0.17700   0.19509   0.06863   0.11818   0.16947   0.14914   0.80039   0.09176   0.04866   0.04945   0.14649   0.46382   0.13886   0.13832   0.58179   1.08840   0.03452   0.00000   0.32496   0.32365   0.37144   0.18390   0.05879   0.20762   0.09226   0.27393   0.49079   0.08365   0.11992   0.54752   0.02059   0.05051   0.07555   0.88023   0.49815   0.51501   0.00346   0.02420   0.02600   0.11796   0.07425   0.01826   0.00000   0.08440   0.12233   0.07540   0.00000   0.00000   0.00000   0.21053   0.06681   0.02360   0.16506   0.16318   0.40206   0.01703   0.34253   0.35060   0.04164   0.00000   0.02662   0.03497   0.27273   0.13546   0.12442   0.17277   0.14460   0.03313   0.07720   0.00668   0.12822   0.13576   0.34128   0.07909   0.22295   0.05776   0.10802   0.21296   0.00000   0.00667   0.27380   0.14787   0.03726   0.05453   0.06989   0.16693   0.04163   0.19115   0.22199   0.00000   0.18236   0.15337   0.09945   0.13336   0.00000   0.02496   0.07473   0.08489   0.38912   0.05583   0.18317   0.01833   0.09504   0.24874   0.05183   0.25804   0.21697   0.22953   0.05177   0.03493   0.00000   0.65584   0.29983   0.01037   0.23376   0.20367   0.14735   0.05077   0.26993   0.11452   0.04636   0.11193   0.04381   0.02129   0.07820   0.16329   0.09933   0.18314   0.17693   0.08680   0.24886   0.11242   0.10599   0.03550   0.10055   0.11534   0.18386   0.01898   0.23318   0.08101   0.08911   0.11047   0.07021   0.12878   0.51661   0.06967   0.29130   0.22819   0.61494   0.12820   0.10754   0.52054   0.29544   0.62010   0.03438   0.28327   0.75149   0.13614   0.04347   0.09314   0.08283   0.33094   0.17891   0.14528   0.06055   0.36437   0.28504   0.26894   0.17307   0.28047   0.19762   0.42009   0.07633   0.23769   0.37416   0.06349   0.40476   0.19286   0.01553   0.02879   0.19459   0.24070   0.43877   0.48180   0.25122   0.12716   0.08045   0.09121   0.07381   0.44795   0.65129   0.10446   0.56468   0.76934   0.16924   0.26026   0.60804   0.15330   0.31254   0.16635   0.07449   0.06755   0.21652   0.32021   0.02391   0.32332   0.45942   0.42237   0.32084   0.00000   0.34179   0.04027   0.06497   0.30542   0.27600   0.08535   0.18643   0.16477   0.18563   0.13326   0.12685   0.12191   0.23040   0.43081   0.06114   0.03372   0.05902   0.11563   0.11015   0.17652   0.02828   0.07253   0.04825   0.07232   0.20888   0.20663   0.09554   0.28003   0.29833   0.27843   0.21523   0.22581   0.30209   0.04079   0.04816   0.13255   0.09684   0.28486   0.00000   0.36776   0.22476   0.48570   0.57884   0.70627   0.00955   0.00679   0.08729   0.10604   0.15547   0.14846   0.30570   0.54376   0.53609   1.07970   0.41763   0.79162   0.68611   0.44263   0.26719   0.35646   0.00000   0.00000   0.00000   0.00000   0.15619   0.73343   0.74021   0.98417   2.35187   2.22136   1.16461   0.20963  
119 33.4344  18740.654282  x:  1.07590   1.06491   0.47896   0.37691   0.59357   0.30341   0.56969   0.67013   0.82653   0.40690   0.03031   0.07170   0.04722   0.06444   0.04701   0.66350   0.00000   0.06418   0.00000   0.14166   0.70842   0.37628   0.08676   0.08095   0.17705   0.19457   0.06874   0.12002   0.16944   0.15052   0.80812   0.09217   0.04790   0.04874   0.14595   0.47245   0.14117   0.13796   0.57569   1.07464   0.03442   0.00000   0.32445   0.31940   0.37148   0.18164   0.06013   0.21021   0.09363   0.27599   0.49086   0.08298   0.11997   0.54570   0.01377   0.04891   0.07469   0.88888   0.49903   0.52065   0.00381   0.02398   0.02616   0.11859   0.07240   0.01570   0.00000   0.07901   0.11982   0.07377   0.00000   0.00000   0.00000   0.21194   0.06177   0.02335   0.16536   0.16334   0.40018   0.01658   0.34389   0.35181   0.04513   0.00000   0.02706   0.03314   0.27110   0.13530   0.12577   0.17355   0.14399   0.03334   0.07746   0.00642   0.13027   0.13696   0.34668   0.07918   0.22420   0.05809   0.10721   0.21251   0.00000   0.00656   0.27338   0.14781   0.03746   0.05389   0.07155   0.16798   0.04038   0.19139   0.22507   0.00000   0.18198   0.15216   0.10036   0.13249   0.00000   0.02481   0.07729   0.08638   0.39342   0.05201   0.18255   0.01837   0.09440   0.25045   0.05167   0.26032   0.21921   0.23217   0.05161   0.03529   0.00000   0.65451   0.30557   0.01063   0.23365   0.20510   0.14659   0.05225   0.26956   0.11188   0.04312   0.11125   0.04173   0.02156   0.07971   0.16158   0.10402   0.18812   0.17462   0.08326   0.24896   0.10897   0.10991   0.03623   0.09821   0.11182   0.18292   0.01920   0.23777   0.07641   0.08825   0.10735   0.07583   0.13214   0.52301   0.06872   0.29099   0.22551   0.61993   0.12928   0.10738   0.52797   0.29413   0.61815   0.03166   0.28754   0.75061   0.13124   0.04322   0.09151   0.08556   0.32920   0.18091   0.14554   0.06115   0.36253   0.28330   0.26829   0.17449   0.28459   0.19864   0.42181   0.07756   0.23624   0.37176   0.06302   0.40229   0.19014   0.01642   0.02873   0.19459   0.23652   0.43945   0.48765   0.25108   0.12712   0.08198   0.09313   0.07444   0.44796   0.64697   0.10160   0.56057   0.77790   0.16938   0.26087   0.60979   0.15574   0.30640   0.16741   0.07445   0.06491   0.21977   0.31810   0.02557   0.32089   0.45853   0.42015   0.32049   0.00000   0.34758   0.03778   0.06429   0.30646   0.27378   0.08182   0.18562   0.16363   0.18823   0.13353   0.12804   0.12361   0.23152   0.43600   0.05984   0.03366   0.06096   0.11501   0.11050   0.17821   0.02805   0.07225   0.04855   0.07232   0.20944   0.20802   0.09599   0.28054   0.30034   0.27295   0.21843   0.22277   0.30116   0.04128   0.05623   0.13426   0.09608   0.27805   0.00000   0.37168   0.22645   0.48708   0.57373   0.70990   0.01285   0.00702   0.08847   0.10604   0.15376   0.15084   0.30860   0.54143   0.53408   1.06647   0.41714   0.79320   0.68368   0.44796   0.27180   0.35308   0.00000   0.00000   0.00000   0.00000   0.15039   0.73836   0.74394   0.97574   2.34961   2.25583   1.19018   0.21035  
120 28.9324  18740.400903  x:  1.09933   1.08833   0.48115   0.37355   0.59812   0.30727   0.56813   0.67453   0.83451   0.39693   0.03162   0.07188   0.04556   0.06356   0.04739   0.65790   0.00000   0.06699   0.00000   0.14246   0.70896   0.37594   0.08539   0.08131   0.17828   0.19585   0.07039   0.11963   0.16970   0.15221   0.81127   0.09195   0.04846   0.05195   0.14590   0.47892   0.14165   0.13788   0.57098   1.06620   0.03442   0.00000   0.32260   0.31461   0.36894   0.18058   0.05987   0.20962   0.09296   0.27571   0.49075   0.08188   0.11882   0.54449   0.01008   0.05179   0.07639   0.89359   0.50066   0.52528   0.00372   0.02400   0.02647   0.11864   0.06948   0.01665   0.00000   0.07546   0.12044   0.07631   0.00000   0.00000   0.00000   0.21180   0.06562   0.02349   0.16532   0.16292   0.39989   0.01665   0.34577   0.35356   0.04298   0.00000   0.02617   0.03650   0.27001   0.13297   0.12572   0.17539   0.14359   0.03438   0.07300   0.00665   0.12878   0.13491   0.34884   0.07975   0.22379   0.05867   0.10740   0.21155   0.00000   0.00663   0.27330   0.14893   0.03775   0.05444   0.06966   0.16764   0.04023   0.19074   0.22637   0.00000   0.18240   0.15051   0.10078   0.13226   0.00000   0.02489   0.07250   0.08007   0.39842   0.05231   0.18042   0.01853   0.09229   0.25222   0.05627   0.26091   0.21989   0.23304   0.05198   0.03568   0.00000   0.65461   0.30923   0.01054   0.23502   0.20457   0.14454   0.04935   0.26988   0.11122   0.04702   0.10767   0.03882   0.02201   0.07956   0.15957   0.10500   0.18673   0.17259   0.08671   0.24662   0.10551   0.10859   0.03627   0.09909   0.11173   0.18063   0.01927   0.23966   0.07584   0.08723   0.10451   0.07618   0.13655   0.52678   0.06738   0.28963   0.22557   0.62369   0.13103   0.10821   0.53366   0.29438   0.61776   0.03072   0.28991   0.74749   0.12872   0.04279   0.08976   0.08493   0.32744   0.18350   0.14612   0.06233   0.36309   0.28341   0.26959   0.17590   0.28795   0.19864   0.42293   0.07794   0.23554   0.36996   0.06243   0.40144   0.18971   0.01652   0.02899   0.19595   0.23680   0.43873   0.49254   0.24889   0.12608   0.08295   0.09299   0.07396   0.44563   0.64430   0.10152   0.55847   0.78287   0.16804   0.26099   0.61200   0.15746   0.30373   0.16623   0.07792   0.06307   0.21952   0.31591   0.02197   0.31846   0.45672   0.41620   0.32118   0.00000   0.35278   0.03962   0.06630   0.30662   0.27116   0.08216   0.18526   0.16184   0.18927   0.13215   0.12692   0.12210   0.23287   0.43725   0.06010   0.03377   0.05873   0.11525   0.11038   0.17873   0.02799   0.07327   0.04849   0.07326   0.20857   0.20808   0.09546   0.27926   0.30027   0.26854   0.21978   0.22023   0.30004   0.04219   0.05174   0.13312   0.09524   0.27622   0.00000   0.37648   0.22630   0.48733   0.57026   0.70986   0.00957   0.00723   0.08964   0.10670   0.15278   0.15122   0.30929   0.53687   0.53265   1.05728   0.41766   0.79198   0.68106   0.45040   0.27514   0.35068   0.00000   0.00000   0.00000   0.00000   0.14592   0.74288   0.74800   0.96832   2.35014   2.28131   1.20718   0.21029  
121 25.9836  18740.203216  x:  1.12236   1.11137   0.48543   0.37116   0.60314   0.31203   0.56786   0.67789   0.84105   0.38697   0.03160   0.07267   0.04290   0.06585   0.04919   0.65296   0.00000   0.06790   0.00000   0.14406   0.70799   0.37292   0.08313   0.08083   0.17915   0.19754   0.06929   0.11784   0.16976   0.15324   0.81087   0.09087   0.04810   0.05539   0.14492   0.48305   0.13986   0.13830   0.56728   1.06109   0.03439   0.00000   0.32019   0.30995   0.36530   0.18137   0.05883   0.20711   0.09166   0.27402   0.49101   0.08225   0.11849   0.54415   0.01117   0.05492   0.07764   0.89529   0.50227   0.52839   0.00383   0.02397   0.02632   0.11806   0.07196   0.01583   0.00000   0.07542   0.12369   0.07764   0.00000   0.00000   0.00000   0.21021   0.06654   0.02354   0.16498   0.16249   0.40079   0.01643   0.34739   0.35515   0.04287   0.00000   0.02752   0.03021   0.26980   0.13153   0.12507   0.17636   0.14341   0.03490   0.07425   0.00667   0.12648   0.13368   0.34798   0.07949   0.22230   0.05861   0.10793   0.21083   0.00000   0.00654   0.27336   0.15004   0.03771   0.05416   0.06918   0.16666   0.04029   0.18964   0.22545   0.00000   0.18312   0.15014   0.10022   0.13259   0.00000   0.02502   0.07471   0.08251   0.40248   0.05200   0.17928   0.01841   0.09241   0.25304   0.05240   0.25950   0.21899   0.23193   0.05175   0.03591   0.00000   0.65569   0.30960   0.01066   0.23678   0.20286   0.14354   0.04989   0.27092   0.11160   0.04606   0.10542   0.03416   0.02280   0.07909   0.15944   0.10190   0.18227   0.17239   0.08675   0.24349   0.10549   0.10560   0.03641   0.10176   0.11596   0.17821   0.01944   0.23910   0.07563   0.08747   0.10546   0.07314   0.13673   0.52799   0.06850   0.28826   0.22767   0.62611   0.13188   0.10850   0.53732   0.29535   0.61843   0.03206   0.29055   0.74287   0.12929   0.04216   0.08969   0.08284   0.32595   0.18490   0.14557   0.06073   0.36524   0.28492   0.27188   0.17647   0.28950   0.19727   0.42324   0.07724   0.23581   0.36902   0.06297   0.40201   0.19141   0.01610   0.02902   0.19710   0.24010   0.43721   0.49605   0.24589   0.12505   0.08288   0.09111   0.07306   0.44187   0.64305   0.10338   0.55796   0.78522   0.16646   0.26072   0.61438   0.16104   0.30371   0.16373   0.08006   0.06350   0.21758   0.31457   0.02695   0.31705   0.45485   0.41179   0.32272   0.00000   0.35556   0.03877   0.06663   0.30603   0.26886   0.08291   0.18568   0.16114   0.18802   0.13124   0.12550   0.11998   0.23360   0.43538   0.06083   0.03444   0.05787   0.11583   0.11012   0.17819   0.02788   0.07297   0.04834   0.07282   0.20704   0.20707   0.09530   0.27715   0.29883   0.26676   0.22026   0.21884   0.29906   0.04133   0.05073   0.13165   0.09601   0.27955   0.00000   0.38037   0.22493   0.48683   0.56840   0.70738   0.00986   0.00738   0.08811   0.10622   0.15415   0.15314   0.30869   0.53091   0.53168   1.05059   0.41920   0.78882   0.67841   0.45030   0.27753   0.34955   0.00000   0.00000   0.00000   0.00000   0.14285   0.74726   0.75246   0.96094   2.35371   2.30293   1.22029   0.21047  
122 21.6992  18740.077091  x:  1.13993   1.12893   0.48970   0.36982   0.60693   0.31584   0.56809   0.67992   0.84538   0.37960   0.03100   0.07341   0.04200   0.06751   0.04934   0.64978   0.00000   0.06660   0.00000   0.14534   0.70648   0.36950   0.08227   0.08029   0.17918   0.19824   0.06836   0.11726   0.16984   0.15362   0.80849   0.09095   0.04860   0.05656   0.14319   0.48459   0.13809   0.13918   0.56510   1.05896   0.03433   0.00000   0.31857   0.30696   0.36262   0.18314   0.05909   0.20563   0.09200   0.27267   0.49172   0.08268   0.11880   0.54401   0.01146   0.05438   0.07690   0.89481   0.50300   0.52936   0.00386   0.02388   0.02632   0.11784   0.07287   0.01551   0.00000   0.07557   0.12537   0.07597   0.00000   0.00000   0.00000   0.20917   0.06443   0.02358   0.16498   0.16256   0.40186   0.01612   0.34799   0.35588   0.04382   0.00000   0.02585   0.03813   0.27014   0.13209   0.12450   0.17703   0.14338   0.03287   0.07609   0.00667   0.12593   0.13409   0.34572   0.07877   0.22138   0.05785   0.10765   0.21091   0.00000   0.00649   0.27321   0.15043   0.03740   0.05450   0.06979   0.16650   0.03982   0.18900   0.22395   0.00000   0.18347   0.15093   0.09976   0.13298   0.00000   0.02510   0.07450   0.08362   0.40412   0.05137   0.18011   0.01833   0.09323   0.25285   0.05182   0.25821   0.21811   0.23059   0.05181   0.03606   0.00000   0.65694   0.30825   0.01080   0.23763   0.20184   0.14433   0.05074   0.27170   0.11209   0.04431   0.10678   0.03258   0.02298   0.07980   0.16080   0.10072   0.17976   0.17367   0.08648   0.24183   0.10724   0.10633   0.03641   0.10333   0.11760   0.17731   0.01955   0.23799   0.07480   0.08758   0.10765   0.07265   0.13454   0.52732   0.06878   0.28739   0.22917   0.62692   0.13160   0.10820   0.53866   0.29618   0.61941   0.03260   0.28967   0.73875   0.13097   0.04181   0.09062   0.08142   0.32533   0.18472   0.14512   0.05992   0.36724   0.28656   0.27369   0.17638   0.28936   0.19593   0.42288   0.07639   0.23637   0.36889   0.06336   0.40301   0.19326   0.01567   0.02904   0.19727   0.24272   0.43589   0.49756   0.24354   0.12491   0.08258   0.09122   0.07423   0.43882   0.64298   0.10460   0.55824   0.78538   0.16607   0.26059   0.61587   0.16324   0.30500   0.16179   0.07996   0.06510   0.21540   0.31388   0.02447   0.31641   0.45340   0.40883   0.32383   0.00000   0.35574   0.03670   0.06591   0.30530   0.26785   0.08282   0.18639   0.16196   0.18653   0.13152   0.12530   0.11957   0.23354   0.43245   0.06090   0.03405   0.05872   0.11579   0.10986   0.17757   0.02829   0.07234   0.04854   0.07196   0.20643   0.20637   0.09575   0.27567   0.29738   0.26719   0.22008   0.21880   0.29856   0.04186   0.05357   0.13149   0.09624   0.28342   0.00000   0.38194   0.22394   0.48613   0.56802   0.70408   0.00909   0.00743   0.08733   0.10556   0.15552   0.15334   0.30785   0.52608   0.53124   1.04692   0.42100   0.78562   0.67646   0.44902   0.27868   0.34959   0.00000   0.00000   0.00000   0.00000   0.14144   0.75040   0.75597   0.95515   2.35818   2.31809   1.22916   0.21049  
123 23.5186  18739.945359  x:  1.15978   1.14878   0.49547   0.36882   0.61085   0.32001   0.56851   0.68167   0.84963   0.37192   0.03024   0.07425   0.04283   0.06802   0.04808   0.64711   0.00000   0.06398   0.00000   0.14672   0.70409   0.36506   0.08302   0.08004   0.17855   0.19795   0.06871   0.11799   0.16995   0.15347   0.80361   0.09137   0.04855   0.05631   0.14064   0.48445   0.13665   0.14056   0.56358   1.05846   0.03432   0.00000   0.31756   0.30473   0.36026   0.18602   0.05989   0.20528   0.09327   0.27148   0.49321   0.08222   0.11910   0.54395   0.00978   0.05104   0.07457   0.89238   0.50320   0.52878   0.00385   0.02379   0.02650   0.11792   0.07089   0.01590   0.00000   0.07507   0.12509   0.07260   0.00000   0.00000   0.00000   0.20885   0.06378   0.02352   0.16543   0.16292   0.40324   0.01633   0.34775   0.35586   0.04358   0.00000   0.02735   0.03243   0.27074   0.13380   0.12418   0.17623   0.14348   0.03359   0.07637   0.00667   0.12730   0.13521   0.34252   0.07879   0.22130   0.05794   0.10696   0.21168   0.00000   0.00656   0.27278   0.15030   0.03726   0.05449   0.06926   0.16721   0.03933   0.18903   0.22221   0.00000   0.18346   0.15219   0.09953   0.13278   0.00000   0.02510   0.07145   0.08077   0.40389   0.05167   0.18220   0.01829   0.09322   0.25185   0.05508   0.25707   0.21766   0.22928   0.05198   0.03630   0.00000   0.65865   0.30550   0.01090   0.23764   0.20173   0.14620   0.04984   0.27223   0.11250   0.04424   0.11029   0.03235   0.02300   0.08110   0.16275   0.10204   0.17943   0.17574   0.08700   0.24127   0.10931   0.10937   0.03620   0.10276   0.11546   0.17799   0.01960   0.23685   0.07429   0.08709   0.10867   0.07365   0.13183   0.52488   0.06727   0.28681   0.22981   0.62657   0.13044   0.10743   0.53832   0.29705   0.62100   0.03236   0.28719   0.73379   0.13348   0.04161   0.09193   0.08053   0.32549   0.18327   0.14506   0.06071   0.36940   0.28853   0.27539   0.17592   0.28791   0.19488   0.42181   0.07533   0.23707   0.36943   0.06295   0.40438   0.19514   0.01523   0.02911   0.19660   0.24450   0.43451   0.49770   0.24135   0.12576   0.08232   0.09205   0.07502   0.43586   0.64388   0.10499   0.55908   0.78372   0.16683   0.26063   0.61695   0.16447   0.30756   0.16020   0.07770   0.06721   0.21304   0.31400   0.02184   0.31656   0.45217   0.40669   0.32469   0.00000   0.35391   0.03645   0.06520   0.30444   0.26803   0.08241   0.18706   0.16370   0.18532   0.13249   0.12611   0.12065   0.23287   0.42805   0.06043   0.03317   0.05929   0.11505   0.10950   0.17689   0.02844   0.07212   0.04850   0.07235   0.20680   0.20609   0.09649   0.27471   0.29580   0.26945   0.21935   0.22012   0.29832   0.04134   0.05330   0.13219   0.09528   0.28710   0.00000   0.38183   0.22335   0.48515   0.56884   0.69906   0.00812   0.00751   0.08817   0.10521   0.15618   0.15227   0.30689   0.52095   0.53112   1.04439   0.42368   0.78145   0.67449   0.44667   0.27910   0.35068   0.00000   0.00000   0.00000   0.00000   0.14090   0.75355   0.75983   0.94825   2.36465   2.33401   1.23869   0.21036  
124 20.7630  18739.855628  x:  1.17520   1.16420   0.50050   0.36848   0.61314   0.32269   0.56867   0.68267   0.85251   0.36706   0.03028   0.07463   0.04391   0.06741   0.04788   0.64620   0.00000   0.06365   0.00000   0.14773   0.70193   0.36203   0.08442   0.08026   0.17786   0.19692   0.06920   0.11869   0.16981   0.15249   0.79833   0.09116   0.04753   0.05613   0.13937   0.48287   0.13675   0.14110   0.56353   1.05978   0.03432   0.00000   0.31796   0.30449   0.35940   0.18818   0.05928   0.20606   0.09302   0.27113   0.49486   0.08115   0.11899   0.54440   0.00835   0.05010   0.07350   0.88920   0.50316   0.52725   0.00403   0.02376   0.02654   0.11791   0.07044   0.01536   0.00000   0.07517   0.12355   0.07287   0.00000   0.00000   0.00000   0.20921   0.06632   0.02357   0.16566   0.16291   0.40404   0.01635   0.34674   0.35502   0.04330   0.00000   0.02673   0.03528   0.27111   0.13435   0.12413   0.17553   0.14328   0.03423   0.07400   0.00664   0.12852   0.13537   0.34040   0.07952   0.22202   0.05872   0.10693   0.21228   0.00000   0.00659   0.27235   0.14997   0.03771   0.05464   0.06876   0.16790   0.03988   0.18987   0.22169   0.00000   0.18296   0.15212   0.09955   0.13194   0.00000   0.02510   0.07345   0.08056   0.40197   0.05130   0.18283   0.01822   0.09209   0.25094   0.05473   0.25656   0.21814   0.22900   0.05179   0.03638   0.00000   0.66002   0.30302   0.01095   0.23675   0.20263   0.14672   0.04960   0.27227   0.11231   0.04422   0.11089   0.03076   0.02309   0.08067   0.16271   0.10313   0.18127   0.17612   0.08599   0.24176   0.10871   0.10931   0.03632   0.10030   0.11237   0.17976   0.01962   0.23675   0.07522   0.08675   0.10646   0.07326   0.13229   0.52187   0.06633   0.28710   0.22910   0.62527   0.12938   0.10679   0.53639   0.29765   0.62260   0.03251   0.28454   0.73021   0.13515   0.04150   0.09213   0.08057   0.32646   0.18167   0.14500   0.06125   0.37054   0.28956   0.27602   0.17563   0.28624   0.19521   0.42051   0.07469   0.23727   0.37027   0.06217   0.40521   0.19559   0.01515   0.02922   0.19569   0.24407   0.43383   0.49632   0.24068   0.12707   0.08232   0.09143   0.07302   0.43475   0.64536   0.10442   0.56010   0.78100   0.16798   0.26066   0.61717   0.16468   0.30998   0.16012   0.07541   0.06767   0.21210   0.31530   0.02713   0.31758   0.45194   0.40673   0.32483   0.00000   0.35123   0.03853   0.06554   0.30406   0.26932   0.08193   0.18675   0.16408   0.18534   0.13268   0.12656   0.12154   0.23211   0.42477   0.06019   0.03380   0.05848   0.11464   0.10950   0.17670   0.02795   0.07257   0.04851   0.07303   0.20771   0.20642   0.09658   0.27497   0.29511   0.27193   0.21858   0.22217   0.29848   0.04158   0.05078   0.13263   0.09485   0.28768   0.00000   0.38013   0.22375   0.48443   0.57056   0.69479   0.01058   0.00764   0.08888   0.10543   0.15542   0.15186   0.30666   0.51810   0.53131   1.04389   0.42612   0.77816   0.67345   0.44455   0.27854   0.35228   0.00000   0.00000   0.00000   0.00000   0.14117   0.75540   0.76243   0.94241   2.36942   2.34590   1.24590   0.21050  
125 16.4234  18739.752946  x:  1.19355   1.18255   0.50705   0.36861   0.61477   0.32489   0.56849   0.68356   0.85549   0.36299   0.03142   0.07447   0.04373   0.06641   0.04892   0.64659   0.00000   0.06627   0.00000   0.14895   0.69926   0.35966   0.08523   0.08020   0.17762   0.19593   0.06817   0.11829   0.16950   0.15057   0.79074   0.09149   0.04893   0.05669   0.13942   0.47962   0.13812   0.14047   0.56486   1.06346   0.03427   0.00000   0.31961   0.30575   0.35956   0.18972   0.05779   0.20747   0.09145   0.27162   0.49713   0.08040   0.11924   0.54558   0.00762   0.05336   0.07446   0.88425   0.50311   0.52472   0.00417   0.02370   0.02648   0.11767   0.07201   0.01550   0.00000   0.07649   0.12143   0.07642   0.00000   0.00000   0.00000   0.20994   0.06585   0.02353   0.16571   0.16258   0.40436   0.01666   0.34497   0.35345   0.04351   0.00000   0.02706   0.03399   0.27110   0.13324   0.12405   0.17517   0.14285   0.03403   0.07331   0.00675   0.12781   0.13453   0.33947   0.07873   0.22305   0.05727   0.10698   0.21254   0.00000   0.00671   0.27164   0.14971   0.03668   0.05458   0.06914   0.16838   0.03986   0.19079   0.22223   0.00000   0.18234   0.15089   0.09958   0.13167   0.00000   0.02511   0.07416   0.08226   0.39846   0.04961   0.18203   0.01832   0.09145   0.25040   0.05368   0.25690   0.21948   0.22961   0.05192   0.03657   0.00000   0.66153   0.30080   0.01108   0.23520   0.20423   0.14596   0.05087   0.27176   0.11218   0.04328   0.11006   0.03079   0.02324   0.07937   0.16101   0.10245   0.18390   0.17500   0.08591   0.24316   0.10647   0.10692   0.03676   0.10065   0.11135   0.18220   0.01968   0.23748   0.07516   0.08675   0.10402   0.07299   0.13553   0.51776   0.06689   0.28827   0.22720   0.62278   0.12871   0.10686   0.53252   0.29837   0.62482   0.03247   0.28133   0.72674   0.13625   0.04142   0.09103   0.08103   0.32833   0.18012   0.14454   0.06018   0.37097   0.28985   0.27591   0.17574   0.28431   0.19689   0.41862   0.07479   0.23692   0.37146   0.06188   0.40560   0.19463   0.01537   0.02924   0.19522   0.24182   0.43360   0.49323   0.24080   0.12857   0.08227   0.09149   0.07277   0.43510   0.64776   0.10317   0.56170   0.77637   0.16917   0.26055   0.61667   0.16322   0.31313   0.16146   0.07469   0.06694   0.21153   0.31724   0.02165   0.31861   0.45188   0.40855   0.32428   0.00000   0.34757   0.03888   0.06622   0.30406   0.27113   0.08141   0.18599   0.16319   0.18599   0.13183   0.12595   0.12119   0.23133   0.42198   0.06018   0.03456   0.05779   0.11483   0.10979   0.17713   0.02829   0.07256   0.04851   0.07149   0.20870   0.20741   0.09588   0.27617   0.29520   0.27426   0.21745   0.22519   0.29880   0.04183   0.05232   0.13238   0.09555   0.28557   0.00000   0.37682   0.22508   0.48372   0.57363   0.68980   0.01186   0.00789   0.08770   0.10536   0.15403   0.14953   0.30725   0.51652   0.53176   1.04510   0.42913   0.77454   0.67297   0.44209   0.27679   0.35466   0.00000   0.00000   0.00000   0.00000   0.14181   0.75672   0.76485   0.93488   2.37376   2.36010   1.25457   0.21035  
126 15.5875  18739.682370  x:  1.20662   1.19563   0.51195   0.36916   0.61482   0.32544   0.56791   0.68403   0.85722   0.36172   0.03306   0.07403   0.04270   0.06593   0.04874   0.64801   0.00000   0.06761   0.00000   0.14981   0.69746   0.35962   0.08467   0.07993   0.17814   0.19615   0.06783   0.11747   0.16952   0.14995   0.78486   0.09068   0.04741   0.05642   0.14006   0.47662   0.13892   0.13921   0.56667   1.06757   0.03424   0.00000   0.32102   0.30719   0.36051   0.18926   0.05816   0.20803   0.09144   0.27277   0.49870   0.08091   0.11966   0.54664   0.00806   0.05572   0.07594   0.88000   0.50284   0.52246   0.00417   0.02363   0.02662   0.11754   0.07068   0.01564   0.00000   0.07715   0.12002   0.07631   0.00000   0.00000   0.00000   0.21022   0.06404   0.02363   0.16560   0.16230   0.40402   0.01694   0.34387   0.35234   0.04353   0.00000   0.02693   0.03441   0.27076   0.13220   0.12407   0.17591   0.14273   0.03382   0.07596   0.00679   0.12648   0.13415   0.34040   0.07875   0.22328   0.05828   0.10732   0.21219   0.00000   0.00679   0.27115   0.15001   0.03781   0.05462   0.06909   0.16844   0.03938   0.19065   0.22305   0.00000   0.18251   0.15028   0.09956   0.13205   0.00000   0.02519   0.07084   0.08059   0.39621   0.05201   0.18101   0.01828   0.09248   0.25076   0.05320   0.25779   0.22023   0.23028   0.05214   0.03661   0.00000   0.66229   0.30054   0.01127   0.23456   0.20473   0.14521   0.04969   0.27091   0.11277   0.04344   0.10945   0.03117   0.02326   0.08029   0.16013   0.10165   0.18409   0.17372   0.08609   0.24412   0.10617   0.10647   0.03690   0.10296   0.11344   0.18236   0.01974   0.23823   0.07303   0.08671   0.10585   0.07421   0.13638   0.51516   0.06721   0.28925   0.22580   0.62063   0.12872   0.10764   0.52915   0.29878   0.62634   0.03149   0.27962   0.72532   0.13612   0.04169   0.08999   0.08132   0.32989   0.18010   0.14465   0.06002   0.37049   0.28924   0.27521   0.17615   0.28353   0.19833   0.41729   0.07549   0.23619   0.37215   0.06229   0.40533   0.19316   0.01559   0.02927   0.19573   0.24019   0.43395   0.49044   0.24122   0.12865   0.08168   0.09162   0.07451   0.43650   0.64964   0.10258   0.56310   0.77228   0.16911   0.26026   0.61562   0.16103   0.31520   0.16297   0.07544   0.06616   0.21209   0.31882   0.02481   0.31930   0.45223   0.41092   0.32389   0.00000   0.34588   0.03687   0.06543   0.30426   0.27160   0.08154   0.18580   0.16232   0.18624   0.13127   0.12524   0.12026   0.23131   0.42152   0.05971   0.03294   0.05883   0.11496   0.10987   0.17740   0.02777   0.07177   0.04852   0.07258   0.20856   0.20778   0.09504   0.27711   0.29596   0.27427   0.21642   0.22706   0.29893   0.04097   0.05284   0.13166   0.09536   0.28287   0.00000   0.37465   0.22573   0.48343   0.57621   0.68690   0.01267   0.00789   0.08745   0.10507   0.15435   0.14759   0.30836   0.51705   0.53211   1.04730   0.43102   0.77257   0.67331   0.44070   0.27471   0.35631   0.00000   0.00000   0.00000   0.00000   0.14217   0.75681   0.76576   0.92889   2.37505   2.37075   1.26120   0.21033  
127 13.6068  18739.592520  x:  1.22302   1.21202   0.51824   0.37065   0.61316   0.32453   0.56648   0.68454   0.85866   0.36280   0.03577   0.07364   0.04268   0.06614   0.04680   0.65142   0.00000   0.06601   0.00000   0.15050   0.69560   0.36224   0.08357   0.07999   0.17902   0.19736   0.06938   0.11741   0.16993   0.15157   0.77748   0.09167   0.04864   0.05381   0.14093   0.47246   0.13888   0.13790   0.56993   1.07464   0.03428   0.00000   0.32232   0.30905   0.36269   0.18612   0.05943   0.20739   0.09281   0.27446   0.50015   0.08165   0.11922   0.54794   0.00994   0.05454   0.07716   0.87388   0.50187   0.51921   0.00426   0.02359   0.02664   0.11766   0.07063   0.01570   0.00000   0.07712   0.11926   0.07322   0.00000   0.00000   0.00000   0.20962   0.06646   0.02365   0.16522   0.16210   0.40284   0.01701   0.34323   0.35145   0.04345   0.00000   0.02685   0.03418   0.27013   0.13237   0.12454   0.17704   0.14290   0.03325   0.07619   0.00681   0.12687   0.13479   0.34340   0.07904   0.22241   0.05810   0.10704   0.21105   0.00000   0.00689   0.27107   0.15050   0.03698   0.05483   0.06839   0.16718   0.03867   0.18957   0.22394   0.00000   0.18335   0.15078   0.09956   0.13200   0.00000   0.02514   0.07446   0.08075   0.39504   0.05073   0.18006   0.01817   0.09313   0.25200   0.05375   0.25901   0.22004   0.23082   0.05193   0.03674   0.00000   0.66248   0.30258   0.01136   0.23520   0.20371   0.14490   0.05005   0.26963   0.11372   0.04451   0.10818   0.02879   0.02355   0.08113   0.16068   0.10183   0.18157   0.17296   0.08635   0.24397   0.10809   0.10859   0.03666   0.10286   0.11614   0.17903   0.01983   0.23938   0.07191   0.08674   0.10807   0.07319   0.13369   0.51317   0.06746   0.28980   0.22571   0.61797   0.12906   0.10899   0.52490   0.29885   0.62783   0.03249   0.27945   0.72552   0.13540   0.04303   0.08996   0.08148   0.33166   0.18190   0.14545   0.06104   0.36895   0.28749   0.27353   0.17679   0.28374   0.19941   0.41615   0.07645   0.23487   0.37248   0.06258   0.40438   0.19149   0.01570   0.02927   0.19681   0.23985   0.43502   0.48694   0.24260   0.12743   0.08072   0.09035   0.07358   0.43952   0.65190   0.10320   0.56520   0.76648   0.16758   0.25977   0.61346   0.15722   0.31728   0.16461   0.07787   0.06532   0.21313   0.31961   0.02323   0.31915   0.45279   0.41440   0.32333   0.00000   0.34657   0.03683   0.06437   0.30464   0.27077   0.08299   0.18613   0.16205   0.18641   0.13182   0.12555   0.12007   0.23239   0.42356   0.06048   0.03434   0.05960   0.11485   0.10915   0.17747   0.02817   0.07221   0.04857   0.07288   0.20725   0.20747   0.09501   0.27789   0.29733   0.27207   0.21459   0.22813   0.29888   0.04203   0.05127   0.13148   0.09457   0.28010   0.00000   0.37349   0.22552   0.48354   0.57953   0.68483   0.01466   0.00796   0.08922   0.10514   0.15623   0.14608   0.31061   0.52021   0.53242   1.05192   0.43265   0.77147   0.67489   0.43967   0.27109   0.35783   0.00000   0.00000   0.00000   0.00000   0.14222   0.75549   0.76539   0.92022   2.37392   2.38520   1.27081   0.21043  
128 11.1298  18739.514954  x:  1.23592   1.22492   0.52325   0.37254   0.61058   0.32273   0.56493   0.68492   0.85879   0.36570   0.03690   0.07324   0.04304   0.06693   0.04730   0.65490   0.00000   0.06584   0.00000   0.15022   0.69453   0.36579   0.08304   0.07980   0.17895   0.19822   0.06818   0.11802   0.17003   0.15335   0.77225   0.09110   0.04674   0.05207   0.14218   0.46968   0.13901   0.13852   0.57295   1.08147   0.03423   0.00000   0.32262   0.31014   0.36481   0.18265   0.05817   0.20620   0.09210   0.27467   0.50042   0.08114   0.11823   0.54848   0.01089   0.05216   0.07719   0.86875   0.50067   0.51713   0.00438   0.02358   0.02663   0.11772   0.07180   0.01609   0.00000   0.07804   0.12056   0.07379   0.00000   0.00000   0.00000   0.20918   0.06463   0.02368   0.16526   0.16246   0.40176   0.01699   0.34353   0.35154   0.04377   0.00000   0.02685   0.03433   0.26980   0.13328   0.12434   0.17743   0.14299   0.03474   0.07336   0.00690   0.12797   0.13506   0.34562   0.07903   0.22166   0.05808   0.10680   0.21084   0.00000   0.00702   0.27156   0.15099   0.03838   0.05440   0.06963   0.16700   0.03996   0.18903   0.22407   0.00000   0.18373   0.15162   0.09942   0.13193   0.00000   0.02531   0.07177   0.08171   0.39594   0.04976   0.18119   0.01837   0.09120   0.25279   0.05337   0.25934   0.21915   0.23080   0.05215   0.03684   0.00000   0.66193   0.30509   0.01118   0.23651   0.20257   0.14558   0.05071   0.26882   0.11397   0.04414   0.10914   0.02774   0.02368   0.08160   0.16212   0.10248   0.17978   0.17430   0.08714   0.24250   0.10830   0.10861   0.03664   0.10205   0.11530   0.17630   0.01980   0.24027   0.07426   0.08684   0.10610   0.07241   0.13265   0.51287   0.06641   0.28948   0.22656   0.61636   0.12893   0.10931   0.52225   0.29852   0.62848   0.03307   0.28085   0.72730   0.13494   0.04390   0.09062   0.08095   0.33240   0.18346   0.14513   0.05940   0.36747   0.28597   0.27219   0.17710   0.28459   0.19898   0.41596   0.07691   0.23411   0.37232   0.06212   0.40356   0.19161   0.01544   0.02933   0.19704   0.24123   0.43582   0.48479   0.24315   0.12616   0.08098   0.09131   0.07324   0.44201   0.65317   0.10453   0.56677   0.76168   0.16656   0.26001   0.61136   0.15364   0.31860   0.16466   0.07721   0.06565   0.21385   0.31885   0.02384   0.31829   0.45328   0.41640   0.32301   0.00000   0.34905   0.03822   0.06557   0.30492   0.26953   0.08263   0.18679   0.16294   0.18640   0.13232   0.12615   0.12059   0.23328   0.42634   0.06026   0.03269   0.05697   0.11464   0.10915   0.17695   0.02781   0.07247   0.04851   0.07157   0.20654   0.20684   0.09514   0.27750   0.29798   0.26947   0.21274   0.22765   0.29841   0.04047   0.05333   0.13225   0.09537   0.28049   0.00000   0.37432   0.22490   0.48396   0.58169   0.68454   0.01497   0.00817   0.08794   0.10481   0.15678   0.14451   0.31250   0.52410   0.53239   1.05683   0.43301   0.77170   0.67692   0.43882   0.26778   0.35836   0.00000   0.00000   0.00000   0.00000   0.14209   0.75333   0.76379   0.91215   2.37239   2.39732   1.28107   0.21035  
129 12.0555  18739.428925  x:  1.24843   1.23743   0.52812   0.37526   0.60691   0.32006   0.56313   0.68526   0.85750   0.37058   0.03607   0.07258   0.04273   0.06656   0.04881   0.65852   0.00000   0.06764   0.00000   0.14901   0.69406   0.37001   0.08303   0.08010   0.17816   0.19808   0.06775   0.11870   0.16977   0.15403   0.76834   0.09190   0.04873   0.05134   0.14362   0.46801   0.13916   0.14020   0.57586   1.08921   0.03425   0.00000   0.32199   0.31058   0.36715   0.18007   0.05763   0.20571   0.09118   0.27392   0.49951   0.08116   0.11834   0.54827   0.01151   0.05216   0.07709   0.86396   0.49948   0.51642   0.00446   0.02348   0.02679   0.11773   0.07037   0.01623   0.00000   0.07918   0.12211   0.07590   0.00000   0.00000   0.00000   0.20931   0.06522   0.02377   0.16574   0.16298   0.40102   0.01692   0.34454   0.35238   0.04404   0.00000   0.02690   0.03413   0.26996   0.13385   0.12369   0.17685   0.14264   0.03356   0.07440   0.00696   0.12784   0.13522   0.34639   0.07875   0.22166   0.05782   0.10711   0.21168   0.00000   0.00716   0.27204   0.15047   0.03652   0.05467   0.06906   0.16764   0.03933   0.18907   0.22329   0.00000   0.18349   0.15194   0.09943   0.13126   0.00000   0.02535   0.07198   0.08118   0.39850   0.05359   0.18325   0.01818   0.09137   0.25280   0.05236   0.25879   0.21824   0.23041   0.05200   0.03705   0.00000   0.66063   0.30724   0.01101   0.23778   0.20218   0.14642   0.04995   0.26864   0.11379   0.04304   0.11124   0.02822   0.02374   0.08114   0.16297   0.10227   0.18009   0.17646   0.08580   0.24034   0.10669   0.10668   0.03718   0.10167   0.11297   0.17701   0.01984   0.24036   0.07481   0.08667   0.10472   0.07406   0.13398   0.51405   0.06600   0.28865   0.22792   0.61571   0.12835   0.10874   0.52110   0.29800   0.62835   0.03138   0.28313   0.73067   0.13475   0.04370   0.09129   0.08012   0.33241   0.18418   0.14529   0.05973   0.36618   0.28499   0.27141   0.17702   0.28575   0.19736   0.41673   0.07693   0.23414   0.37182   0.06200   0.40297   0.19366   0.01508   0.02945   0.19623   0.24351   0.43622   0.48384   0.24271   0.12540   0.08219   0.09237   0.07385   0.44366   0.65356   0.10589   0.56774   0.75717   0.16666   0.26111   0.60924   0.15104   0.31961   0.16334   0.07396   0.06691   0.21399   0.31677   0.02408   0.31680   0.45370   0.41677   0.32303   0.00000   0.35218   0.03631   0.06649   0.30499   0.26816   0.07998   0.18728   0.16388   0.18596   0.13216   0.12615   0.12088   0.23341   0.42975   0.06045   0.03549   0.05925   0.11540   0.11010   0.17717   0.02851   0.07240   0.04857   0.07289   0.20698   0.20652   0.09667   0.27632   0.29781   0.26770   0.21124   0.22615   0.29793   0.04257   0.05245   0.13260   0.09577   0.28338   0.00000   0.37690   0.22429   0.48474   0.58298   0.68599   0.01718   0.00833   0.08757   0.10519   0.15593   0.14405   0.31364   0.52867   0.53189   1.06279   0.43207   0.77310   0.67954   0.43781   0.26446   0.35811   0.00000   0.00000   0.00000   0.00000   0.14212   0.75018   0.76085   0.90280   2.37127   2.41042   1.29473   0.21043  
130 12.2285  18739.325567  x:  1.26114   1.25014   0.53313   0.37897   0.60247   0.31696   0.56133   0.68560   0.85461   0.37752   0.03383   0.07251   0.04253   0.06429   0.04813   0.66190   0.00000   0.06939   0.00000   0.14725   0.69435   0.37423   0.08299   0.08059   0.17740   0.19710   0.06920   0.11869   0.16931   0.15305   0.76616   0.09098   0.04666   0.05083   0.14437   0.46762   0.13860   0.14116   0.57825   1.09780   0.03425   0.00000   0.32057   0.31040   0.36948   0.17969   0.05949   0.20666   0.09201   0.27291   0.49766   0.08169   0.11932   0.54732   0.01154   0.05505   0.07748   0.85994   0.49867   0.51729   0.00449   0.02350   0.02678   0.11777   0.07054   0.01675   0.00000   0.07845   0.12157   0.07560   0.00000   0.00000   0.00000   0.20972   0.06650   0.02379   0.16615   0.16317   0.40096   0.01718   0.34594   0.35378   0.04328   0.00000   0.02698   0.03453   0.27064   0.13354   0.12355   0.17590   0.14246   0.03398   0.07733   0.00705   0.12724   0.13502   0.34531   0.07899   0.22252   0.05795   0.10760   0.21294   0.00000   0.00741   0.27243   0.14992   0.03883   0.05490   0.06859   0.16922   0.03938   0.19006   0.22225   0.00000   0.18289   0.15135   0.09969   0.13081   0.00000   0.02523   0.07478   0.08092   0.40189   0.04919   0.18380   0.01820   0.09300   0.25206   0.05207   0.25778   0.21801   0.23016   0.05234   0.03718   0.00000   0.65875   0.30814   0.01103   0.23825   0.20295   0.14656   0.05031   0.26932   0.11337   0.04323   0.11186   0.02936   0.02370   0.08154   0.16230   0.10195   0.18226   0.17717   0.08545   0.23917   0.10640   0.10552   0.03743   0.10157   0.11227   0.18133   0.01999   0.23949   0.07203   0.08625   0.10605   0.07456   0.13596   0.51663   0.06783   0.28778   0.22924   0.61619   0.12795   0.10816   0.52193   0.29772   0.62752   0.02976   0.28559   0.73553   0.13491   0.04268   0.09145   0.07957   0.33196   0.18368   0.14570   0.06119   0.36567   0.28508   0.27158   0.17674   0.28696   0.19553   0.41849   0.07676   0.23510   0.37126   0.06218   0.40279   0.19671   0.01471   0.02957   0.19516   0.24540   0.43625   0.48445   0.24214   0.12571   0.08289   0.09113   0.07308   0.44392   0.65311   0.10648   0.56785   0.75322   0.16777   0.26260   0.60741   0.14969   0.32097   0.16171   0.07104   0.06828   0.21350   0.31419   0.02309   0.31520   0.45418   0.41553   0.32337   0.00000   0.35508   0.03661   0.06588   0.30491   0.26747   0.08036   0.18720   0.16409   0.18592   0.13157   0.12575   0.12065   0.23275   0.43329   0.06041   0.03217   0.05864   0.11548   0.11016   0.17737   0.02784   0.07188   0.04861   0.07293   0.20828   0.20658   0.09643   0.27454   0.29691   0.26743   0.21115   0.22432   0.29744   0.04052   0.05139   0.13213   0.09490   0.28732   0.00000   0.38033   0.22420   0.48594   0.58350   0.68931   0.01767   0.00856   0.08911   0.10590   0.15472   0.14296   0.31357   0.53336   0.53100   1.06989   0.42987   0.77572   0.68265   0.43718   0.26152   0.35734   0.00000   0.00000   0.00000   0.00000   0.14288   0.74632   0.75673   0.89177   2.37145   2.42534   1.31337   0.21035  
131 14.7380  18739.184576  x:  1.27581   1.26481   0.53901   0.38441   0.59727   0.31372   0.55988   0.68602   0.84929   0.38776   0.03114   0.07477   0.04443   0.06243   0.04561   0.66507   0.00000   0.06933   0.00000   0.14512   0.69591   0.37786   0.08321   0.08071   0.17746   0.19599   0.06954   0.11800   0.16902   0.15105   0.76686   0.09221   0.04880   0.04996   0.14350   0.46904   0.13733   0.14023   0.57971   1.10802   0.03434   0.00000   0.31857   0.30989   0.37118   0.18239   0.06047   0.20863   0.09320   0.27189   0.49480   0.08150   0.11963   0.54579   0.01078   0.05762   0.07804   0.85735   0.49840   0.51998   0.00455   0.02350   0.02692   0.11789   0.07154   0.01809   0.00000   0.07638   0.11957   0.07305   0.00000   0.00000   0.00000   0.21081   0.06487   0.02392   0.16577   0.16249   0.40209   0.01683   0.34739   0.35546   0.04471   0.00000   0.02700   0.03436   0.27183   0.13274   0.12481   0.17516   0.14283   0.03410   0.07450   0.00732   0.12809   0.13480   0.34233   0.07957   0.22385   0.05818   0.10753   0.21348   0.00000   0.00770   0.27264   0.14960   0.03694   0.05450   0.07086   0.16907   0.03955   0.19172   0.22183   0.00000   0.18253   0.15031   0.10000   0.13171   0.00000   0.02558   0.07126   0.08224   0.40509   0.05124   0.18153   0.01837   0.09239   0.25108   0.05207   0.25705   0.21905   0.23058   0.05230   0.03752   0.00000   0.65651   0.30670   0.01132   0.23735   0.20470   0.14529   0.04976   0.27092   0.11226   0.04354   0.10903   0.02804   0.02381   0.08272   0.16021   0.10250   0.18452   0.17471   0.08619   0.24046   0.10903   0.10700   0.03736   0.10076   0.11473   0.18597   0.02009   0.23831   0.07237   0.08739   0.10785   0.07316   0.13611   0.52082   0.06888   0.28758   0.22905   0.61834   0.12810   0.10779   0.52562   0.29801   0.62599   0.03186   0.28787   0.74245   0.13541   0.04178   0.09132   0.08016   0.33123   0.18199   0.14528   0.06039   0.36679   0.28681   0.27308   0.17647   0.28805   0.19480   0.42150   0.07647   0.23703   0.37097   0.06210   0.40322   0.19922   0.01463   0.02970   0.19488   0.24565   0.43613   0.48756   0.24231   0.12757   0.08187   0.09041   0.07293   0.44225   0.65163   0.10614   0.56682   0.75047   0.16912   0.26358   0.60653   0.15081   0.32307   0.16105   0.07249   0.06854   0.21280   0.31255   0.02563   0.31449   0.45514   0.41273   0.32435   0.00000   0.35616   0.03829   0.06430   0.30496   0.26862   0.08378   0.18622   0.16260   0.18663   0.13175   0.12589   0.12067   0.23181   0.43685   0.06151   0.03484   0.05830   0.11519   0.10890   0.17829   0.02864   0.07263   0.04869   0.07133   0.20967   0.20751   0.09616   0.27376   0.29563   0.27006   0.21398   0.22287   0.29772   0.04277   0.05407   0.13177   0.09483   0.29031   0.00000   0.38356   0.22526   0.48788   0.58321   0.69544   0.01769   0.00894   0.08939   0.10553   0.15519   0.14242   0.31186   0.53803   0.52978   1.07908   0.42601   0.78016   0.68656   0.43800   0.25941   0.35627   0.00000   0.00000   0.00000   0.00000   0.14536   0.74177   0.75119   0.87740   2.37337   2.44559   1.34138   0.21028  
132 15.7218  18739.011390  x:  1.29079   1.27979   0.54524   0.39079   0.59280   0.31158   0.55960   0.68643   0.84189   0.39996   0.02925   0.07877   0.04538   0.06492   0.04692   0.66732   0.00000   0.06922   0.00000   0.14362   0.69878   0.37955   0.08520   0.08116   0.17906   0.19669   0.06901   0.11865   0.17012   0.15099   0.77156   0.09156   0.04549   0.05052   0.14183   0.47237   0.13826   0.13899   0.57986   1.11821   0.03437   0.00000   0.31718   0.30983   0.37101   0.18695   0.05813   0.20961   0.09228   0.27176   0.49178   0.08148   0.11948   0.54451   0.00921   0.05559   0.07798   0.85759   0.49878   0.52371   0.00482   0.02348   0.02707   0.11835   0.06976   0.01818   0.00000   0.07712   0.11980   0.07435   0.00000   0.00000   0.00000   0.21170   0.06488   0.02424   0.16534   0.16199   0.40437   0.01712   0.34811   0.35661   0.04434   0.00000   0.02708   0.03467   0.27285   0.13305   0.12613   0.17647   0.14363   0.03536   0.07429   0.00741   0.12963   0.13596   0.33945   0.07954   0.22453   0.05803   0.10738   0.21283   0.00000   0.00803   0.27265   0.15120   0.03923   0.05468   0.07026   0.16829   0.04156   0.19276   0.22289   0.00000   0.18357   0.15087   0.10039   0.13216   0.00000   0.02551   0.07499   0.08385   0.40622   0.05565   0.17937   0.01848   0.09179   0.25111   0.05106   0.25710   0.22088   0.23173   0.05250   0.03763   0.00000   0.65478   0.30384   0.01171   0.23582   0.20602   0.14444   0.05028   0.27323   0.11124   0.04398   0.10838   0.02715   0.02417   0.08326   0.16002   0.10291   0.18410   0.17225   0.08465   0.24371   0.11020   0.10824   0.03761   0.10036   0.11648   0.18471   0.02012   0.23827   0.07644   0.08856   0.10785   0.07374   0.13396   0.52556   0.06748   0.28840   0.22751   0.62188   0.12975   0.10843   0.53154   0.29916   0.62440   0.03404   0.28837   0.74981   0.13565   0.04221   0.09150   0.08186   0.33085   0.18080   0.14577   0.06114   0.36967   0.28967   0.27552   0.17665   0.28857   0.19622   0.42473   0.07645   0.23885   0.37132   0.06234   0.40439   0.19879   0.01499   0.02986   0.19644   0.24388   0.43625   0.49280   0.24294   0.13009   0.08063   0.09285   0.07495   0.43947   0.64950   0.10579   0.56499   0.75045   0.16957   0.26316   0.60769   0.15430   0.32500   0.16175   0.07724   0.06752   0.21272   0.31320   0.02222   0.31539   0.45639   0.40963   0.32555   0.00000   0.35405   0.03456   0.06470   0.30547   0.27157   0.08307   0.18583   0.16124   0.18744   0.13326   0.12692   0.12164   0.23180   0.43877   0.05930   0.03325   0.05996   0.11532   0.11005   0.17865   0.02687   0.07314   0.04861   0.07456   0.20979   0.20837   0.09601   0.27505   0.29531   0.27372   0.21933   0.22260   0.29881   0.04012   0.05193   0.13271   0.09681   0.28948   0.00000   0.38465   0.22654   0.49003   0.58215   0.70343   0.01874   0.00947   0.08886   0.10566   0.15797   0.14388   0.30898   0.54145   0.52886   1.08916   0.42129   0.78565   0.69040   0.44062   0.25903   0.35548   0.00000   0.00000   0.00000   0.00000   0.14984   0.73784   0.74553   0.86150   2.37643   2.47056   1.37744   0.21046  
133 19.7598  18738.810605  x:  1.30544   1.29444   0.55179   0.39730   0.59000   0.31115   0.56084   0.68669   0.83286   0.41285   0.02770   0.08181   0.04229   0.06795   0.04947   0.66828   0.00000   0.06922   0.00000   0.14353   0.70269   0.37918   0.08647   0.08100   0.18111   0.19894   0.06874   0.11979   0.17193   0.15254   0.77970   0.09311   0.04896   0.05253   0.14001   0.47703   0.14147   0.13880   0.57898   1.12765   0.03450   0.00000   0.31728   0.31077   0.36906   0.19151   0.05693   0.20930   0.09146   0.27348   0.48941   0.08205   0.11952   0.54392   0.00752   0.05203   0.07806   0.86102   0.50007   0.52799   0.00470   0.02346   0.02726   0.11877   0.07036   0.02057   0.00000   0.07951   0.12157   0.07674   0.00000   0.00000   0.00000   0.21169   0.06670   0.02432   0.16578   0.16286   0.40724   0.01736   0.34810   0.35705   0.04504   0.00000   0.02740   0.03453   0.27327   0.13419   0.12569   0.17922   0.14397   0.03414   0.07698   0.00771   0.12946   0.13715   0.33874   0.07955   0.22440   0.05875   0.10797   0.21206   0.00000   0.00865   0.27225   0.15303   0.03876   0.05528   0.06908   0.16789   0.03962   0.19197   0.22465   0.00000   0.18553   0.15287   0.10039   0.13196   0.00000   0.02554   0.07528   0.08173   0.40523   0.04959   0.18030   0.01859   0.09274   0.25248   0.05043   0.25809   0.22250   0.23297   0.05287   0.03815   0.00000   0.65425   0.30152   0.01217   0.23511   0.20624   0.14586   0.05124   0.27551   0.11137   0.04374   0.11183   0.03034   0.02424   0.08428   0.16273   0.10309   0.18205   0.17314   0.08480   0.24703   0.10861   0.10674   0.03836   0.10124   0.11567   0.17885   0.02023   0.23952   0.07543   0.08689   0.10739   0.07406   0.13222   0.52998   0.06668   0.29012   0.22646   0.62618   0.13217   0.10961   0.53843   0.30073   0.62319   0.03123   0.28640   0.75644   0.13497   0.04263   0.09108   0.08277   0.33107   0.18112   0.14654   0.06192   0.37362   0.29252   0.27812   0.17728   0.28854   0.19892   0.42724   0.07643   0.23972   0.37240   0.06260   0.40626   0.19570   0.01586   0.03003   0.19879   0.24158   0.43684   0.49879   0.24310   0.13179   0.08080   0.09235   0.07392   0.43708   0.64737   0.10610   0.56307   0.75349   0.16925   0.26190   0.61085   0.15829   0.32581   0.16223   0.07998   0.06665   0.21420   0.31645   0.02601   0.31820   0.45809   0.40784   0.32662   0.00000   0.35076   0.03671   0.06672   0.30633   0.27489   0.08202   0.18704   0.16275   0.18836   0.13400   0.12757   0.12214   0.23300   0.43847   0.05727   0.03254   0.06043   0.11617   0.11166   0.17879   0.02888   0.07289   0.04889   0.07402   0.20893   0.20946   0.09665   0.27805   0.29644   0.27739   0.22525   0.22340   0.30082   0.04293   0.05385   0.13397   0.09698   0.28588   0.00000   0.38342   0.22766   0.49199   0.58051   0.71209   0.01696   0.00992   0.08925   0.10653   0.16048   0.14487   0.30560   0.54336   0.52884   1.09950   0.41670   0.79147   0.69341   0.44440   0.26035   0.35528   0.00000   0.00000   0.00000   0.00000   0.15586   0.73527   0.74073   0.84534   2.37996   2.49925   1.42149   0.21056  
134 27.0005  18738.621403  x:  1.31628   1.30527   0.55715   0.40134   0.59104   0.31352   0.56389   0.68676   0.82498   0.42209   0.02696   0.08201   0.04105   0.06685   0.04843   0.66721   0.00000   0.06693   0.00000   0.14557   0.70696   0.37668   0.08534   0.08127   0.18087   0.19991   0.07141   0.12028   0.17229   0.15418   0.79013   0.09141   0.04547   0.05388   0.13876   0.48154   0.14314   0.13997   0.57757   1.13264   0.03455   0.00000   0.32019   0.31316   0.36611   0.19315   0.06077   0.20837   0.09412   0.27707   0.48976   0.08364   0.11972   0.54567   0.00957   0.05265   0.07962   0.86840   0.50279   0.53152   0.00495   0.02348   0.02734   0.11904   0.07071   0.02111   0.00000   0.08027   0.12363   0.07606   0.00000   0.00000   0.00000   0.21103   0.06639   0.02464   0.16645   0.16411   0.40953   0.01777   0.34772   0.35665   0.04511   0.00000   0.02740   0.03486   0.27296   0.13556   0.12487   0.17954   0.14354   0.03483   0.07742   0.00792   0.13002   0.13740   0.34212   0.08054   0.22367   0.05893   0.10940   0.21214   0.00000   0.00900   0.27308   0.15330   0.03974   0.05443   0.07408   0.16823   0.03935   0.19142   0.22611   0.00000   0.18592   0.15372   0.10060   0.13111   0.00000   0.02588   0.07365   0.08517   0.40258   0.05408   0.18432   0.01845   0.09394   0.25499   0.04860   0.26005   0.22271   0.23307   0.05303   0.03841   0.00000   0.65640   0.30178   0.01207   0.23703   0.20487   0.14783   0.04947   0.27626   0.11225   0.04394   0.11195   0.02967   0.02454   0.08391   0.16506   0.10340   0.18118   0.17722   0.08302   0.24673   0.10669   0.10319   0.03920   0.09863   0.11455   0.17561   0.02042   0.24189   0.07386   0.08797   0.10846   0.07611   0.13416   0.53162   0.06940   0.29263   0.22801   0.62988   0.13210   0.10812   0.54325   0.30137   0.62325   0.03010   0.28373   0.75981   0.13430   0.04220   0.09141   0.08225   0.33238   0.18368   0.14714   0.06248   0.37695   0.29354   0.27923   0.17791   0.28804   0.20105   0.42755   0.07513   0.23886   0.37431   0.06339   0.40864   0.19288   0.01627   0.03028   0.19869   0.24171   0.43842   0.50270   0.24374   0.13124   0.08368   0.08975   0.07255   0.43781   0.64677   0.10801   0.56256   0.76031   0.16851   0.26100   0.61568   0.16202   0.32405   0.16121   0.07793   0.06624   0.21617   0.32104   0.02314   0.32164   0.45971   0.40971   0.32725   0.00000   0.34852   0.04037   0.06573   0.30722   0.27578   0.08127   0.18836   0.16559   0.18823   0.13342   0.12763   0.12242   0.23538   0.43616   0.06003   0.03602   0.06013   0.11694   0.11162   0.17839   0.02730   0.07303   0.04899   0.07146   0.20814   0.20900   0.09735   0.28113   0.29907   0.27902   0.22867   0.22506   0.30308   0.04153   0.05402   0.13414   0.09507   0.28299   0.00000   0.38048   0.22761   0.49292   0.57902   0.71890   0.01690   0.01051   0.09190   0.10801   0.15897   0.14713   0.30388   0.54307   0.53087   1.10672   0.41484   0.79605   0.69418   0.44851   0.26349   0.35616   0.00000   0.00000   0.00000   0.00000   0.16147   0.73603   0.73939   0.83386   2.38143   2.52616   1.46513   0.21064  
135 20.6222  18738.379285  x:  1.32714   1.31614   0.56315   0.40363   0.59592   0.31876   0.56934   0.68665   0.81642   0.43020   0.02668   0.08019   0.04468   0.06527   0.04755   0.66453   0.00000   0.06546   0.00000   0.14879   0.71268   0.37224   0.08342   0.08187   0.17919   0.19988   0.07101   0.11976   0.17138   0.15527   0.80492   0.09354   0.05028   0.05553   0.13889   0.48674   0.14210   0.14134   0.57594   1.13487   0.03472   0.00000   0.32629   0.31746   0.36255   0.19156   0.06131   0.20753   0.09542   0.28035   0.49299   0.08407   0.11960   0.54980   0.00999   0.05485   0.08072   0.88126   0.50699   0.53472   0.00506   0.02352   0.02771   0.11942   0.06928   0.02334   0.00000   0.07752   0.12440   0.07479   0.00000   0.00000   0.00000   0.21071   0.06599   0.02494   0.16713   0.16520   0.41153   0.01798   0.34763   0.35608   0.04611   0.00000   0.02732   0.03508   0.27265   0.13629   0.12523   0.17794   0.14346   0.03563   0.07556   0.00833   0.13104   0.13716   0.34896   0.08053   0.22357   0.05822   0.10958   0.21374   0.00000   0.00968   0.27554   0.15232   0.04023   0.05510   0.07147   0.16938   0.04174   0.19197   0.22730   0.00000   0.18527   0.15325   0.10116   0.13082   0.00000   0.02602   0.07696   0.08653   0.39949   0.05454   0.18770   0.01864   0.09336   0.25769   0.04881   0.26278   0.22176   0.23273   0.05334   0.03897   0.00000   0.66150   0.30521   0.01192   0.24096   0.20350   0.14911   0.05078   0.27568   0.11284   0.04654   0.10990   0.02878   0.02467   0.08540   0.16550   0.10402   0.18198   0.18151   0.08389   0.24418   0.10816   0.10393   0.03944   0.09843   0.11648   0.17879   0.02054   0.24453   0.07522   0.08993   0.10887   0.07545   0.13815   0.53119   0.07149   0.29492   0.23152   0.63357   0.13074   0.10546   0.54694   0.30158   0.62493   0.03519   0.28189   0.76099   0.13506   0.04219   0.09318   0.08108   0.33486   0.18701   0.14733   0.06180   0.37967   0.29343   0.27951   0.17872   0.28749   0.20226   0.42606   0.07396   0.23712   0.37749   0.06420   0.41201   0.19210   0.01613   0.03070   0.19701   0.24438   0.44144   0.50512   0.24556   0.12847   0.08597   0.09231   0.07593   0.44178   0.64791   0.11037   0.56336   0.77222   0.16866   0.26144   0.62267   0.16403   0.31960   0.15982   0.07302   0.06710   0.21820   0.32687   0.02445   0.32583   0.46184   0.41570   0.32863   0.00000   0.34782   0.03710   0.06379   0.30870   0.27434   0.08068   0.18940   0.16732   0.18695   0.13317   0.12752   0.12253   0.23802   0.43239   0.06119   0.03015   0.05976   0.11679   0.11128   0.17843   0.02939   0.07470   0.04899   0.07657   0.20871   0.20858   0.09583   0.28324   0.30272   0.27748   0.22993   0.22736   0.30601   0.04274   0.05526   0.13391   0.09644   0.28267   0.00000   0.37709   0.22731   0.49316   0.57762   0.72515   0.01643   0.01133   0.09065   0.10749   0.15655   0.14958   0.30474   0.54139   0.53574   1.11306   0.41545   0.80068   0.69337   0.45358   0.26867   0.35804   0.00000   0.00000   0.00000   0.00000   0.16716   0.74023   0.74125   0.82383   2.38082   2.56023   1.52344   0.21070  
136 25.7221  18738.152899  x:  1.33512   1.32411   0.56798   0.40271   0.60287   0.32442   0.57500   0.68656   0.81081   0.43410   0.02672   0.07689   0.04744   0.06734   0.05028   0.66183   0.00000   0.06716   0.00000   0.15067   0.71795   0.36844   0.08544   0.08371   0.17892   0.19943   0.07077   0.12069   0.17134   0.15568   0.81883   0.09195   0.04471   0.05710   0.14110   0.49056   0.13982   0.14228   0.57523   1.13344   0.03488   0.00000   0.33253   0.32162   0.36144   0.18850   0.05832   0.20855   0.09377   0.28093   0.49798   0.08361   0.12014   0.55488   0.00750   0.05426   0.07880   0.89515   0.51062   0.53611   0.00512   0.02356   0.02793   0.12032   0.06965   0.02556   0.00000   0.07574   0.12491   0.07558   0.00000   0.00000   0.00000   0.21192   0.06695   0.02516   0.16735   0.16517   0.41252   0.01837   0.34862   0.35642   0.04655   0.00000   0.02725   0.03552   0.27347   0.13612   0.12723   0.17685   0.14474   0.03596   0.07761   0.00865   0.13188   0.13807   0.35456   0.08106   0.22511   0.05989   0.10935   0.21588   0.00000   0.01043   0.27806   0.15099   0.04019   0.05576   0.07091   0.17051   0.04242   0.19325   0.22761   0.00000   0.18521   0.15303   0.10225   0.13239   0.00000   0.02595   0.07793   0.08441   0.39899   0.05134   0.18642   0.01894   0.09347   0.25841   0.04725   0.26431   0.22103   0.23294   0.05380   0.03950   0.00000   0.66753   0.30989   0.01218   0.24368   0.20435   0.14827   0.05161   0.27454   0.11286   0.04385   0.10913   0.03043   0.02465   0.08800   0.16408   0.10486   0.18376   0.18118   0.08445   0.24243   0.11142   0.10758   0.03942   0.10026   0.11973   0.18481   0.02075   0.24547   0.07655   0.08930   0.10969   0.07564   0.13757   0.52920   0.06883   0.29540   0.23385   0.63572   0.13060   0.10516   0.54799   0.30214   0.62811   0.03634   0.28189   0.75965   0.13683   0.04334   0.09507   0.08120   0.33758   0.18812   0.14854   0.06354   0.38017   0.29300   0.27946   0.17958   0.28778   0.20209   0.42402   0.07505   0.23655   0.38072   0.06416   0.41495   0.19477   0.01568   0.03103   0.19635   0.24773   0.44469   0.50501   0.24680   0.12542   0.08469   0.09291   0.07557   0.44716   0.65073   0.11089   0.56529   0.78510   0.17031   0.26347   0.62892   0.16415   0.31515   0.16063   0.07305   0.06898   0.21815   0.33022   0.02460   0.32826   0.46358   0.42306   0.33077   0.00000   0.35056   0.03711   0.06655   0.31055   0.27290   0.08405   0.18943   0.16626   0.18718   0.13487   0.12850   0.12316   0.23883   0.43046   0.06218   0.03743   0.06517   0.11766   0.11268   0.17973   0.02729   0.07396   0.04924   0.07529   0.21067   0.20865   0.09675   0.28390   0.30500   0.27474   0.22874   0.22913   0.30813   0.04301   0.05587   0.13469   0.09927   0.28617   0.00000   0.37652   0.22785   0.49289   0.57738   0.72859   0.01512   0.01202   0.09043   0.10810   0.15811   0.15073   0.30877   0.53949   0.54196   1.11626   0.41848   0.80377   0.69175   0.45737   0.27367   0.35994   0.00000   0.00000   0.00000   0.00000   0.16967   0.74668   0.74615   0.81914   2.37811   2.59247   1.57994   0.21083  
137 28.5468  18737.928565  x:  1.34127   1.33026   0.57182   0.39866   0.61117   0.32957   0.58027   0.68675   0.80885   0.43408   0.02726   0.07301   0.04627   0.07021   0.05176   0.65981   0.00000   0.06760   0.00000   0.15094   0.72292   0.36633   0.08936   0.08472   0.18068   0.19910   0.07269   0.12284   0.17279   0.15502   0.83118   0.09425   0.04956   0.05699   0.14407   0.49287   0.13875   0.14370   0.57551   1.12889   0.03500   0.00000   0.33761   0.32477   0.36401   0.18663   0.05921   0.21157   0.09324   0.28018   0.50418   0.08385   0.12157   0.56086   0.00761   0.05258   0.07546   0.90967   0.51388   0.53626   0.00540   0.02357   0.02806   0.12093   0.07017   0.02630   0.00000   0.07796   0.12675   0.07728   0.00000   0.00000   0.00000   0.21431   0.06750   0.02552   0.16717   0.16453   0.41297   0.01859   0.35086   0.35812   0.04702   0.00000   0.02722   0.03563   0.27566   0.13601   0.12929   0.17735   0.14628   0.03542   0.07952   0.00885   0.13331   0.13983   0.35713   0.08215   0.22738   0.06048   0.11010   0.21708   0.00000   0.01089   0.28013   0.15075   0.04163   0.05482   0.07601   0.17093   0.04175   0.19493   0.22761   0.00000   0.18622   0.15385   0.10282   0.13375   0.00000   0.02621   0.07767   0.08707   0.40178   0.05579   0.18269   0.01897   0.09486   0.25758   0.04468   0.26464   0.22166   0.23402   0.05384   0.03981   0.00000   0.67392   0.31399   0.01248   0.24422   0.20691   0.14626   0.05104   0.27420   0.11379   0.04336   0.11103   0.03031   0.02504   0.08843   0.16289   0.10492   0.18536   0.17727   0.08235   0.24283   0.11269   0.10615   0.04010   0.09832   0.11939   0.18808   0.02088   0.24470   0.07739   0.08910   0.11121   0.07769   0.13341   0.52666   0.06692   0.29509   0.23461   0.63669   0.13190   0.10739   0.54688   0.30346   0.63258   0.03226   0.28364   0.75670   0.13876   0.04441   0.09554   0.08239   0.34039   0.18700   0.14984   0.06505   0.37901   0.29285   0.27947   0.18046   0.28927   0.20159   0.42273   0.07736   0.23779   0.38364   0.06363   0.41707   0.19947   0.01515   0.03125   0.19761   0.25047   0.44774   0.50292   0.24797   0.12489   0.08309   0.09093   0.07322   0.45320   0.65518   0.10961   0.56837   0.79846   0.17225   0.26607   0.63407   0.16596   0.31229   0.16401   0.07725   0.06928   0.21624   0.33086   0.02420   0.32896   0.46513   0.43004   0.33318   0.00000   0.35561   0.03758   0.06804   0.31207   0.27280   0.08462   0.18860   0.16369   0.18910   0.13716   0.13009   0.12448   0.23819   0.43127   0.06056   0.03186   0.06223   0.11799   0.11438   0.18093   0.02893   0.07447   0.04938   0.07319   0.21300   0.21017   0.09587   0.28275   0.30564   0.27251   0.22643   0.23026   0.30935   0.04305   0.05514   0.13629   0.09871   0.29187   0.00000   0.37945   0.22951   0.49278   0.57880   0.73020   0.01659   0.01254   0.09391   0.11033   0.16231   0.15238   0.31522   0.53789   0.54894   1.11656   0.42337   0.80582   0.69020   0.46014   0.27814   0.36163   0.00000   0.00000   0.00000   0.00000   0.16847   0.75509   0.75389   0.81962   2.37414   2.62463   1.63664   0.21104  
138 29.4269  18737.731044  x:  1.34527   1.33426   0.57414   0.39215   0.61906   0.33265   0.58392   0.68743   0.81172   0.43029   0.02896   0.07116   0.04361   0.07086   0.04918   0.65928   0.00000   0.06513   0.00000   0.15000   0.72710   0.36694   0.09030   0.08299   0.18324   0.19994   0.07206   0.12294   0.17467   0.15322   0.83969   0.09275   0.04704   0.05552   0.14701   0.49352   0.14048   0.14535   0.57693   1.12242   0.03512   0.00000   0.33996   0.32548   0.36981   0.18728   0.06339   0.21449   0.09535   0.27902   0.51024   0.08432   0.12268   0.56637   0.01096   0.05288   0.07405   0.92238   0.51670   0.53577   0.00544   0.02363   0.02836   0.12099   0.06876   0.02840   0.00000   0.08080   0.12762   0.07724   0.00000   0.00000   0.00000   0.21606   0.06622   0.02571   0.16753   0.16497   0.41335   0.01858   0.35381   0.36101   0.04768   0.00000   0.02746   0.03573   0.27829   0.13665   0.12915   0.17979   0.14669   0.03647   0.07794   0.00918   0.13415   0.14037   0.35563   0.08194   0.22896   0.05886   0.11124   0.21686   0.00000   0.01143   0.28115   0.15283   0.04155   0.05555   0.07397   0.17063   0.04148   0.19625   0.22826   0.00000   0.18801   0.15550   0.10247   0.13295   0.00000   0.02644   0.07948   0.08975   0.40713   0.05449   0.18171   0.01930   0.09530   0.25659   0.04645   0.26411   0.22393   0.23581   0.05435   0.04017   0.00000   0.67911   0.31575   0.01256   0.24281   0.20939   0.14622   0.05254   0.27551   0.11604   0.04706   0.11435   0.03161   0.02532   0.08788   0.16447   0.10501   0.18600   0.17507   0.08278   0.24608   0.11143   0.10191   0.04095   0.09609   0.11629   0.18605   0.02087   0.24336   0.07816   0.09079   0.11158   0.07656   0.13262   0.52517   0.07063   0.29483   0.23447   0.63670   0.13359   0.11067   0.54436   0.30521   0.63732   0.03182   0.28731   0.75338   0.14044   0.04435   0.09411   0.08320   0.34272   0.18510   0.14985   0.06317   0.37747   0.29335   0.27976   0.18122   0.29177   0.20185   0.42356   0.07887   0.24027   0.38539   0.06378   0.41778   0.20309   0.01482   0.03145   0.20027   0.25131   0.44991   0.50004   0.25068   0.12882   0.08422   0.09305   0.07579   0.45816   0.66053   0.10700   0.57225   0.80985   0.17295   0.26788   0.63675   0.16909   0.31239   0.16796   0.08114   0.06727   0.21407   0.32913   0.02605   0.32832   0.46656   0.43411   0.33513   0.00000   0.36064   0.03665   0.06537   0.31282   0.27454   0.08158   0.18882   0.16362   0.19148   0.13722   0.13058   0.12518   0.23730   0.43512   0.06192   0.03586   0.06163   0.11880   0.11425   0.18229   0.02819   0.07510   0.04943   0.07824   0.21407   0.21195   0.09822   0.28191   0.30493   0.27405   0.22383   0.23057   0.30963   0.04378   0.05708   0.13716   0.09706   0.29629   0.00000   0.38490   0.23172   0.49341   0.58188   0.73001   0.01526   0.01306   0.09365   0.10999   0.16450   0.15170   0.32235   0.53711   0.55514   1.11410   0.42883   0.80694   0.68977   0.46187   0.28130   0.36285   0.00000   0.00000   0.00000   0.00000   0.16344   0.76414   0.76336   0.82567   2.37100   2.65353   1.68845   0.21107  
139 25.7745  18737.567066  x:  1.34748   1.33647   0.57455   0.38444   0.62528   0.33289   0.58524   0.68892   0.81995   0.42341   0.03190   0.07357   0.04576   0.07069   0.04873   0.66097   0.00000   0.06336   0.00000   0.14862   0.73035   0.37029   0.08991   0.08365   0.18425   0.20135   0.07284   0.12160   0.17565   0.15309   0.84351   0.09373   0.04847   0.05511   0.14990   0.49290   0.14283   0.14553   0.57955   1.11522   0.03524   0.00000   0.33960   0.32361   0.37637   0.18934   0.06253   0.21471   0.09618   0.27794   0.51494   0.08454   0.12241   0.57018   0.01396   0.05415   0.07578   0.93165   0.51882   0.53534   0.00561   0.02364   0.02849   0.12173   0.06893   0.02953   0.00000   0.08101   0.12649   0.07539   0.00000   0.00000   0.00000   0.21640   0.06741   0.02586   0.16844   0.16645   0.41424   0.01870   0.35651   0.36407   0.04758   0.00000   0.02774   0.03585   0.27995   0.13813   0.12803   0.18130   0.14604   0.03688   0.07770   0.00941   0.13415   0.14021   0.35165   0.08236   0.22932   0.06077   0.11212   0.21621   0.00000   0.01201   0.28123   0.15537   0.04252   0.05594   0.07359   0.17030   0.04305   0.19727   0.22964   0.00000   0.18912   0.15651   0.10307   0.13172   0.00000   0.02629   0.08095   0.08754   0.41264   0.05581   0.18554   0.01942   0.09507   0.25732   0.04392   0.26305   0.22655   0.23746   0.05463   0.04050   0.00000   0.68202   0.31438   0.01273   0.24146   0.21003   0.14876   0.05057   0.27742   0.11689   0.04177   0.11234   0.03462   0.02528   0.08808   0.16734   0.10665   0.18584   0.17813   0.08172   0.24988   0.11014   0.10424   0.04128   0.09712   0.11798   0.18240   0.02107   0.24368   0.08045   0.09166   0.11268   0.07741   0.13642   0.52580   0.07250   0.29507   0.23395   0.63634   0.13317   0.11115   0.54156   0.30628   0.64118   0.03510   0.29170   0.75085   0.14101   0.04389   0.09348   0.08388   0.34452   0.18529   0.15107   0.06531   0.37705   0.29465   0.28028   0.18161   0.29434   0.20329   0.42699   0.07790   0.24243   0.38561   0.06448   0.41733   0.20320   0.01513   0.03162   0.20152   0.25051   0.45105   0.49824   0.25368   0.13330   0.08510   0.09357   0.07566   0.46048   0.66566   0.10486   0.57655   0.81781   0.17192   0.26823   0.63657   0.17229   0.31479   0.17070   0.08086   0.06556   0.21421   0.32664   0.02594   0.32761   0.46814   0.43424   0.33613   0.00000   0.36359   0.03868   0.06615   0.31365   0.27789   0.08292   0.19060   0.16706   0.19319   0.13570   0.13040   0.12533   0.23795   0.44058   0.06215   0.03276   0.06541   0.11976   0.11431   0.18309   0.02718   0.07533   0.04964   0.07522   0.21355   0.21304   0.10017   0.28211   0.30409   0.27798   0.22173   0.23024   0.30934   0.04382   0.05692   0.13679   0.09966   0.29659   0.00000   0.39029   0.23306   0.49524   0.58613   0.72831   0.01652   0.01368   0.09280   0.10953   0.16274   0.15271   0.32856   0.53743   0.55926   1.10920   0.43358   0.80749   0.69125   0.46255   0.28313   0.36385   0.00000   0.00000   0.00000   0.00000   0.15581   0.77280   0.77346   0.83679   2.36977   2.67795   1.73277   0.21123  
140 20.1552  18737.435073  x:  1.34882   1.33780   0.57326   0.37722   0.62965   0.33099   0.58469   0.69147   0.83214   0.41482   0.03379   0.07703   0.04711   0.06943   0.05163   0.66446   0.00000   0.06401   0.00000   0.14758   0.73284   0.37517   0.09018   0.08551   0.18320   0.20187   0.07424   0.12235   0.17542   0.15527   0.84386   0.09363   0.04726   0.05607   0.15200   0.49175   0.14321   0.14418   0.58295   1.10851   0.03534   0.00000   0.33796   0.32058   0.38126   0.19109   0.05902   0.21303   0.09485   0.27828   0.51791   0.08522   0.12178   0.57182   0.01312   0.05364   0.07799   0.93736   0.51988   0.53548   0.00568   0.02370   0.02859   0.12195   0.06955   0.03044   0.00000   0.08053   0.12615   0.07608   0.00000   0.00000   0.00000   0.21589   0.06761   0.02602   0.16865   0.16722   0.41572   0.01860   0.35820   0.36629   0.04817   0.00000   0.02792   0.03602   0.28012   0.13923   0.12886   0.18028   0.14619   0.03682   0.07945   0.00956   0.13537   0.14102   0.34855   0.08280   0.22896   0.06046   0.11158   0.21630   0.00000   0.01233   0.28083   0.15521   0.04252   0.05529   0.07747   0.17026   0.04226   0.19783   0.23058   0.00000   0.18868   0.15587   0.10347   0.13297   0.00000   0.02647   0.08051   0.08992   0.41597   0.05537   0.18821   0.01942   0.09542   0.25953   0.04443   0.26282   0.22777   0.23824   0.05481   0.04073   0.00000   0.68286   0.31184   0.01292   0.24187   0.20922   0.15023   0.05249   0.27931   0.11594   0.04838   0.10964   0.03452   0.02531   0.08965   0.16771   0.10614   0.18524   0.18199   0.08149   0.25173   0.11162   0.10491   0.04147   0.09660   0.12105   0.18281   0.02108   0.24510   0.08046   0.09082   0.11355   0.07805   0.13726   0.52854   0.07119   0.29593   0.23442   0.63637   0.13128   0.10917   0.53982   0.30676   0.64381   0.03293   0.29463   0.74979   0.13998   0.04409   0.09486   0.08486   0.34559   0.18761   0.15155   0.06592   0.37831   0.29650   0.28111   0.18167   0.29594   0.20483   0.43173   0.07602   0.24346   0.38509   0.06417   0.41695   0.20064   0.01564   0.03182   0.20059   0.24971   0.45161   0.49878   0.25432   0.13381   0.08348   0.09150   0.07419   0.46045   0.66965   0.10455   0.58081   0.82249   0.17067   0.26802   0.63470   0.17324   0.31807   0.17173   0.07889   0.06654   0.21716   0.32557   0.02649   0.32796   0.47019   0.43210   0.33691   0.00000   0.36319   0.03425   0.06671   0.31430   0.28058   0.08287   0.19142   0.16844   0.19298   0.13635   0.13118   0.12619   0.24009   0.44591   0.06177   0.03381   0.06504   0.11993   0.11443   0.18330   0.02980   0.07607   0.04971   0.07634   0.21291   0.21346   0.10021   0.28382   0.30386   0.28211   0.22071   0.22977   0.30933   0.04422   0.05743   0.13719   0.10045   0.29420   0.00000   0.39334   0.23310   0.49805   0.59077   0.72604   0.01602   0.01401   0.09500   0.11158   0.16045   0.15370   0.33245   0.53855   0.56102   1.10298   0.43694   0.80784   0.69411   0.46172   0.28441   0.36523   0.00000   0.00000   0.00000   0.00000   0.14808   0.78063   0.78326   0.85114   2.37045   2.69817   1.77049   0.21119  
141 18.6679  18737.338245  x:  1.34985   1.33883   0.57076   0.37228   0.63219   0.32831   0.58316   0.69476   0.84529   0.40655   0.03362   0.07882   0.04482   0.06757   0.05302   0.66847   0.00000   0.06521   0.00000   0.14725   0.73449   0.37966   0.08962   0.08543   0.18202   0.20151   0.07348   0.12409   0.17474   0.15705   0.84221   0.09435   0.04871   0.05680   0.15223   0.49066   0.14263   0.14377   0.58616   1.10366   0.03542   0.00000   0.33633   0.31807   0.38339   0.19192   0.06092   0.21245   0.09592   0.28071   0.51917   0.08630   0.12199   0.57172   0.01175   0.05268   0.07877   0.93971   0.51999   0.53644   0.00571   0.02372   0.02878   0.12219   0.06784   0.03135   0.00000   0.08075   0.12745   0.07826   0.00000   0.00000   0.00000   0.21552   0.06739   0.02615   0.16840   0.16707   0.41732   0.01862   0.35870   0.36715   0.04832   0.00000   0.02790   0.03621   0.27955   0.13909   0.13011   0.17886   0.14729   0.03680   0.07989   0.00970   0.13615   0.14167   0.34840   0.08308   0.22879   0.06040   0.11176   0.21724   0.00000   0.01258   0.28107   0.15401   0.04307   0.05586   0.07531   0.17089   0.04251   0.19826   0.23102   0.00000   0.18806   0.15556   0.10385   0.13429   0.00000   0.02653   0.08171   0.09134   0.41639   0.05611   0.18752   0.01946   0.09630   0.26142   0.04481   0.26347   0.22750   0.23803   0.05496   0.04093   0.00000   0.68241   0.31018   0.01307   0.24359   0.20850   0.14967   0.05213   0.28051   0.11435   0.04581   0.10901   0.03415   0.02542   0.08987   0.16637   0.10583   0.18570   0.18258   0.08188   0.25119   0.11307   0.10350   0.04166   0.09546   0.12270   0.18447   0.02125   0.24696   0.07880   0.09149   0.11313   0.07821   0.13480   0.53200   0.06994   0.29725   0.23586   0.63712   0.13062   0.10798   0.53985   0.30743   0.64524   0.03163   0.29598   0.75042   0.13896   0.04428   0.09633   0.08528   0.34565   0.18984   0.15133   0.06479   0.38032   0.29813   0.28218   0.18163   0.29622   0.20542   0.43568   0.07554   0.24367   0.38471   0.06439   0.41741   0.19849   0.01594   0.03200   0.19946   0.24989   0.45191   0.50110   0.25410   0.13209   0.08295   0.09338   0.07678   0.45944   0.67200   0.10572   0.58406   0.82428   0.17065   0.26815   0.63272   0.17302   0.32063   0.17146   0.07836   0.06868   0.22059   0.32620   0.02613   0.32915   0.47230   0.42980   0.33714   0.00000   0.36165   0.03816   0.06693   0.31463   0.28177   0.08494   0.19086   0.16766   0.19283   0.13796   0.13206   0.12657   0.24189   0.44951   0.06121   0.03459   0.06345   0.11984   0.11540   0.18266   0.02589   0.07545   0.04980   0.07844   0.21310   0.21260   0.09899   0.28589   0.30473   0.28381   0.22100   0.22959   0.30978   0.04434   0.05819   0.13802   0.09912   0.29219   0.00000   0.39350   0.23249   0.50099   0.59468   0.72435   0.01644   0.01427   0.09481   0.11198   0.16141   0.15531   0.33325   0.53989   0.56072   1.09719   0.43860   0.80817   0.69720   0.45986   0.28560   0.36701   0.00000   0.00000   0.00000   0.00000   0.14267   0.78672   0.79124   0.86560   2.37133   2.71387   1.79874   0.21104  
142 17.3707  18737.257065  x:  1.35114   1.34012   0.56674   0.36918   0.63377   0.32523   0.58098   0.69924   0.86084   0.39778   0.03249   0.07991   0.04358   0.06722   0.05223   0.67308   0.00000   0.06640   0.00000   0.14741   0.73568   0.38362   0.08883   0.08515   0.18225   0.20120   0.07375   0.12522   0.17455   0.15782   0.83939   0.09355   0.04674   0.05700   0.15087   0.48977   0.14240   0.14520   0.58931   1.09999   0.03547   0.00000   0.33521   0.31651   0.38317   0.19153   0.06325   0.21328   0.09747   0.28355   0.51941   0.08656   0.12251   0.57079   0.01222   0.05282   0.07838   0.93990   0.51959   0.53830   0.00578   0.02374   0.02878   0.12255   0.06900   0.03187   0.00000   0.08087   0.12901   0.07844   0.00000   0.00000   0.00000   0.21572   0.06768   0.02628   0.16827   0.16674   0.41892   0.01881   0.35842   0.36700   0.04860   0.00000   0.02791   0.03631   0.27902   0.13846   0.13063   0.17868   0.14828   0.03734   0.07878   0.00982   0.13617   0.14166   0.35089   0.08339   0.22918   0.06128   0.11271   0.21849   0.00000   0.01280   0.28219   0.15320   0.04273   0.05605   0.07516   0.17154   0.04398   0.19844   0.23132   0.00000   0.18818   0.15626   0.10412   0.13423   0.00000   0.02647   0.08282   0.09004   0.41463   0.05669   0.18521   0.01953   0.09642   0.26214   0.04335   0.26477   0.22653   0.23731   0.05494   0.04111   0.00000   0.68129   0.30987   0.01331   0.24560   0.20858   0.14839   0.05133   0.28158   0.11367   0.04520   0.11228   0.03469   0.02550   0.08986   0.16547   0.10667   0.18669   0.18051   0.08168   0.24953   0.11307   0.10293   0.04188   0.09649   0.12089   0.18616   0.02122   0.24818   0.08044   0.09303   0.11287   0.07926   0.13387   0.53589   0.07122   0.29880   0.23769   0.63868   0.13176   0.10862   0.54151   0.30856   0.64590   0.03425   0.29629   0.75262   0.13857   0.04403   0.09656   0.08484   0.34491   0.19082   0.15201   0.06595   0.38251   0.29931   0.28338   0.18153   0.29563   0.20506   0.43857   0.07659   0.24355   0.38485   0.06524   0.41885   0.19803   0.01604   0.03209   0.19952   0.25087   0.45222   0.50469   0.25430   0.13030   0.08500   0.09400   0.07585   0.45825   0.67326   0.10718   0.58633   0.82418   0.17193   0.26874   0.63103   0.17223   0.32243   0.17015   0.07930   0.06941   0.22309   0.32811   0.02609   0.33076   0.47451   0.42793   0.33705   0.00000   0.35926   0.03826   0.06598   0.31481   0.28144   0.08395   0.19004   0.16597   0.19227   0.13890   0.13209   0.12635   0.24257   0.45151   0.06068   0.03413   0.06555   0.12022   0.11637   0.18323   0.03170   0.07697   0.04979   0.07642   0.21436   0.21291   0.09820   0.28766   0.30655   0.28342   0.22240   0.22972   0.31074   0.04432   0.05835   0.13857   0.09935   0.29176   0.00000   0.39165   0.23197   0.50394   0.59807   0.72354   0.01576   0.01454   0.09418   0.11129   0.16387   0.15580   0.33176   0.54150   0.55889   1.09137   0.43919   0.80872   0.70059   0.45777   0.28708   0.36935   0.00000   0.00000   0.00000   0.00000   0.13914   0.79221   0.79860   0.88195   2.37126   2.72939   1.82358   0.21105  
143 15.6980  18737.194008  x:  1.35256   1.34154   0.56223   0.36831   0.63458   0.32303   0.57907   0.70379   0.87495   0.39061   0.03190   0.08067   0.04526   0.06864   0.05145   0.67693   0.00000   0.06708   0.00000   0.14763   0.73632   0.38588   0.08874   0.08566   0.18343   0.20147   0.07448   0.12480   0.17498   0.15773   0.83669   0.09444   0.04849   0.05712   0.14911   0.48947   0.14254   0.14677   0.59161   1.09809   0.03549   0.00000   0.33511   0.31659   0.38159   0.19048   0.06166   0.21444   0.09667   0.28467   0.51904   0.08598   0.12282   0.56985   0.01427   0.05368   0.07774   0.93880   0.51917   0.54025   0.00572   0.02376   0.02881   0.12265   0.06928   0.03250   0.00000   0.08067   0.12951   0.07666   0.00000   0.00000   0.00000   0.21647   0.06767   0.02633   0.16849   0.16680   0.41998   0.01907   0.35795   0.36645   0.04856   0.00000   0.02789   0.03632   0.27913   0.13846   0.13046   0.17970   0.14819   0.03721   0.07891   0.00992   0.13597   0.14164   0.35396   0.08336   0.22985   0.06112   0.11298   0.21906   0.00000   0.01292   0.28328   0.15327   0.04311   0.05559   0.07734   0.17195   0.04422   0.19830   0.23148   0.00000   0.18887   0.15708   0.10405   0.13367   0.00000   0.02658   0.08235   0.09041   0.41247   0.05618   0.18434   0.01967   0.09615   0.26174   0.04376   0.26606   0.22604   0.23702   0.05515   0.04119   0.00000   0.68026   0.31101   0.01333   0.24657   0.20932   0.14806   0.05195   0.28224   0.11390   0.04610   0.11421   0.03558   0.02553   0.08997   0.16603   0.10706   0.18732   0.17878   0.08181   0.24847   0.11266   0.10360   0.04193   0.09677   0.11873   0.18696   0.02118   0.24816   0.08195   0.09258   0.11345   0.07887   0.13513   0.53888   0.07260   0.29958   0.23861   0.64041   0.13322   0.10977   0.54385   0.30941   0.64590   0.03508   0.29559   0.75540   0.13863   0.04377   0.09583   0.08440   0.34403   0.19031   0.15239   0.06661   0.38397   0.29966   0.28410   0.18144   0.29505   0.20456   0.43972   0.07764   0.24344   0.38547   0.06545   0.42055   0.19925   0.01592   0.03214   0.20053   0.25183   0.45261   0.50797   0.25439   0.12931   0.08703   0.09282   0.07458   0.45754   0.67351   0.10777   0.58711   0.82296   0.17330   0.26931   0.63036   0.17178   0.32313   0.16866   0.08067   0.06829   0.22351   0.32996   0.02650   0.33198   0.47609   0.42735   0.33684   0.00000   0.35779   0.03661   0.06604   0.31515   0.28053   0.08284   0.19013   0.16573   0.19211   0.13859   0.13173   0.12627   0.24223   0.45183   0.06129   0.03419   0.06631   0.12027   0.11616   0.18307   0.02653   0.07577   0.04983   0.07668   0.21525   0.21246   0.09845   0.28845   0.30818   0.28218   0.22402   0.22997   0.31171   0.04450   0.05836   0.13851   0.10062   0.29300   0.00000   0.38956   0.23227   0.50598   0.60012   0.72386   0.01643   0.01458   0.09500   0.11139   0.16492   0.15580   0.32938   0.54310   0.55660   1.08694   0.43917   0.80946   0.70332   0.45679   0.28849   0.37147   0.00000   0.00000   0.00000   0.00000   0.13785   0.79611   0.80389   0.89635   2.37034   2.74228   1.84202   0.21096  
144 15.9408  18737.143675  x:  1.35436   1.34334   0.55668   0.36938   0.63496   0.32198   0.57748   0.70872   0.88863   0.38435   0.03209   0.08050   0.04682   0.06987   0.05145   0.67998   0.00000   0.06681   0.00000   0.14775   0.73644   0.38649   0.08955   0.08628   0.18445   0.20202   0.07465   0.12387   0.17573   0.15726   0.83432   0.09439   0.04722   0.05759   0.14755   0.48983   0.14263   0.14718   0.59318   1.09759   0.03553   0.00000   0.33605   0.31840   0.37957   0.18974   0.05974   0.21557   0.09530   0.28444   0.51821   0.08571   0.12310   0.56890   0.01584   0.05400   0.07746   0.93679   0.51894   0.54206   0.00570   0.02379   0.02892   0.12269   0.06796   0.03290   0.00000   0.08068   0.12947   0.07611   0.00000   0.00000   0.00000   0.21746   0.06737   0.02633   0.16887   0.16715   0.42047   0.01923   0.35763   0.36584   0.04867   0.00000   0.02787   0.03635   0.27993   0.13927   0.13035   0.18084   0.14748   0.03706   0.08013   0.00998   0.13637   0.14202   0.35649   0.08346   0.23054   0.06058   0.11263   0.21876   0.00000   0.01305   0.28405   0.15392   0.04321   0.05578   0.07711   0.17173   0.04314   0.19824   0.23163   0.00000   0.18956   0.15728   0.10407   0.13338   0.00000   0.02664   0.08283   0.09239   0.41077   0.05684   0.18560   0.01970   0.09642   0.26087   0.04382   0.26682   0.22639   0.23751   0.05523   0.04131   0.00000   0.67952   0.31318   0.01319   0.24630   0.21025   0.14879   0.05190   0.28229   0.11438   0.04449   0.11229   0.03629   0.02559   0.08991   0.16734   0.10684   0.18728   0.17892   0.08181   0.24853   0.11255   0.10416   0.04204   0.09505   0.11912   0.18689   0.02130   0.24720   0.08161   0.09162   0.11462   0.07832   0.13633   0.54082   0.07204   0.29944   0.23825   0.64223   0.13383   0.11001   0.54653   0.30953   0.64537   0.03370   0.29438   0.75864   0.13911   0.04394   0.09540   0.08478   0.34341   0.18901   0.15220   0.06618   0.38468   0.29927   0.28417   0.18143   0.29497   0.20450   0.43937   0.07777   0.24345   0.38649   0.06512   0.42216   0.20149   0.01570   0.03216   0.20158   0.25245   0.45323   0.51066   0.25437   0.12917   0.08732   0.09294   0.07670   0.45744   0.67296   0.10748   0.58659   0.82090   0.17402   0.26953   0.63075   0.17105   0.32306   0.16758   0.08195   0.06667   0.22211   0.33121   0.02649   0.33268   0.47695   0.42821   0.33674   0.00000   0.35806   0.03838   0.06746   0.31574   0.27982   0.08428   0.19099   0.16718   0.19294   0.13790   0.13188   0.12689   0.24150   0.45066   0.06237   0.03411   0.06496   0.12054   0.11540   0.18376   0.02927   0.07644   0.04984   0.07878   0.21563   0.21344   0.09917   0.28809   0.30907   0.28093   0.22552   0.23015   0.31252   0.04467   0.05818   0.13830   0.10071   0.29530   0.00000   0.38805   0.23342   0.50705   0.60087   0.72515   0.01655   0.01467   0.09600   0.11236   0.16369   0.15462   0.32649   0.54479   0.55410   1.08352   0.43892   0.81041   0.70535   0.45720   0.28979   0.37319   0.00000   0.00000   0.00000   0.00000   0.13825   0.79876   0.80750   0.90999   2.36883   2.75425   1.85722   0.21092  
145 12.4875  18737.094746  x:  1.35691   1.34589   0.54885   0.37249   0.63510   0.32240   0.57615   0.71480   0.90367   0.37788   0.03274   0.07875   0.04566   0.06929   0.05199   0.68214   0.00000   0.06588   0.00000   0.14785   0.73610   0.38542   0.09078   0.08576   0.18441   0.20233   0.07429   0.12411   0.17640   0.15672   0.83230   0.09484   0.04752   0.05870   0.14659   0.49100   0.14271   0.14606   0.59411   1.09846   0.03553   0.00000   0.33800   0.32213   0.37795   0.19022   0.06239   0.21633   0.09630   0.28368   0.51689   0.08629   0.12330   0.56774   0.01520   0.05325   0.07799   0.93383   0.51908   0.54358   0.00570   0.02377   0.02888   0.12286   0.06921   0.03317   0.00000   0.08109   0.12942   0.07882   0.00000   0.00000   0.00000   0.21795   0.06724   0.02638   0.16913   0.16745   0.42039   0.01931   0.35770   0.36547   0.04880   0.00000   0.02789   0.03634   0.28119   0.14005   0.13068   0.18094   0.14731   0.03729   0.07927   0.01000   0.13744   0.14249   0.35757   0.08378   0.23096   0.06127   0.11264   0.21807   0.00000   0.01316   0.28456   0.15491   0.04339   0.05612   0.07578   0.17096   0.04324   0.19889   0.23200   0.00000   0.18976   0.15668   0.10439   0.13362   0.00000   0.02659   0.08364   0.09138   0.41028   0.05710   0.18762   0.01969   0.09669   0.26035   0.04272   0.26671   0.22750   0.23869   0.05538   0.04139   0.00000   0.67922   0.31565   0.01303   0.24513   0.21083   0.14974   0.05169   0.28179   0.11500   0.04733   0.11027   0.03637   0.02560   0.09038   0.16799   0.10677   0.18639   0.18109   0.08178   0.24988   0.11283   0.10327   0.04220   0.09517   0.12169   0.18647   0.02132   0.24595   0.08151   0.09297   0.11494   0.07948   0.13588   0.54159   0.07097   0.29867   0.23713   0.64410   0.13324   0.10887   0.54945   0.30879   0.64435   0.03402   0.29328   0.76250   0.14010   0.04424   0.09606   0.08593   0.34350   0.18803   0.15223   0.06658   0.38474   0.29833   0.28364   0.18171   0.29561   0.20523   0.43766   0.07693   0.24367   0.38780   0.06493   0.42330   0.20361   0.01550   0.03219   0.20174   0.25260   0.45418   0.51243   0.25493   0.13027   0.08561   0.09338   0.07648   0.45812   0.67173   0.10680   0.58491   0.81795   0.17373   0.26932   0.63231   0.16972   0.32246   0.16741   0.08224   0.06672   0.21975   0.33175   0.02674   0.33293   0.47699   0.43065   0.33726   0.00000   0.35986   0.03730   0.06711   0.31629   0.27958   0.08408   0.19172   0.16837   0.19400   0.13814   0.13266   0.12779   0.24109   0.44825   0.06196   0.03412   0.06534   0.12094   0.11605   0.18438   0.02796   0.07648   0.04997   0.07632   0.21519   0.21415   0.10008   0.28687   0.30897   0.28003   0.22677   0.23021   0.31305   0.04452   0.05871   0.13868   0.09959   0.29768   0.00000   0.38773   0.23498   0.50706   0.60019   0.72749   0.01768   0.01477   0.09510   0.11248   0.16186   0.15368   0.32326   0.54689   0.55139   1.08075   0.43883   0.81168   0.70670   0.45922   0.29081   0.37428   0.00000   0.00000   0.00000   0.00000   0.13995   0.80025   0.80962   0.92489   2.36743   2.76735   1.87280   0.21087  
146 10.5631  18737.059172  x:  1.35955   1.34853   0.54078   0.37631   0.63500   0.32430   0.57557   0.72003   0.91519   0.37295   0.03307   0.07725   0.04550   0.06922   0.05254   0.68242   0.00000   0.06584   0.00000   0.14817   0.73565   0.38329   0.09090   0.08541   0.18357   0.20206   0.07450   0.12493   0.17613   0.15644   0.83174   0.09464   0.04751   0.05954   0.14680   0.49255   0.14326   0.14536   0.59406   1.10034   0.03556   0.00000   0.33977   0.32571   0.37767   0.19123   0.06328   0.21557   0.09714   0.28250   0.51563   0.08665   0.12290   0.56720   0.01446   0.05307   0.07924   0.93119   0.51969   0.54415   0.00568   0.02377   0.02901   0.12305   0.06786   0.03344   0.00000   0.08143   0.12916   0.07849   0.00000   0.00000   0.00000   0.21735   0.06764   0.02641   0.16900   0.16738   0.41992   0.01941   0.35822   0.36576   0.04864   0.00000   0.02793   0.03639   0.28174   0.13940   0.13074   0.17992   0.14814   0.03726   0.07934   0.01007   0.13696   0.14236   0.35643   0.08338   0.23068   0.06102   0.11320   0.21799   0.00000   0.01320   0.28435   0.15493   0.04328   0.05554   0.07865   0.17085   0.04380   0.19960   0.23214   0.00000   0.18934   0.15652   0.10466   0.13418   0.00000   0.02665   0.08325   0.09176   0.41157   0.05692   0.18726   0.01974   0.09653   0.26104   0.04408   0.26606   0.22818   0.23933   0.05536   0.04150   0.00000   0.67962   0.31631   0.01312   0.24462   0.21047   0.14956   0.05270   0.28110   0.11493   0.04525   0.11137   0.03638   0.02562   0.09042   0.16708   0.10731   0.18620   0.18209   0.08190   0.25108   0.11282   0.10344   0.04226   0.09658   0.12243   0.18526   0.02139   0.24653   0.08154   0.09292   0.11336   0.07881   0.13483   0.54069   0.07289   0.29834   0.23712   0.64512   0.13278   0.10828   0.55128   0.30808   0.64349   0.03444   0.29263   0.76532   0.14047   0.04345   0.09635   0.08604   0.34435   0.18876   0.15234   0.06678   0.38434   0.29774   0.28321   0.18236   0.29644   0.20609   0.43577   0.07649   0.24404   0.38859   0.06511   0.42318   0.20337   0.01548   0.03225   0.20088   0.25253   0.45493   0.51223   0.25569   0.13196   0.08506   0.09280   0.07473   0.45953   0.67053   0.10711   0.58322   0.81543   0.17292   0.26910   0.63428   0.16883   0.32224   0.16825   0.08120   0.06855   0.21862   0.33155   0.02677   0.33283   0.47621   0.43322   0.33810   0.00000   0.36208   0.03759   0.06652   0.31653   0.28039   0.08352   0.19134   0.16752   0.19431   0.13871   0.13271   0.12724   0.24160   0.44627   0.06178   0.03403   0.06601   0.12089   0.11664   0.18460   0.02835   0.07651   0.04990   0.07875   0.21468   0.21432   0.09978   0.28596   0.30808   0.28069   0.22722   0.23017   0.31310   0.04466   0.05803   0.13902   0.10078   0.29788   0.00000   0.38897   0.23524   0.50610   0.59843   0.73007   0.01781   0.01478   0.09481   0.11201   0.16274   0.15331   0.32165   0.54876   0.54979   1.07960   0.43935   0.81290   0.70703   0.46213   0.29072   0.37403   0.00000   0.00000   0.00000   0.00000   0.14169   0.79991   0.80935   0.93654   2.36737   2.77797   1.88538   0.21073  
147  8.3315  18737.027251  x:  1.36261   1.35159   0.53180   0.38055   0.63472   0.32716   0.57530   0.72502   0.92526   0.36837   0.03259   0.07625   0.04687   0.07013   0.05234   0.68154   0.00000   0.06594   0.00000   0.14879   0.73528   0.38090   0.09069   0.08627   0.18320   0.20188   0.07523   0.12517   0.17563   0.15668   0.83226   0.09474   0.04751   0.05933   0.14727   0.49421   0.14382   0.14557   0.59341   1.10291   0.03556   0.00000   0.34102   0.32858   0.37814   0.19200   0.06199   0.21438   0.09676   0.28144   0.51447   0.08678   0.12255   0.56724   0.01475   0.05322   0.08012   0.92877   0.52049   0.54412   0.00567   0.02380   0.02892   0.12308   0.06941   0.03360   0.00000   0.08184   0.12906   0.07701   0.00000   0.00000   0.00000   0.21674   0.06753   0.02641   0.16877   0.16725   0.41944   0.01934   0.35891   0.36646   0.04868   0.00000   0.02800   0.03642   0.28167   0.13888   0.13084   0.17921   0.14866   0.03706   0.07984   0.01012   0.13652   0.14221   0.35452   0.08365   0.23030   0.06089   0.11335   0.21846   0.00000   0.01321   0.28377   0.15436   0.04324   0.05590   0.07710   0.17145   0.04369   0.19985   0.23199   0.00000   0.18899   0.15691   0.10463   0.13410   0.00000   0.02671   0.08356   0.09219   0.41360   0.05702   0.18589   0.01976   0.09662   0.26212   0.04274   0.26531   0.22812   0.23940   0.05546   0.04154   0.00000   0.68048   0.31556   0.01331   0.24494   0.20988   0.14895   0.05129   0.28062   0.11480   0.04637   0.11291   0.03563   0.02570   0.09045   0.16630   0.10732   0.18647   0.18152   0.08240   0.25147   0.11281   0.10380   0.04221   0.09595   0.12063   0.18505   0.02135   0.24789   0.08210   0.09243   0.11381   0.07959   0.13498   0.53898   0.07339   0.29849   0.23751   0.64556   0.13298   0.10859   0.55234   0.30774   0.64296   0.03381   0.29258   0.76745   0.14050   0.04307   0.09643   0.08560   0.34551   0.19014   0.15266   0.06696   0.38380   0.29773   0.28317   0.18305   0.29697   0.20654   0.43423   0.07673   0.24439   0.38894   0.06507   0.42241   0.20189   0.01561   0.03229   0.20031   0.25251   0.45551   0.51105   0.25603   0.13302   0.08560   0.09397   0.07725   0.46124   0.66951   0.10834   0.58182   0.81326   0.17245   0.26926   0.63636   0.16876   0.32249   0.16944   0.07996   0.06942   0.21857   0.33126   0.02689   0.33268   0.47515   0.43528   0.33884   0.00000   0.36375   0.03799   0.06681   0.31669   0.28154   0.08372   0.19084   0.16637   0.19391   0.13893   0.13246   0.12670   0.24249   0.44506   0.06228   0.03420   0.06585   0.12060   0.11648   0.18426   0.02814   0.07663   0.04992   0.07758   0.21465   0.21395   0.09918   0.28586   0.30723   0.28218   0.22726   0.23016   0.31298   0.04466   0.05844   0.13902   0.10108   0.29679   0.00000   0.39079   0.23459   0.50472   0.59621   0.73285   0.01733   0.01474   0.09635   0.11248   0.16433   0.15337   0.32123   0.55053   0.54896   1.07940   0.44044   0.81420   0.70691   0.46541   0.28969   0.37297   0.00000   0.00000   0.00000   0.00000   0.14328   0.79841   0.80758   0.94721   2.36823   2.78851   1.89769   0.21060  
148  9.5815  18737.000291  x:  1.36593   1.35492   0.52266   0.38448   0.63421   0.33048   0.57522   0.72905   0.93261   0.36445   0.03071   0.07542   0.04713   0.07108   0.05158   0.67962   0.00000   0.06598   0.00000   0.14963   0.73520   0.37921   0.09038   0.08670   0.18389   0.20222   0.07441   0.12455   0.17563   0.15723   0.83392   0.09514   0.04726   0.05805   0.14773   0.49556   0.14373   0.14637   0.59226   1.10595   0.03558   0.00000   0.34110   0.32956   0.37920   0.19215   0.06199   0.21439   0.09657   0.28183   0.51365   0.08698   0.12301   0.56779   0.01519   0.05328   0.07973   0.92704   0.52114   0.54351   0.00565   0.02379   0.02903   0.12309   0.06799   0.03383   0.00000   0.08230   0.12945   0.07856   0.00000   0.00000   0.00000   0.21714   0.06698   0.02640   0.16891   0.16745   0.41933   0.01937   0.35943   0.36729   0.04863   0.00000   0.02811   0.03641   0.28112   0.13962   0.13105   0.17998   0.14812   0.03712   0.07990   0.01013   0.13720   0.14249   0.35327   0.08420   0.23040   0.06182   0.11302   0.21920   0.00000   0.01327   0.28339   0.15415   0.04319   0.05614   0.07637   0.17209   0.04382   0.19952   0.23189   0.00000   0.18931   0.15750   0.10457   0.13373   0.00000   0.02671   0.08421   0.09233   0.41534   0.05780   0.18571   0.01979   0.09707   0.26267   0.04440   0.26534   0.22748   0.23902   0.05554   0.04161   0.00000   0.68167   0.31420   0.01336   0.24600   0.20986   0.14882   0.05260   0.28095   0.11482   0.04597   0.11242   0.03619   0.02571   0.09070   0.16706   0.10692   0.18699   0.18031   0.08254   0.25063   0.11307   0.10373   0.04229   0.09525   0.11998   0.18669   0.02138   0.24895   0.08174   0.09301   0.11526   0.07973   0.13632   0.53719   0.07183   0.29904   0.23809   0.64529   0.13394   0.10969   0.55227   0.30807   0.64303   0.03467   0.29370   0.76838   0.14066   0.04431   0.09672   0.08539   0.34652   0.19094   0.15279   0.06635   0.38338   0.29852   0.28365   0.18335   0.29680   0.20619   0.43379   0.07738   0.24444   0.38870   0.06528   0.42155   0.20064   0.01567   0.03229   0.20095   0.25261   0.45574   0.50941   0.25580   0.13238   0.08577   0.09263   0.07541   0.46242   0.66902   0.10998   0.58114   0.81189   0.17298   0.27001   0.63796   0.16950   0.32306   0.17049   0.07976   0.06807   0.21961   0.33126   0.02696   0.33268   0.47437   0.43588   0.33916   0.00000   0.36381   0.03734   0.06741   0.31672   0.28215   0.08457   0.19115   0.16685   0.19329   0.13868   0.13253   0.12730   0.24307   0.44523   0.06249   0.03398   0.06583   0.12082   0.11635   0.18379   0.02830   0.07670   0.05001   0.07681   0.21534   0.21365   0.09929   0.28695   0.30721   0.28334   0.22692   0.23040   0.31292   0.04461   0.05911   0.13883   0.09998   0.29533   0.00000   0.39234   0.23368   0.50346   0.59419   0.73514   0.01679   0.01475   0.09551   0.11261   0.16439   0.15388   0.32208   0.55171   0.54912   1.08032   0.44201   0.81536   0.70641   0.46816   0.28764   0.37147   0.00000   0.00000   0.00000   0.00000   0.14448   0.79591   0.80449   0.95598   2.36953   2.79864   1.90915   0.21050  
149  7.2760  18736.977371  x:  1.36937   1.35836   0.51410   0.38775   0.63353   0.33366   0.57507   0.73200   0.93758   0.36133   0.02862   0.07497   0.04635   0.07135   0.05156   0.67746   0.00000   0.06618   0.00000   0.15035   0.73539   0.37852   0.09065   0.08631   0.18466   0.20249   0.07500   0.12465   0.17626   0.15763   0.83612   0.09517   0.04743   0.05705   0.14834   0.49652   0.14313   0.14676   0.59104   1.10903   0.03559   0.00000   0.34050   0.32899   0.38030   0.19180   0.06297   0.21542   0.09710   0.28310   0.51332   0.08677   0.12335   0.56863   0.01470   0.05328   0.07891   0.92612   0.52164   0.54274   0.00569   0.02380   0.02895   0.12326   0.06936   0.03379   0.00000   0.08195   0.12933   0.07872   0.00000   0.00000   0.00000   0.21776   0.06759   0.02636   0.16914   0.16767   0.41960   0.01943   0.35963   0.36788   0.04856   0.00000   0.02823   0.03637   0.28063   0.14030   0.13106   0.18094   0.14772   0.03711   0.07931   0.01013   0.13784   0.14278   0.35327   0.08351   0.23075   0.06043   0.11282   0.21947   0.00000   0.01331   0.28351   0.15441   0.04307   0.05575   0.07849   0.17204   0.04434   0.19925   0.23203   0.00000   0.18976   0.15750   0.10473   0.13393   0.00000   0.02670   0.08360   0.09185   0.41613   0.05699   0.18653   0.01983   0.09683   0.26250   0.04277   0.26579   0.22721   0.23866   0.05555   0.04167   0.00000   0.68293   0.31305   0.01339   0.24683   0.21036   0.14925   0.05238   0.28170   0.11550   0.04614   0.11166   0.03685   0.02573   0.09049   0.16796   0.10720   0.18707   0.18011   0.08224   0.24960   0.11309   0.10367   0.04234   0.09606   0.12099   0.18821   0.02139   0.24904   0.08187   0.09324   0.11496   0.07917   0.13653   0.53597   0.07123   0.29978   0.23857   0.64476   0.13435   0.11010   0.55148   0.30856   0.64348   0.03425   0.29472   0.76834   0.14037   0.04521   0.09662   0.08535   0.34723   0.19088   0.15322   0.06695   0.38323   0.29944   0.28424   0.18325   0.29637   0.20571   0.43435   0.07743   0.24422   0.38825   0.06549   0.42111   0.20073   0.01566   0.03225   0.20180   0.25280   0.45561   0.50789   0.25528   0.13112   0.08579   0.09362   0.07660   0.46286   0.66910   0.11093   0.58103   0.81127   0.17375   0.27071   0.63890   0.17037   0.32348   0.17103   0.08072   0.06690   0.22100   0.33149   0.02697   0.33284   0.47417   0.43540   0.33926   0.00000   0.36291   0.03783   0.06722   0.31659   0.28212   0.08470   0.19160   0.16788   0.19336   0.13862   0.13287   0.12794   0.24303   0.44635   0.06219   0.03388   0.06633   0.12117   0.11664   0.18375   0.02828   0.07673   0.04997   0.07865   0.21600   0.21373   0.09972   0.28826   0.30782   0.28357   0.22654   0.23090   0.31309   0.04472   0.05847   0.13898   0.10046   0.29468   0.00000   0.39310   0.23340   0.50272   0.59288   0.73664   0.01674   0.01480   0.09538   0.11276   0.16330   0.15455   0.32356   0.55222   0.54989   1.08190   0.44367   0.81633   0.70586   0.47033   0.28518   0.37025   0.00000   0.00000   0.00000   0.00000   0.14557   0.79314   0.80095   0.96301   2.37055   2.80815   1.91993   0.21047  
150  7.8753  18736.950632  x:  1.37420   1.36318   0.50385   0.39116   0.63248   0.33733   0.57458   0.73447   0.94144   0.35851   0.02698   0.07564   0.04619   0.07104   0.05270   0.67491   0.00000   0.06653   0.00000   0.15080   0.73605   0.37893   0.09114   0.08546   0.18474   0.20247   0.07524   0.12513   0.17695   0.15734   0.83934   0.09470   0.04768   0.05695   0.14944   0.49725   0.14252   0.14665   0.58969   1.11301   0.03561   0.00000   0.33944   0.32672   0.38133   0.19088   0.06215   0.21667   0.09688   0.28464   0.51381   0.08648   0.12334   0.57015   0.01342   0.05401   0.07861   0.92613   0.52225   0.54197   0.00567   0.02380   0.02904   0.12332   0.06838   0.03402   0.00000   0.08134   0.12929   0.07740   0.00000   0.00000   0.00000   0.21819   0.06751   0.02634   0.16931   0.16766   0.42042   0.01947   0.35958   0.36809   0.04849   0.00000   0.02819   0.03640   0.28057   0.13999   0.13090   0.18114   0.14819   0.03701   0.07994   0.01018   0.13746   0.14290   0.35486   0.08404   0.23134   0.06192   0.11390   0.21909   0.00000   0.01334   0.28412   0.15482   0.04313   0.05602   0.07736   0.17143   0.04404   0.19939   0.23237   0.00000   0.18996   0.15679   0.10490   0.13437   0.00000   0.02676   0.08426   0.09320   0.41577   0.05728   0.18760   0.01990   0.09662   0.26188   0.04417   0.26701   0.22787   0.23865   0.05564   0.04176   0.00000   0.68451   0.31284   0.01333   0.24699   0.21113   0.14974   0.05152   0.28259   0.11637   0.04634   0.11182   0.03650   0.02579   0.09001   0.16783   0.10757   0.18675   0.18129   0.08280   0.24915   0.11300   0.10366   0.04234   0.09648   0.12218   0.18771   0.02140   0.24820   0.08237   0.09273   0.11347   0.07951   0.13509   0.53549   0.07293   0.30060   0.23881   0.64406   0.13359   0.10919   0.54990   0.30918   0.64445   0.03394   0.29545   0.76731   0.13954   0.04490   0.09616   0.08531   0.34764   0.18999   0.15306   0.06678   0.38362   0.30036   0.28487   0.18289   0.29606   0.20567   0.43614   0.07667   0.24394   0.38780   0.06551   0.42135   0.20255   0.01550   0.03226   0.20201   0.25315   0.45514   0.50655   0.25513   0.13029   0.08617   0.09387   0.07657   0.46250   0.67005   0.11081   0.58158   0.81144   0.17416   0.27095   0.63924   0.17142   0.32365   0.17071   0.08226   0.06714   0.22247   0.33194   0.02708   0.33318   0.47487   0.43386   0.33934   0.00000   0.36122   0.03822   0.06665   0.31652   0.28149   0.08325   0.19166   0.16818   0.19419   0.13899   0.13306   0.12772   0.24244   0.44858   0.06185   0.03395   0.06584   0.12108   0.11674   0.18435   0.02829   0.07645   0.05005   0.07687   0.21607   0.21430   0.09963   0.28923   0.30893   0.28289   0.22632   0.23186   0.31361   0.04474   0.05862   0.13947   0.10183   0.29562   0.00000   0.39291   0.23427   0.50272   0.59245   0.73751   0.01618   0.01480   0.09603   0.11280   0.16234   0.15473   0.32587   0.55197   0.55145   1.08464   0.44566   0.81740   0.70536   0.47273   0.28191   0.36968   0.00000   0.00000   0.00000   0.00000   0.14729   0.78961   0.79624   0.97040   2.37097   2.82020   1.93420   0.21031  
151  6.8791  18736.923131  x:  1.37986   1.36884   0.49392   0.39405   0.63123   0.34052   0.57365   0.73587   0.94346   0.35682   0.02665   0.07706   0.04669   0.07038   0.05284   0.67297   0.00000   0.06629   0.00000   0.15061   0.73709   0.38027   0.09152   0.08655   0.18423   0.20248   0.07490   0.12498   0.17682   0.15680   0.84267   0.09509   0.04759   0.05739   0.15039   0.49747   0.14308   0.14674   0.58877   1.11700   0.03562   0.00000   0.33871   0.32376   0.38203   0.19045   0.06158   0.21682   0.09666   0.28560   0.51536   0.08705   0.12348   0.57199   0.01278   0.05466   0.07914   0.92724   0.52278   0.54160   0.00568   0.02382   0.02899   0.12346   0.06937   0.03395   0.00000   0.08172   0.13031   0.07825   0.00000   0.00000   0.00000   0.21800   0.06698   0.02635   0.16930   0.16753   0.42141   0.01955   0.35939   0.36789   0.04852   0.00000   0.02820   0.03644   0.28120   0.13943   0.13116   0.18036   0.14886   0.03683   0.07996   0.01021   0.13695   0.14272   0.35698   0.08374   0.23152   0.06043   0.11345   0.21858   0.00000   0.01333   0.28491   0.15504   0.04319   0.05618   0.07703   0.17122   0.04350   0.19994   0.23276   0.00000   0.18975   0.15681   0.10511   0.13430   0.00000   0.02678   0.08393   0.09184   0.41459   0.05772   0.18739   0.01989   0.09742   0.26167   0.04337   0.26786   0.22883   0.23913   0.05575   0.04181   0.00000   0.68588   0.31390   0.01335   0.24633   0.21138   0.14970   0.05312   0.28282   0.11573   0.04657   0.11271   0.03586   0.02579   0.09092   0.16708   0.10761   0.18661   0.18235   0.08299   0.24998   0.11298   0.10438   0.04233   0.09570   0.12122   0.18568   0.02144   0.24758   0.08214   0.09315   0.11470   0.08100   0.13521   0.53614   0.07310   0.30068   0.23828   0.64361   0.13272   0.10827   0.54830   0.30990   0.64588   0.03528   0.29588   0.76571   0.13934   0.04466   0.09664   0.08541   0.34759   0.18929   0.15299   0.06715   0.38453   0.30084   0.28533   0.18275   0.29636   0.20632   0.43830   0.07645   0.24414   0.38783   0.06539   0.42222   0.20436   0.01533   0.03228   0.20140   0.25348   0.45478   0.50640   0.25579   0.13099   0.08679   0.09332   0.07568   0.46156   0.67168   0.10970   0.58275   0.81250   0.17381   0.27049   0.63896   0.17262   0.32340   0.16940   0.08206   0.06830   0.22282   0.33217   0.02702   0.33346   0.47628   0.43207   0.33925   0.00000   0.36026   0.03909   0.06793   0.31700   0.28096   0.08419   0.19159   0.16758   0.19474   0.13922   0.13292   0.12721   0.24211   0.45083   0.06204   0.03392   0.06601   0.12105   0.11670   0.18508   0.02802   0.07706   0.05002   0.07842   0.21565   0.21479   0.09923   0.28897   0.30981   0.28206   0.22647   0.23284   0.31421   0.04451   0.05885   0.13936   0.10021   0.29744   0.00000   0.39195   0.23551   0.50360   0.59325   0.73750   0.01585   0.01476   0.09606   0.11288   0.16354   0.15473   0.32796   0.55083   0.55325   1.08801   0.44721   0.81831   0.70510   0.47474   0.27889   0.37034   0.00000   0.00000   0.00000   0.00000   0.14963   0.78636   0.79159   0.97715   2.37031   2.83365   1.95039   0.21018  
152  7.6272  18736.894747  x:  1.38617   1.37515   0.48524   0.39623   0.62998   0.34278   0.57233   0.73615   0.94356   0.35662   0.02707   0.07789   0.04626   0.07015   0.05209   0.67230   0.00000   0.06596   0.00000   0.14970   0.73841   0.38194   0.09141   0.08728   0.18399   0.20267   0.07503   0.12497   0.17628   0.15665   0.84555   0.09547   0.04768   0.05773   0.15074   0.49709   0.14415   0.14698   0.58869   1.12056   0.03565   0.00000   0.33886   0.32133   0.38239   0.19115   0.06250   0.21600   0.09714   0.28563   0.51781   0.08737   0.12345   0.57368   0.01266   0.05419   0.07970   0.92923   0.52306   0.54175   0.00564   0.02383   0.02905   0.12355   0.06876   0.03407   0.00000   0.08185   0.13102   0.07902   0.00000   0.00000   0.00000   0.21760   0.06778   0.02630   0.16946   0.16769   0.42217   0.01974   0.35933   0.36752   0.04828   0.00000   0.02823   0.03643   0.28223   0.13979   0.13174   0.17991   0.14875   0.03690   0.07966   0.01023   0.13759   0.14287   0.35835   0.08408   0.23142   0.06155   0.11306   0.21890   0.00000   0.01331   0.28552   0.15516   0.04292   0.05585   0.07907   0.17177   0.04402   0.20052   0.23311   0.00000   0.18971   0.15772   0.10510   0.13416   0.00000   0.02687   0.08446   0.09288   0.41352   0.05691   0.18645   0.01995   0.09737   0.26226   0.04423   0.26790   0.22933   0.23974   0.05579   0.04191   0.00000   0.68674   0.31575   0.01352   0.24568   0.21106   0.14938   0.05138   0.28239   0.11465   0.04622   0.11305   0.03622   0.02582   0.09125   0.16705   0.10708   0.18688   0.18219   0.08290   0.25137   0.11326   0.10428   0.04240   0.09640   0.12063   0.18530   0.02151   0.24811   0.08177   0.09354   0.11518   0.07874   0.13721   0.53780   0.07126   0.30011   0.23757   0.64368   0.13297   0.10893   0.54739   0.31081   0.64761   0.03439   0.29564   0.76401   0.13993   0.04504   0.09743   0.08549   0.34721   0.18960   0.15308   0.06726   0.38570   0.30072   0.28549   0.18297   0.29720   0.20713   0.43995   0.07730   0.24485   0.38842   0.06537   0.42333   0.20449   0.01532   0.03229   0.20107   0.25371   0.45484   0.50772   0.25624   0.13217   0.08667   0.09405   0.07749   0.46049   0.67365   0.10826   0.58442   0.81433   0.17340   0.26997   0.63820   0.17345   0.32291   0.16796   0.08017   0.06885   0.22185   0.33208   0.02720   0.33355   0.47792   0.43090   0.33902   0.00000   0.36074   0.03757   0.06769   0.31762   0.28088   0.08512   0.19172   0.16712   0.19438   0.13920   0.13295   0.12773   0.24264   0.45230   0.06235   0.03404   0.06605   0.12132   0.11674   0.18525   0.02815   0.07695   0.05009   0.07730   0.21537   0.21489   0.09935   0.28787   0.31004   0.28186   0.22707   0.23349   0.31464   0.04472   0.05823   0.13919   0.10051   0.29869   0.00000   0.39093   0.23606   0.50513   0.59516   0.73670   0.01543   0.01468   0.09558   0.11296   0.16499   0.15456   0.32915   0.54899   0.55486   1.09167   0.44782   0.81892   0.70511   0.47563   0.27679   0.37213   0.00000   0.00000   0.00000   0.00000   0.15235   0.78397   0.78770   0.98313   2.36904   2.84834   1.96851   0.21002  
153  8.0541  18736.850096  x:  1.39669   1.38567   0.47455   0.39850   0.62835   0.34469   0.57011   0.73517   0.94119   0.35866   0.02792   0.07759   0.04531   0.07133   0.05214   0.67360   0.00000   0.06634   0.00000   0.14779   0.74074   0.38424   0.09101   0.08624   0.18460   0.20314   0.07608   0.12589   0.17615   0.15753   0.84886   0.09496   0.04808   0.05782   0.15054   0.49600   0.14452   0.14683   0.59003   1.12496   0.03567   0.00000   0.34054   0.31959   0.38234   0.19337   0.06315   0.21485   0.09792   0.28432   0.52222   0.08680   0.12330   0.57569   0.01278   0.05311   0.07979   0.93317   0.52318   0.54291   0.00564   0.02384   0.02904   0.12383   0.06918   0.03401   0.00000   0.08118   0.13098   0.07808   0.00000   0.00000   0.00000   0.21755   0.06699   0.02622   0.16981   0.16816   0.42272   0.01999   0.35971   0.36725   0.04817   0.00000   0.02836   0.03646   0.28343   0.14078   0.13185   0.18062   0.14808   0.03667   0.07992   0.01023   0.13876   0.14342   0.35842   0.08397   0.23119   0.06125   0.11369   0.22023   0.00000   0.01333   0.28556   0.15492   0.04259   0.05656   0.07662   0.17303   0.04440   0.20071   0.23319   0.00000   0.19010   0.15860   0.10518   0.13462   0.00000   0.02693   0.08359   0.09301   0.41317   0.05802   0.18622   0.02013   0.09656   0.26387   0.04376   0.26701   0.22923   0.24017   0.05603   0.04204   0.00000   0.68732   0.31796   0.01364   0.24590   0.21053   0.14903   0.05392   0.28230   0.11480   0.04667   0.11175   0.03687   0.02598   0.08987   0.16825   0.10776   0.18739   0.18078   0.08295   0.25265   0.11332   0.10375   0.04255   0.09730   0.12182   0.18839   0.02149   0.25004   0.08330   0.09332   0.11499   0.08027   0.13785   0.54130   0.07295   0.29963   0.23807   0.64478   0.13415   0.11102   0.54741   0.31191   0.65018   0.03301   0.29481   0.76202   0.14155   0.04515   0.09730   0.08532   0.34660   0.19129   0.15361   0.06745   0.38728   0.29973   0.28512   0.18336   0.29859   0.20761   0.44107   0.07837   0.24590   0.38980   0.06575   0.42476   0.20244   0.01553   0.03229   0.20183   0.25389   0.45560   0.51116   0.25652   0.13332   0.08546   0.09362   0.07640   0.45958   0.67661   0.10699   0.58749   0.81798   0.17367   0.27001   0.63689   0.17392   0.32231   0.16742   0.07858   0.06903   0.21977   0.33187   0.02708   0.33353   0.47998   0.43107   0.33885   0.00000   0.36369   0.03876   0.06670   0.31833   0.28207   0.08529   0.19214   0.16770   0.19402   0.13919   0.13344   0.12887   0.24418   0.45316   0.06244   0.03387   0.06615   0.12177   0.11725   0.18475   0.02833   0.07679   0.05021   0.07782   0.21596   0.21459   0.10039   0.28642   0.30955   0.28253   0.22855   0.23364   0.31471   0.04465   0.05842   0.13967   0.10288   0.29869   0.00000   0.39034   0.23565   0.50785   0.59914   0.73485   0.01504   0.01466   0.09681   0.11342   0.16448   0.15469   0.32959   0.54596   0.55676   1.09728   0.44720   0.81949   0.70559   0.47491   0.27541   0.37567   0.00000   0.00000   0.00000   0.00000   0.15628   0.78195   0.78344   0.99118   2.36722   2.87274   1.99916   0.20982  
154  9.3595  18736.793245  x:  1.41016   1.39914   0.46477   0.40020   0.62708   0.34566   0.56787   0.73301   0.93621   0.36349   0.02896   0.07644   0.04645   0.07220   0.05279   0.67716   0.00000   0.06705   0.00000   0.14633   0.74374   0.38631   0.09087   0.08614   0.18573   0.20398   0.07501   0.12592   0.17713   0.15913   0.85140   0.09518   0.04815   0.05773   0.15017   0.49495   0.14376   0.14679   0.59298   1.12902   0.03573   0.00000   0.34333   0.31977   0.38172   0.19575   0.06183   0.21539   0.09752   0.28277   0.52716   0.08691   0.12449   0.57728   0.01250   0.05432   0.07946   0.93830   0.52338   0.54527   0.00558   0.02390   0.02906   0.12404   0.06964   0.03418   0.00000   0.08130   0.13078   0.07870   0.00000   0.00000   0.00000   0.21863   0.06673   0.02614   0.17013   0.16853   0.42280   0.02025   0.36061   0.36776   0.04795   0.00000   0.02868   0.03642   0.28369   0.14067   0.13122   0.18204   0.14873   0.03641   0.08015   0.01030   0.13807   0.14352   0.35701   0.08402   0.23168   0.06017   0.11432   0.22125   0.00000   0.01336   0.28502   0.15477   0.04255   0.05629   0.07901   0.17320   0.04394   0.20040   0.23318   0.00000   0.19075   0.15787   0.10552   0.13506   0.00000   0.02694   0.08508   0.09223   0.41466   0.05780   0.18784   0.02019   0.09818   0.26506   0.04486   0.26612   0.22881   0.24049   0.05623   0.04226   0.00000   0.68737   0.31912   0.01359   0.24755   0.21103   0.14955   0.05010   0.28282   0.11654   0.04730   0.11191   0.03723   0.02606   0.09019   0.16904   0.10861   0.18773   0.18068   0.08314   0.25250   0.11287   0.10502   0.04263   0.09614   0.12233   0.19077   0.02155   0.25162   0.08201   0.09310   0.11422   0.08120   0.13536   0.54531   0.07404   0.29994   0.23962   0.64690   0.13433   0.11157   0.54885   0.31200   0.65263   0.03634   0.29458   0.76089   0.14337   0.04404   0.09635   0.08586   0.34636   0.19283   0.15386   0.06694   0.38835   0.29867   0.28445   0.18361   0.29964   0.20707   0.44104   0.07803   0.24627   0.39126   0.06613   0.42588   0.20054   0.01575   0.03227   0.20320   0.25395   0.45703   0.51532   0.25718   0.13383   0.08602   0.09446   0.07640   0.46020   0.67963   0.10734   0.59121   0.82276   0.17500   0.27115   0.63595   0.17377   0.32233   0.16927   0.08058   0.06960   0.21904   0.33233   0.02741   0.33379   0.48131   0.43339   0.33964   0.00000   0.36726   0.03906   0.06820   0.31904   0.28404   0.08373   0.19273   0.16873   0.19458   0.13963   0.13363   0.12826   0.24518   0.45315   0.06236   0.03393   0.06572   0.12158   0.11726   0.18457   0.02825   0.07736   0.05028   0.07806   0.21729   0.21463   0.10092   0.28650   0.30888   0.28395   0.23025   0.23288   0.31437   0.04458   0.05878   0.14013   0.10010   0.29739   0.00000   0.39148   0.23503   0.51073   0.60403   0.73278   0.01462   0.01466   0.09607   0.11308   0.16268   0.15519   0.32923   0.54326   0.55849   1.10374   0.44519   0.82010   0.70680   0.47260   0.27568   0.37928   0.00000   0.00000   0.00000   0.00000   0.15961   0.78131   0.78032   0.99990   2.36667   2.90424   2.04026   0.20954  
155 13.2551  18736.715555  x:  1.42861   1.41759   0.45625   0.40127   0.62674   0.34572   0.56637   0.72961   0.92783   0.37238   0.03077   0.07516   0.04837   0.07072   0.05190   0.68337   0.00000   0.06685   0.00000   0.14667   0.74763   0.38792   0.09127   0.08828   0.18656   0.20453   0.07603   0.12558   0.17886   0.16036   0.85279   0.09656   0.04830   0.05790   0.15013   0.49480   0.14369   0.14816   0.59783   1.13285   0.03584   0.00000   0.34640   0.32208   0.38084   0.19729   0.06322   0.21834   0.09782   0.28332   0.53183   0.08705   0.12577   0.57819   0.01261   0.05606   0.07890   0.94474   0.52405   0.54871   0.00554   0.02397   0.02918   0.12438   0.06855   0.03403   0.00000   0.08272   0.13053   0.07955   0.00000   0.00000   0.00000   0.22056   0.06799   0.02602   0.17054   0.16876   0.42278   0.02056   0.36219   0.36954   0.04718   0.00000   0.02896   0.03638   0.28299   0.14036   0.13199   0.18268   0.15041   0.03638   0.07975   0.01039   0.13746   0.14378   0.35526   0.08479   0.23326   0.06254   0.11402   0.22112   0.00000   0.01327   0.28501   0.15590   0.04228   0.05666   0.07900   0.17203   0.04524   0.20073   0.23390   0.00000   0.19146   0.15700   0.10618   0.13550   0.00000   0.02724   0.08345   0.09302   0.41830   0.05771   0.18968   0.02037   0.09832   0.26500   0.04441   0.26654   0.22904   0.24124   0.05650   0.04255   0.00000   0.68711   0.31842   0.01349   0.24994   0.21281   0.15082   0.05593   0.28421   0.11672   0.04731   0.11415   0.03676   0.02616   0.09125   0.16831   0.10761   0.18802   0.18321   0.08298   0.25111   0.11306   0.10602   0.04270   0.09681   0.12133   0.18892   0.02166   0.25171   0.08265   0.09486   0.11487   0.07953   0.13590   0.54897   0.07340   0.30115   0.24177   0.65017   0.13312   0.10985   0.55218   0.31103   0.65470   0.03533   0.29489   0.76140   0.14379   0.04266   0.09653   0.08870   0.34702   0.19322   0.15451   0.06823   0.38847   0.29893   0.28441   0.18416   0.30014   0.20625   0.44012   0.07719   0.24599   0.39250   0.06587   0.42679   0.20127   0.01578   0.03228   0.20387   0.25427   0.45926   0.51963   0.25672   0.13253   0.08807   0.09483   0.07961   0.46304   0.68239   0.10911   0.59513   0.82868   0.17635   0.27299   0.63636   0.17357   0.32347   0.17279   0.08413   0.06921   0.22106   0.33381   0.02759   0.33483   0.48150   0.43771   0.34152   0.00000   0.36978   0.03872   0.06890   0.31956   0.28534   0.08511   0.19322   0.16950   0.19627   0.14041   0.13409   0.12747   0.24511   0.45221   0.06242   0.03382   0.06673   0.12174   0.11746   0.18577   0.02835   0.07746   0.05046   0.07666   0.21831   0.21575   0.10039   0.28908   0.30904   0.28574   0.23103   0.23106   0.31393   0.04476   0.05785   0.14040   0.10081   0.29631   0.00000   0.39494   0.23551   0.51334   0.60934   0.73123   0.01398   0.01452   0.09626   0.11409   0.16296   0.15591   0.32848   0.54226   0.56030   1.11156   0.44180   0.82112   0.70927   0.46928   0.27804   0.38178   0.00000   0.00000   0.00000   0.00000   0.16129   0.78264   0.77903   1.01006   2.36847   2.94833   2.09951   0.20925  
156 17.1572  18736.630815  x:  1.44793   1.43691   0.45135   0.40160   0.62782   0.34529   0.56684   0.72627   0.91834   0.38327   0.03329   0.07539   0.04845   0.06992   0.05164   0.69026   0.00000   0.06710   0.00000   0.14855   0.75126   0.38860   0.09117   0.08791   0.18653   0.20463   0.07650   0.12615   0.17950   0.15997   0.85287   0.09656   0.04843   0.05901   0.15087   0.49604   0.14491   0.14972   0.60303   1.13586   0.03591   0.00000   0.34803   0.32538   0.38053   0.19699   0.06460   0.22073   0.09841   0.28577   0.53430   0.08682   0.12580   0.57849   0.01363   0.05542   0.07891   0.95051   0.52542   0.55180   0.00546   0.02403   0.02912   0.12506   0.07082   0.03422   0.00000   0.08325   0.12985   0.08007   0.00000   0.00000   0.00000   0.22157   0.06662   0.02590   0.17109   0.16931   0.42330   0.02056   0.36378   0.37197   0.04730   0.00000   0.02937   0.03654   0.28257   0.14112   0.13363   0.18249   0.15080   0.03580   0.08049   0.01045   0.13876   0.14466   0.35521   0.08374   0.23449   0.06001   0.11365   0.22070   0.00000   0.01324   0.28581   0.15714   0.04196   0.05742   0.07710   0.17215   0.04498   0.20179   0.23508   0.00000   0.19184   0.15815   0.10669   0.13613   0.00000   0.02741   0.08427   0.09376   0.42207   0.05763   0.18973   0.02071   0.09771   0.26469   0.04648   0.26862   0.23044   0.24245   0.05696   0.04287   0.00000   0.68735   0.31707   0.01367   0.25118   0.21444   0.15171   0.05100   0.28531   0.11615   0.04666   0.11470   0.03621   0.02631   0.09090   0.16800   0.10787   0.18841   0.18547   0.08379   0.25056   0.11413   0.10569   0.04280   0.09881   0.12145   0.18671   0.02176   0.25089   0.08498   0.09473   0.11695   0.08048   0.13929   0.55082   0.07125   0.30310   0.24254   0.65356   0.13306   0.10905   0.55650   0.31071   0.65618   0.03461   0.29655   0.76398   0.14330   0.04258   0.09760   0.09090   0.34829   0.19279   0.15467   0.06819   0.38820   0.30088   0.28578   0.18553   0.30053   0.20683   0.43953   0.07769   0.24612   0.39329   0.06549   0.42763   0.20424   0.01550   0.03228   0.20373   0.25524   0.46154   0.52254   0.25656   0.13119   0.08870   0.09330   0.07667   0.46651   0.68425   0.11051   0.59778   0.83382   0.17653   0.27435   0.63850   0.17362   0.32544   0.17516   0.08427   0.06774   0.22449   0.33548   0.02765   0.33644   0.48105   0.44161   0.34340   0.00000   0.36999   0.03849   0.06783   0.31994   0.28544   0.08701   0.19358   0.16953   0.19776   0.14079   0.13492   0.12885   0.24497   0.45097   0.06301   0.03351   0.06683   0.12261   0.11820   0.18722   0.02819   0.07744   0.05064   0.07880   0.21854   0.21732   0.09987   0.29248   0.31049   0.28712   0.23012   0.22946   0.31409   0.04457   0.05867   0.14082   0.10417   0.29742   0.00000   0.39881   0.23724   0.51499   0.61328   0.73117   0.01255   0.01438   0.09729   0.11488   0.16517   0.15594   0.32842   0.54417   0.56220   1.11902   0.43865   0.82265   0.71275   0.46684   0.28166   0.38208   0.00000   0.00000   0.00000   0.00000   0.16079   0.78566   0.78018   1.01928   2.37142   2.99585   2.16502   0.20879  
157 25.3598  18736.508997  x:  1.47502   1.46400   0.45025   0.40124   0.63158   0.34440   0.57111   0.72264   0.90482   0.40004   0.03690   0.07858   0.04692   0.07166   0.05298   0.69946   0.00000   0.06809   0.00000   0.15212   0.75537   0.38845   0.09211   0.08643   0.18665   0.20545   0.07635   0.12795   0.17893   0.15909   0.85174   0.09623   0.04941   0.06064   0.15207   0.49954   0.14671   0.15009   0.60968   1.13918   0.03609   0.00000   0.34754   0.33024   0.38180   0.19461   0.06336   0.22098   0.09857   0.28993   0.53402   0.08785   0.12559   0.57856   0.01562   0.05284   0.08046   0.95687   0.52856   0.55525   0.00538   0.02417   0.02926   0.12597   0.06982   0.03411   0.00000   0.08321   0.12969   0.08044   0.00000   0.00000   0.00000   0.22115   0.06758   0.02566   0.17252   0.17068   0.42550   0.02118   0.36586   0.37526   0.04619   0.00000   0.02973   0.03663   0.28391   0.14290   0.13444   0.18248   0.14999   0.03529   0.08112   0.01049   0.14126   0.14558   0.35862   0.08526   0.23557   0.06118   0.11613   0.22184   0.00000   0.01319   0.28829   0.15814   0.04149   0.05733   0.08058   0.17484   0.04320   0.20391   0.23698   0.00000   0.19258   0.16149   0.10698   0.13718   0.00000   0.02759   0.08482   0.09185   0.42563   0.05812   0.18843   0.02099   0.09953   0.26553   0.04654   0.27257   0.23354   0.24414   0.05739   0.04333   0.00000   0.68923   0.31595   0.01409   0.25074   0.21538   0.15174   0.05387   0.28761   0.11598   0.04850   0.11259   0.03667   0.02660   0.09022   0.16998   0.11062   0.18920   0.18563   0.08364   0.25276   0.11493   0.10644   0.04308   0.09889   0.12392   0.18854   0.02196   0.25042   0.08387   0.09302   0.11739   0.08200   0.14118   0.55111   0.07561   0.30609   0.24272   0.65800   0.13621   0.11160   0.56289   0.31268   0.65775   0.03735   0.30091   0.77072   0.14261   0.04419   0.09828   0.08947   0.35062   0.19262   0.15534   0.06781   0.38840   0.30513   0.28944   0.18808   0.30145   0.21004   0.44030   0.07953   0.24771   0.39404   0.06616   0.42895   0.20896   0.01504   0.03227   0.20399   0.25754   0.46431   0.52407   0.25845   0.13197   0.08777   0.09830   0.07832   0.47107   0.68581   0.11078   0.59924   0.83904   0.17563   0.27541   0.64398   0.17397   0.32869   0.17590   0.08028   0.06718   0.22885   0.33741   0.02744   0.33912   0.48066   0.44496   0.34553   0.00000   0.36780   0.04009   0.06890   0.32103   0.28521   0.08694   0.19457   0.16941   0.19867   0.14089   0.13565   0.13178   0.24585   0.45000   0.06447   0.03370   0.06579   0.12368   0.11913   0.18842   0.02805   0.07861   0.05094   0.07724   0.21875   0.21914   0.10055   0.29605   0.31392   0.28807   0.22710   0.22915   0.31586   0.04465   0.05774   0.14148   0.10232   0.30177   0.00000   0.40279   0.24004   0.51613   0.61630   0.73381   0.01148   0.01415   0.09798   0.11451   0.16732   0.15600   0.32990   0.55123   0.56535   1.12862   0.43595   0.82586   0.71883   0.46563   0.28766   0.37964   0.00000   0.00000   0.00000   0.00000   0.15770   0.79208   0.78552   1.03002   2.37474   3.06568   2.26197   0.20836  
158 27.7931  18736.401001  x:  1.49756   1.48654   0.45484   0.40053   0.63682   0.34371   0.57842   0.72129   0.89414   0.41443   0.03762   0.08230   0.04747   0.07153   0.05193   0.70544   0.00000   0.06722   0.00000   0.15463   0.75757   0.38828   0.09468   0.09018   0.18866   0.20779   0.07768   0.12839   0.17965   0.16064   0.85071   0.09850   0.04908   0.05955   0.15149   0.50345   0.14692   0.14906   0.61386   1.14186   0.03622   0.00000   0.34521   0.33375   0.38558   0.19368   0.06372   0.21990   0.09941   0.29238   0.53096   0.08995   0.12644   0.57887   0.01484   0.05397   0.08256   0.96033   0.53225   0.55770   0.00541   0.02422   0.02931   0.12629   0.07052   0.03402   0.00000   0.08428   0.13162   0.08031   0.00000   0.00000   0.00000   0.22157   0.06713   0.02548   0.17348   0.17168   0.42881   0.02161   0.36740   0.37713   0.04589   0.00000   0.03006   0.03675   0.28705   0.14301   0.13346   0.18425   0.15149   0.03536   0.08004   0.01066   0.14016   0.14550   0.36343   0.08422   0.23613   0.06052   0.11546   0.22471   0.00000   0.01317   0.29135   0.15867   0.04054   0.05842   0.07821   0.17634   0.04613   0.20568   0.23856   0.00000   0.19359   0.16142   0.10738   0.13868   0.00000   0.02793   0.08335   0.09482   0.42612   0.05819   0.18983   0.02130   0.09991   0.26824   0.04748   0.27482   0.23521   0.24511   0.05797   0.04369   0.00000   0.69296   0.31809   0.01456   0.25018   0.21546   0.15220   0.05292   0.28934   0.11743   0.04926   0.11331   0.03849   0.02674   0.09106   0.17190   0.10952   0.19015   0.18438   0.08266   0.25688   0.11361   0.10886   0.04339   0.09895   0.12490   0.19310   0.02203   0.25328   0.08316   0.09755   0.11442   0.08104   0.13892   0.55051   0.07505   0.30720   0.24212   0.66115   0.13865   0.11368   0.56743   0.31548   0.65894   0.03503   0.30410   0.77914   0.14214   0.04566   0.09797   0.08546   0.35329   0.19449   0.15729   0.06978   0.39040   0.30850   0.29265   0.18912   0.30272   0.21315   0.44308   0.07917   0.25001   0.39504   0.06769   0.43046   0.21029   0.01487   0.03223   0.20618   0.25963   0.46607   0.52347   0.26091   0.13547   0.08797   0.09549   0.07881   0.47375   0.68690   0.11012   0.59912   0.84133   0.17609   0.27657   0.65032   0.17356   0.33167   0.17601   0.08051   0.07049   0.22943   0.33860   0.02752   0.34112   0.48210   0.44543   0.34714   0.00000   0.36641   0.04123   0.07121   0.32305   0.28618   0.08616   0.19626   0.17088   0.19849   0.14196   0.13554   0.13085   0.24796   0.45170   0.06455   0.03320   0.06770   0.12350   0.11926   0.18869   0.02841   0.07863   0.05128   0.07790   0.22021   0.21974   0.10174   0.29605   0.31659   0.28791   0.22547   0.23220   0.31897   0.04451   0.05799   0.14256   0.10224   0.30553   0.00000   0.40339   0.24115   0.51686   0.61697   0.73882   0.01130   0.01411   0.09742   0.11541   0.16530   0.15636   0.33203   0.56032   0.56887   1.13612   0.43650   0.83005   0.72446   0.46660   0.29275   0.37655   0.00000   0.00000   0.00000   0.00000   0.15479   0.79928   0.79359   1.03640   2.37472   3.12791   2.34918   0.20794  
159 26.7931  18736.314424  x:  1.51406   1.50304   0.46331   0.39993   0.64229   0.34312   0.58699   0.72228   0.88778   0.42458   0.03494   0.08406   0.04871   0.06978   0.05163   0.70783   0.00000   0.06772   0.00000   0.15541   0.75812   0.38899   0.09332   0.08875   0.19005   0.20888   0.07636   0.12815   0.18143   0.16140   0.85096   0.09882   0.04933   0.05834   0.15064   0.50680   0.14761   0.14954   0.61567   1.14467   0.03635   0.00000   0.34327   0.33606   0.39043   0.19529   0.06543   0.22042   0.10056   0.29231   0.52710   0.08939   0.12620   0.58024   0.01369   0.05589   0.08271   0.96103   0.53537   0.55904   0.00533   0.02434   0.02936   0.12692   0.07090   0.03415   0.00000   0.08394   0.13327   0.08132   0.00000   0.00000   0.00000   0.22325   0.06777   0.02534   0.17376   0.17187   0.43212   0.02198   0.36854   0.37759   0.04545   0.00000   0.03024   0.03668   0.28998   0.14301   0.13477   0.18574   0.15336   0.03475   0.08140   0.01073   0.13976   0.14655   0.36660   0.08560   0.23689   0.06092   0.11514   0.22648   0.00000   0.01320   0.29248   0.15787   0.04076   0.05825   0.08071   0.17599   0.04432   0.20520   0.23879   0.00000   0.19465   0.15977   0.10842   0.13836   0.00000   0.02801   0.08494   0.09251   0.42489   0.05785   0.19233   0.02157   0.09958   0.27079   0.04800   0.27464   0.23512   0.24535   0.05824   0.04405   0.00000   0.69783   0.32214   0.01459   0.25145   0.21595   0.15300   0.05442   0.29016   0.11914   0.04843   0.11495   0.03835   0.02696   0.09029   0.17144   0.10925   0.19095   0.18515   0.08333   0.25956   0.11400   0.10817   0.04360   0.09985   0.12302   0.19444   0.02204   0.25692   0.08673   0.09527   0.11746   0.08353   0.13961   0.55053   0.07288   0.30704   0.24315   0.66302   0.13793   0.11244   0.56920   0.31738   0.66010   0.03521   0.30558   0.78748   0.14279   0.04717   0.10012   0.08503   0.35575   0.19669   0.15716   0.06772   0.39375   0.31025   0.29433   0.18837   0.30395   0.21395   0.44688   0.07759   0.25180   0.39664   0.06824   0.43213   0.20888   0.01497   0.03218   0.20811   0.26052   0.46715   0.52229   0.26330   0.13823   0.08846   0.09675   0.07980   0.47436   0.68818   0.11047   0.59892   0.84132   0.17816   0.27793   0.65571   0.17286   0.33423   0.17590   0.08476   0.07162   0.22663   0.33950   0.02803   0.34226   0.48541   0.44397   0.34791   0.00000   0.36780   0.04135   0.06929   0.32508   0.28808   0.08776   0.19713   0.17246   0.19851   0.14341   0.13642   0.13003   0.25019   0.45565   0.06473   0.03393   0.06600   0.12393   0.11941   0.18879   0.02859   0.07876   0.05143   0.07779   0.22213   0.21972   0.10167   0.29413   0.31733   0.28855   0.22659   0.23712   0.32205   0.04465   0.05729   0.14311   0.10534   0.30631   0.00000   0.40185   0.24088   0.51781   0.61639   0.74517   0.01055   0.01398   0.09855   0.11693   0.16408   0.15668   0.33351   0.56856   0.57229   1.14142   0.43985   0.83468   0.72869   0.46881   0.29593   0.37500   0.00000   0.00000   0.00000   0.00000   0.15374   0.80598   0.80274   1.03805   2.37158   3.17821   2.42039   0.20759  
160 22.8705  18736.257463  x:  1.52324   1.51222   0.47254   0.39978   0.64628   0.34237   0.59403   0.72463   0.88632   0.42951   0.03182   0.08389   0.04864   0.06986   0.05364   0.70753   0.00000   0.07076   0.00000   0.15515   0.75772   0.39085   0.09297   0.08828   0.19030   0.20865   0.07863   0.12890   0.18269   0.16253   0.85269   0.09830   0.04997   0.05923   0.15102   0.50877   0.14883   0.15097   0.61581   1.14775   0.03642   0.00000   0.34322   0.33725   0.39337   0.19734   0.06470   0.22226   0.10031   0.29080   0.52470   0.08980   0.12731   0.58253   0.01461   0.05587   0.08133   0.95993   0.53712   0.55941   0.00534   0.02437   0.02941   0.12757   0.07102   0.03392   0.00000   0.08280   0.13361   0.08145   0.00000   0.00000   0.00000   0.22451   0.06717   0.02528   0.17423   0.17220   0.43404   0.02233   0.36937   0.37754   0.04525   0.00000   0.03046   0.03674   0.29075   0.14361   0.13641   0.18573   0.15307   0.03462   0.08099   0.01074   0.14170   0.14735   0.36677   0.08508   0.23779   0.06043   0.11663   0.22624   0.00000   0.01311   0.29266   0.15857   0.04059   0.05893   0.07924   0.17537   0.04517   0.20488   0.23940   0.00000   0.19531   0.16076   0.10893   0.13945   0.00000   0.02829   0.08359   0.09420   0.42417   0.05832   0.19284   0.02167   0.10103   0.27142   0.04852   0.27373   0.23498   0.24571   0.05851   0.04428   0.00000   0.70217   0.32483   0.01444   0.25367   0.21711   0.15347   0.05398   0.29009   0.12042   0.04902   0.11527   0.03786   0.02701   0.09073   0.17102   0.11152   0.19156   0.18734   0.08289   0.25933   0.11528   0.10859   0.04369   0.10042   0.12304   0.19339   0.02219   0.25744   0.08550   0.09509   0.11837   0.08036   0.14199   0.55167   0.07501   0.30732   0.24552   0.66389   0.13686   0.11119   0.56877   0.31842   0.66155   0.03569   0.30498   0.79343   0.14345   0.04704   0.10138   0.08743   0.35705   0.19734   0.15807   0.06990   0.39637   0.31034   0.29467   0.18769   0.30498   0.21305   0.44999   0.07794   0.25241   0.39839   0.06776   0.43369   0.20763   0.01517   0.03221   0.20817   0.26032   0.46763   0.52176   0.26394   0.13760   0.08845   0.09831   0.07898   0.47375   0.68973   0.11211   0.59945   0.84009   0.17988   0.27869   0.65867   0.17269   0.33569   0.17467   0.08599   0.06994   0.22459   0.34042   0.02815   0.34293   0.48886   0.44245   0.34795   0.00000   0.37095   0.04136   0.07011   0.32647   0.29017   0.08842   0.19708   0.17245   0.19954   0.14346   0.13746   0.13167   0.25103   0.45932   0.06406   0.03335   0.06753   0.12506   0.12075   0.18978   0.02849   0.07944   0.05161   0.07775   0.22298   0.22022   0.10216   0.29347   0.31704   0.29011   0.22911   0.24053   0.32339   0.04441   0.05785   0.14315   0.10301   0.30503   0.00000   0.40069   0.24108   0.51883   0.61551   0.75079   0.00964   0.01386   0.09827   0.11633   0.16629   0.15701   0.33350   0.57329   0.57467   1.14442   0.44403   0.83854   0.73099   0.47168   0.29671   0.37567   0.00000   0.00000   0.00000   0.00000   0.15445   0.81056   0.81029   1.03569   2.36808   3.21177   2.46832   0.20741  
161 16.6751  18736.213757  x:  1.52815   1.51713   0.48306   0.40029   0.64914   0.34120   0.59987   0.72793   0.88872   0.43108   0.03037   0.08329   0.04842   0.07028   0.05265   0.70574   0.00000   0.07066   0.00000   0.15479   0.75701   0.39386   0.09349   0.09019   0.19016   0.20887   0.07709   0.12907   0.18234   0.16384   0.85572   0.09942   0.04989   0.05962   0.15137   0.50961   0.14880   0.15152   0.61497   1.15176   0.03650   0.00000   0.34482   0.33755   0.39396   0.19866   0.06497   0.22398   0.10038   0.29019   0.52427   0.09012   0.12815   0.58523   0.01446   0.05515   0.08072   0.95795   0.53820   0.55957   0.00533   0.02444   0.02945   0.12757   0.07121   0.03400   0.00000   0.08306   0.13371   0.08147   0.00000   0.00000   0.00000   0.22505   0.06792   0.02517   0.17507   0.17302   0.43470   0.02255   0.37013   0.37781   0.04489   0.00000   0.03074   0.03681   0.28990   0.14394   0.13580   0.18543   0.15263   0.03450   0.08114   0.01079   0.14189   0.14703   0.36521   0.08503   0.23886   0.06087   0.11660   0.22571   0.00000   0.01312   0.29246   0.15986   0.04003   0.05891   0.08026   0.17632   0.04607   0.20560   0.24047   0.00000   0.19555   0.16292   0.10844   0.14011   0.00000   0.02833   0.08426   0.09328   0.42492   0.05782   0.19186   0.02186   0.10056   0.27078   0.04892   0.27349   0.23569   0.24701   0.05868   0.04447   0.00000   0.70585   0.32556   0.01440   0.25531   0.21832   0.15378   0.05393   0.28969   0.12018   0.04938   0.11428   0.03786   0.02709   0.09094   0.17202   0.11055   0.19195   0.18849   0.08326   0.25784   0.11485   0.11019   0.04364   0.10086   0.12555   0.19285   0.02226   0.25586   0.08508   0.09852   0.11744   0.08393   0.14217   0.55410   0.07578   0.30792   0.24722   0.66441   0.13777   0.11260   0.56745   0.31934   0.66379   0.03563   0.30341   0.79760   0.14405   0.04596   0.09978   0.08927   0.35689   0.19654   0.15770   0.06875   0.39794   0.30924   0.29423   0.18816   0.30620   0.21230   0.45241   0.08001   0.25225   0.40009   0.06775   0.43536   0.20795   0.01528   0.03223   0.20763   0.26003   0.46797   0.52251   0.26356   0.13547   0.08969   0.09750   0.08009   0.47316   0.69193   0.11394   0.60074   0.83816   0.18047   0.27879   0.65983   0.17236   0.33608   0.17272   0.08442   0.07021   0.22570   0.34167   0.02810   0.34372   0.49179   0.44221   0.34830   0.00000   0.37433   0.04131   0.07108   0.32692   0.29135   0.08767   0.19730   0.17210   0.20113   0.14283   0.13732   0.13255   0.25058   0.46218   0.06446   0.03378   0.06602   0.12463   0.12011   0.19087   0.02856   0.07906   0.05173   0.07787   0.22284   0.22149   0.10294   0.29500   0.31674   0.29242   0.23202   0.24154   0.32322   0.04462   0.05725   0.14367   0.10456   0.30384   0.00000   0.40118   0.24237   0.51995   0.61476   0.75580   0.00898   0.01377   0.09884   0.11658   0.16792   0.15746   0.33204   0.57512   0.57623   1.14632   0.44860   0.84210   0.73215   0.47598   0.29565   0.37796   0.00000   0.00000   0.00000   0.00000   0.15591   0.81359   0.81672   1.02973   2.36608   3.23767   2.50675   0.20723  
162 11.4138  18736.177457  x:  1.53037   1.51935   0.49420   0.40155   0.65090   0.33966   0.60413   0.73158   0.89402   0.43019   0.03057   0.08297   0.04954   0.07160   0.05200   0.70386   0.00000   0.06907   0.00000   0.15468   0.75669   0.39682   0.09329   0.08994   0.19055   0.20946   0.07782   0.12975   0.18206   0.16371   0.85964   0.09950   0.04996   0.05953   0.15188   0.50979   0.14837   0.15130   0.61403   1.15666   0.03654   0.00000   0.34726   0.33742   0.39278   0.19896   0.06607   0.22418   0.10102   0.29121   0.52561   0.08965   0.12783   0.58800   0.01325   0.05587   0.08206   0.95605   0.53910   0.56012   0.00535   0.02446   0.02948   0.12793   0.07118   0.03389   0.00000   0.08463   0.13391   0.08236   0.00000   0.00000   0.00000   0.22524   0.06707   0.02510   0.17544   0.17349   0.43459   0.02268   0.37090   0.37874   0.04488   0.00000   0.03099   0.03686   0.28917   0.14441   0.13547   0.18594   0.15373   0.03438   0.08160   0.01085   0.14117   0.14720   0.36402   0.08573   0.23939   0.06049   0.11612   0.22626   0.00000   0.01311   0.29234   0.16006   0.04018   0.05914   0.08003   0.17774   0.04454   0.20661   0.24099   0.00000   0.19562   0.16299   0.10885   0.14031   0.00000   0.02844   0.08409   0.09349   0.42680   0.05862   0.19197   0.02198   0.10094   0.27055   0.04899   0.27438   0.23671   0.24838   0.05893   0.04456   0.00000   0.70851   0.32483   0.01458   0.25545   0.21873   0.15396   0.05443   0.28999   0.11942   0.05033   0.11427   0.03832   0.02721   0.09082   0.17297   0.11039   0.19191   0.18789   0.08277   0.25769   0.11457   0.10957   0.04386   0.10065   0.12576   0.19346   0.02230   0.25527   0.08555   0.09463   0.11618   0.08199   0.14165   0.55708   0.07424   0.30876   0.24718   0.66500   0.13895   0.11443   0.56622   0.31979   0.66634   0.03752   0.30263   0.80009   0.14485   0.04682   0.09892   0.08987   0.35602   0.19600   0.15842   0.06979   0.39845   0.30805   0.29336   0.18911   0.30741   0.21261   0.45400   0.08133   0.25205   0.40126   0.06814   0.43684   0.20916   0.01520   0.03220   0.20816   0.26045   0.46864   0.52461   0.26353   0.13457   0.09111   0.09739   0.08039   0.47311   0.69450   0.11475   0.60238   0.83628   0.18027   0.27880   0.65987   0.17205   0.33577   0.17164   0.08357   0.07219   0.22870   0.34280   0.02778   0.34451   0.49358   0.44353   0.34903   0.00000   0.37626   0.04188   0.07012   0.32679   0.29133   0.08863   0.19819   0.17264   0.20204   0.14351   0.13728   0.13208   0.25021   0.46390   0.06425   0.03304   0.06763   0.12503   0.12061   0.19147   0.02834   0.07984   0.05184   0.07776   0.22293   0.22240   0.10321   0.29736   0.31722   0.29365   0.23459   0.24054   0.32242   0.04447   0.05778   0.14412   0.10503   0.30442   0.00000   0.40300   0.24357   0.52108   0.61455   0.75996   0.00884   0.01376   0.09900   0.11743   0.16676   0.15794   0.33009   0.57493   0.57699   1.14774   0.45261   0.84530   0.73280   0.48072   0.29346   0.38064   0.00000   0.00000   0.00000   0.00000   0.15686   0.81525   0.82167   1.02124   2.36584   3.25954   2.53958   0.20709  
163 10.7308  18736.142427  x:  1.53083   1.51981   0.50705   0.40392   0.65178   0.33774   0.60696   0.73570   0.90247   0.42686   0.03073   0.08181   0.04937   0.07267   0.05365   0.70251   0.00000   0.06919   0.00000   0.15483   0.75728   0.39898   0.09339   0.08887   0.19139   0.21046   0.07878   0.13005   0.18269   0.16299   0.86468   0.09897   0.05062   0.06002   0.15334   0.50977   0.14918   0.15144   0.61365   1.16315   0.03663   0.00000   0.35013   0.33733   0.39074   0.19866   0.06537   0.22313   0.10104   0.29303   0.52850   0.09032   0.12832   0.59084   0.01237   0.05622   0.08386   0.95449   0.53984   0.56114   0.00537   0.02448   0.02951   0.12834   0.07144   0.03385   0.00000   0.08478   0.13274   0.08149   0.00000   0.00000   0.00000   0.22526   0.06817   0.02501   0.17543   0.17357   0.43432   0.02283   0.37177   0.38028   0.04464   0.00000   0.03112   0.03686   0.28970   0.14482   0.13658   0.18706   0.15474   0.03433   0.08116   0.01088   0.14158   0.14800   0.36445   0.08508   0.23933   0.06083   0.11690   0.22781   0.00000   0.01311   0.29342   0.16010   0.03976   0.05941   0.07998   0.17758   0.04593   0.20771   0.24125   0.00000   0.19605   0.16158   0.10959   0.14059   0.00000   0.02858   0.08347   0.09427   0.42922   0.05775   0.19344   0.02203   0.10178   0.27142   0.04946   0.27593   0.23744   0.24881   0.05902   0.04474   0.00000   0.71021   0.32371   0.01490   0.25456   0.21847   0.15428   0.05436   0.29157   0.11992   0.04910   0.11537   0.03902   0.02728   0.09053   0.17283   0.11185   0.19222   0.18716   0.08210   0.25979   0.11548   0.10956   0.04400   0.10096   0.12400   0.19469   0.02231   0.25640   0.08727   0.09721   0.11928   0.08293   0.14221   0.56035   0.07476   0.30989   0.24662   0.66606   0.13896   0.11488   0.56564   0.31969   0.66893   0.03663   0.30245   0.80119   0.14482   0.04825   0.10000   0.08935   0.35516   0.19671   0.15869   0.06959   0.39832   0.30773   0.29256   0.18979   0.30826   0.21373   0.45486   0.08107   0.25243   0.40185   0.06839   0.43786   0.21032   0.01508   0.03218   0.20962   0.26166   0.46980   0.52761   0.26373   0.13532   0.09098   0.09854   0.08002   0.47378   0.69743   0.11421   0.60438   0.83483   0.18004   0.27940   0.65932   0.17222   0.33529   0.17194   0.08458   0.07221   0.23135   0.34335   0.02780   0.34512   0.49428   0.44600   0.34973   0.00000   0.37612   0.04119   0.07048   0.32692   0.29110   0.08925   0.19909   0.17340   0.20168   0.14466   0.13790   0.13197   0.25091   0.46450   0.06452   0.03374   0.06638   0.12562   0.12098   0.19114   0.02862   0.07964   0.05197   0.07792   0.22358   0.22257   0.10237   0.29923   0.31840   0.29391   0.23658   0.23836   0.32195   0.04474   0.05714   0.14406   0.10370   0.30660   0.00000   0.40552   0.24376   0.52235   0.61519   0.76353   0.00874   0.01378   0.09835   0.11720   0.16547   0.15823   0.32817   0.57341   0.57700   1.14926   0.45584   0.84836   0.73330   0.48490   0.29043   0.38312   0.00000   0.00000   0.00000   0.00000   0.15669   0.81585   0.82535   1.00958   2.36697   3.28168   2.57237   0.20702  
164 10.1413  18736.114703  x:  1.52993   1.51891   0.51848   0.40703   0.65182   0.33640   0.60757   0.73913   0.91172   0.42211   0.02997   0.08037   0.04863   0.07178   0.05342   0.70257   0.00000   0.06955   0.00000   0.15522   0.75900   0.39920   0.09455   0.09032   0.19175   0.21105   0.07742   0.12953   0.18360   0.16353   0.86913   0.09976   0.05042   0.05967   0.15459   0.50994   0.15018   0.15194   0.61433   1.16960   0.03666   0.00000   0.35169   0.33734   0.39000   0.19901   0.06562   0.22319   0.10139   0.29436   0.53175   0.09035   0.12866   0.59262   0.01339   0.05539   0.08396   0.95412   0.54020   0.56246   0.00534   0.02453   0.02955   0.12826   0.07153   0.03386   0.00000   0.08456   0.13293   0.08244   0.00000   0.00000   0.00000   0.22568   0.06734   0.02500   0.17559   0.17376   0.43466   0.02285   0.37252   0.38161   0.04457   0.00000   0.03115   0.03686   0.29123   0.14449   0.13708   0.18734   0.15402   0.03420   0.08156   0.01089   0.14244   0.14814   0.36651   0.08586   0.23938   0.06039   0.11712   0.22846   0.00000   0.01310   0.29453   0.15990   0.04000   0.05946   0.08042   0.17706   0.04529   0.20737   0.24118   0.00000   0.19666   0.16203   0.10936   0.14098   0.00000   0.02859   0.08440   0.09261   0.43062   0.05853   0.19409   0.02217   0.10086   0.27279   0.04965   0.27696   0.23747   0.24819   0.05918   0.04488   0.00000   0.71069   0.32370   0.01495   0.25436   0.21855   0.15462   0.05427   0.29317   0.12088   0.04970   0.11553   0.03847   0.02734   0.09056   0.17238   0.11118   0.19314   0.18806   0.08237   0.26195   0.11547   0.11072   0.04399   0.10068   0.12407   0.19595   0.02236   0.25763   0.08623   0.09749   0.11871   0.08127   0.14251   0.56258   0.07611   0.31067   0.24661   0.66757   0.13794   0.11374   0.56646   0.31963   0.67074   0.03625   0.30351   0.80109   0.14409   0.04729   0.10118   0.08832   0.35538   0.19831   0.15872   0.06934   0.39815   0.30906   0.29302   0.18980   0.30832   0.21455   0.45496   0.08021   0.25352   0.40189   0.06862   0.43802   0.21068   0.01503   0.03218   0.21007   0.26258   0.47103   0.52977   0.26463   0.13718   0.08995   0.09851   0.08018   0.47524   0.69974   0.11347   0.60634   0.83477   0.18039   0.28066   0.65909   0.17332   0.33523   0.17343   0.08574   0.06989   0.23144   0.34303   0.02789   0.34538   0.49404   0.44810   0.35006   0.00000   0.37475   0.04220   0.07160   0.32757   0.29154   0.08863   0.19889   0.17343   0.20123   0.14426   0.13825   0.13281   0.25228   0.46403   0.06449   0.03343   0.06748   0.12533   0.12106   0.19100   0.02872   0.07975   0.05205   0.07777   0.22442   0.22227   0.10235   0.29927   0.31972   0.29337   0.23717   0.23682   0.32263   0.04458   0.05758   0.14433   0.10559   0.30828   0.00000   0.40700   0.24325   0.52356   0.61674   0.76550   0.00797   0.01370   0.09981   0.11760   0.16715   0.15832   0.32770   0.57188   0.57645   1.15087   0.45725   0.85051   0.73390   0.48683   0.28801   0.38435   0.00000   0.00000   0.00000   0.00000   0.15549   0.81563   0.82681   0.99795   2.36842   3.29982   2.59878   0.20695  
165  8.8462  18736.091132  x:  1.52827   1.51725   0.52905   0.41077   0.65147   0.33602   0.60663   0.74205   0.92161   0.41656   0.02936   0.08012   0.05030   0.07210   0.05293   0.70409   0.00000   0.06959   0.00000   0.15557   0.76162   0.39783   0.09441   0.09021   0.19173   0.21068   0.07840   0.13002   0.18410   0.16400   0.87272   0.09993   0.05058   0.05862   0.15538   0.51055   0.15018   0.15203   0.61589   1.17606   0.03671   0.00000   0.35177   0.33732   0.39085   0.19995   0.06608   0.22446   0.10153   0.29452   0.53480   0.08980   0.12881   0.59330   0.01371   0.05536   0.08331   0.95503   0.54050   0.56411   0.00534   0.02455   0.02957   0.12861   0.07154   0.03384   0.00000   0.08452   0.13420   0.08311   0.00000   0.00000   0.00000   0.22628   0.06827   0.02493   0.17616   0.17428   0.43565   0.02292   0.37315   0.38237   0.04431   0.00000   0.03118   0.03696   0.29263   0.14452   0.13673   0.18702   0.15389   0.03421   0.08157   0.01095   0.14231   0.14786   0.36872   0.08544   0.23995   0.06077   0.11673   0.22823   0.00000   0.01307   0.29542   0.16031   0.03994   0.05968   0.07996   0.17732   0.04513   0.20678   0.24170   0.00000   0.19708   0.16368   0.10943   0.14156   0.00000   0.02878   0.08321   0.09466   0.43084   0.05764   0.19355   0.02220   0.10180   0.27354   0.04983   0.27718   0.23738   0.24776   0.05927   0.04501   0.00000   0.71043   0.32487   0.01492   0.25524   0.21929   0.15504   0.05435   0.29373   0.12047   0.04978   0.11496   0.03850   0.02730   0.09122   0.17294   0.11128   0.19358   0.18945   0.08215   0.26254   0.11476   0.11060   0.04411   0.10188   0.12584   0.19596   0.02239   0.25811   0.08648   0.09583   0.11779   0.08400   0.14289   0.56362   0.07522   0.31067   0.24726   0.66936   0.13797   0.11355   0.56860   0.32031   0.67200   0.03692   0.30562   0.80039   0.14389   0.04607   0.10140   0.08824   0.35651   0.19932   0.15912   0.07002   0.39822   0.31138   0.29476   0.18972   0.30802   0.21481   0.45476   0.08012   0.25469   0.40179   0.06866   0.43778   0.21054   0.01512   0.03220   0.20965   0.26266   0.47224   0.53117   0.26576   0.13868   0.08974   0.09824   0.08082   0.47719   0.70135   0.11314   0.60813   0.83605   0.18094   0.28187   0.65947   0.17418   0.33513   0.17518   0.08616   0.06971   0.23030   0.34262   0.02808   0.34567   0.49353   0.44943   0.35075   0.00000   0.37357   0.04234   0.07080   0.32846   0.29219   0.08841   0.19866   0.17350   0.20141   0.14390   0.13810   0.13303   0.25302   0.46311   0.06518   0.03365   0.06684   0.12542   0.12109   0.19143   0.02875   0.08000   0.05212   0.07793   0.22486   0.22240   0.10298   0.29827   0.32047   0.29329   0.23644   0.23651   0.32419   0.04470   0.05698   0.14465   0.10477   0.30833   0.00000   0.40724   0.24316   0.52467   0.61887   0.76603   0.00761   0.01370   0.09870   0.11743   0.16861   0.15892   0.32917   0.57108   0.57575   1.15285   0.45731   0.85201   0.73491   0.48740   0.28650   0.38468   0.00000   0.00000   0.00000   0.00000   0.15407   0.81520   0.82675   0.98646   2.36924   3.31618   2.62166   0.20689  
166  8.4033  18736.071353  x:  1.52636   1.51534   0.53835   0.41457   0.65109   0.33689   0.60470   0.74445   0.93123   0.41108   0.02932   0.08021   0.05026   0.07283   0.05323   0.70660   0.00000   0.06940   0.00000   0.15576   0.76463   0.39589   0.09357   0.08935   0.19180   0.21046   0.07856   0.13040   0.18374   0.16415   0.87505   0.09948   0.05080   0.05797   0.15592   0.51166   0.14981   0.15187   0.61790   1.18209   0.03674   0.00000   0.35074   0.33732   0.39264   0.20079   0.06561   0.22546   0.10126   0.29379   0.53693   0.09026   0.12943   0.59304   0.01298   0.05625   0.08318   0.95715   0.54106   0.56569   0.00532   0.02458   0.02958   0.12887   0.07171   0.03388   0.00000   0.08420   0.13509   0.08185   0.00000   0.00000   0.00000   0.22663   0.06756   0.02487   0.17650   0.17450   0.43688   0.02302   0.37360   0.38247   0.04436   0.00000   0.03125   0.03699   0.29304   0.14517   0.13682   0.18689   0.15491   0.03407   0.08191   0.01097   0.14199   0.14826   0.36972   0.08555   0.24060   0.06059   0.11714   0.22788   0.00000   0.01309   0.29581   0.16082   0.03962   0.05969   0.08042   0.17800   0.04591   0.20700   0.24259   0.00000   0.19697   0.16375   0.10969   0.14112   0.00000   0.02876   0.08411   0.09293   0.43027   0.05829   0.19324   0.02226   0.10204   0.27333   0.04996   0.27702   0.23773   0.24820   0.05937   0.04510   0.00000   0.70999   0.32630   0.01488   0.25641   0.21999   0.15504   0.05459   0.29354   0.11961   0.05022   0.11462   0.03862   0.02742   0.09031   0.17359   0.11193   0.19304   0.18960   0.08207   0.26170   0.11520   0.11037   0.04418   0.10141   0.12564   0.19482   0.02243   0.25799   0.08641   0.09761   0.11752   0.08260   0.14332   0.56353   0.07493   0.31054   0.24823   0.67108   0.13898   0.11438   0.57134   0.32145   0.67267   0.03586   0.30783   0.79954   0.14445   0.04633   0.10080   0.08932   0.35784   0.19900   0.15915   0.06943   0.39859   0.31327   0.29678   0.18992   0.30794   0.21477   0.45460   0.08034   0.25518   0.40184   0.06855   0.43773   0.21031   0.01524   0.03220   0.20950   0.26222   0.47321   0.53198   0.26595   0.13836   0.09003   0.09853   0.08053   0.47884   0.70210   0.11323   0.60942   0.83843   0.18108   0.28226   0.66051   0.17450   0.33492   0.17628   0.08545   0.07172   0.22939   0.34284   0.02808   0.34620   0.49328   0.44971   0.35165   0.00000   0.37373   0.04209   0.07089   0.32932   0.29288   0.08945   0.19911   0.17383   0.20219   0.14470   0.13818   0.13271   0.25277   0.46242   0.06515   0.03352   0.06686   0.12606   0.12149   0.19223   0.02869   0.07988   0.05219   0.07787   0.22474   0.22306   0.10351   0.29752   0.32047   0.29370   0.23487   0.23741   0.32576   0.04459   0.05756   0.14478   0.10463   0.30737   0.00000   0.40663   0.24391   0.52557   0.62108   0.76540   0.00729   0.01371   0.09938   0.11791   0.16741   0.15948   0.33199   0.57126   0.57516   1.15521   0.45642   0.85289   0.73619   0.48715   0.28607   0.38455   0.00000   0.00000   0.00000   0.00000   0.15331   0.81508   0.82577   0.97599   2.36903   3.33068   2.64124   0.20682  
167  7.7424  18736.060909  x:  1.52514   1.51412   0.54337   0.41665   0.65100   0.33852   0.60300   0.74573   0.93694   0.40796   0.02984   0.08016   0.04873   0.07231   0.05317   0.70851   0.00000   0.06940   0.00000   0.15591   0.76658   0.39505   0.09430   0.09054   0.19214   0.21109   0.07798   0.13013   0.18359   0.16452   0.87549   0.10000   0.05071   0.05821   0.15609   0.51269   0.15016   0.15214   0.61920   1.18545   0.03676   0.00000   0.34976   0.33733   0.39384   0.20088   0.06585   0.22514   0.10160   0.29358   0.53733   0.09022   0.12909   0.59253   0.01297   0.05614   0.08353   0.95931   0.54161   0.56628   0.00534   0.02458   0.02961   0.12867   0.07161   0.03382   0.00000   0.08387   0.13488   0.08234   0.00000   0.00000   0.00000   0.22652   0.06797   0.02487   0.17638   0.17432   0.43748   0.02313   0.37371   0.38220   0.04425   0.00000   0.03132   0.03699   0.29254   0.14522   0.13715   0.18730   0.15498   0.03420   0.08152   0.01099   0.14243   0.14853   0.36911   0.08575   0.24072   0.06053   0.11735   0.22820   0.00000   0.01308   0.29542   0.16050   0.03979   0.05983   0.08015   0.17827   0.04501   0.20751   0.24268   0.00000   0.19692   0.16274   0.10970   0.14151   0.00000   0.02887   0.08342   0.09411   0.42989   0.05802   0.19387   0.02233   0.10136   0.27290   0.04994   0.27685   0.23813   0.24900   0.05942   0.04513   0.00000   0.70984   0.32692   0.01491   0.25660   0.21989   0.15483   0.05425   0.29346   0.12009   0.05008   0.11530   0.03867   0.02745   0.09071   0.17342   0.11164   0.19301   0.18877   0.08175   0.26108   0.11558   0.11106   0.04415   0.10132   0.12508   0.19484   0.02244   0.25777   0.08656   0.09700   0.11923   0.08274   0.14302   0.56300   0.07590   0.31068   0.24860   0.67186   0.13938   0.11449   0.57288   0.32182   0.67261   0.03646   0.30883   0.79914   0.14512   0.04674   0.10034   0.08964   0.35832   0.19822   0.15940   0.06973   0.39904   0.31319   0.29734   0.19025   0.30834   0.21482   0.45472   0.08003   0.25482   0.40209   0.06864   0.43810   0.21035   0.01525   0.03218   0.21006   0.26215   0.47342   0.53196   0.26596   0.13731   0.09030   0.09917   0.08029   0.47923   0.70198   0.11344   0.60970   0.84065   0.18093   0.28181   0.66162   0.17490   0.33489   0.17619   0.08468   0.07198   0.22942   0.34365   0.02801   0.34668   0.49356   0.44911   0.35185   0.00000   0.37501   0.04202   0.07137   0.32943   0.29316   0.08928   0.19952   0.17393   0.20251   0.14497   0.13846   0.13288   0.25240   0.46263   0.06496   0.03352   0.06709   0.12582   0.12131   0.19240   0.02862   0.08009   0.05224   0.07792   0.22465   0.22345   0.10334   0.29794   0.32012   0.29424   0.23377   0.23858   0.32614   0.04463   0.05715   0.14472   0.10558   0.30698   0.00000   0.40619   0.24451   0.52591   0.62229   0.76444   0.00736   0.01374   0.09927   0.11777   0.16671   0.15960   0.33406   0.57199   0.57503   1.15708   0.45543   0.85307   0.73712   0.48676   0.28650   0.38441   0.00000   0.00000   0.00000   0.00000   0.15370   0.81548   0.82479   0.97029   2.36828   3.33906   2.65188   0.20679  
168  5.1131  18736.053135  x:  1.52413   1.51311   0.54701   0.41787   0.65112   0.34095   0.60123   0.74674   0.94149   0.40572   0.03074   0.08057   0.04954   0.07202   0.05305   0.71024   0.00000   0.06949   0.00000   0.15606   0.76814   0.39500   0.09460   0.09019   0.19231   0.21146   0.07852   0.13030   0.18398   0.16420   0.87486   0.10007   0.05067   0.05847   0.15581   0.51369   0.15043   0.15237   0.62010   1.18785   0.03677   0.00000   0.34908   0.33736   0.39447   0.20043   0.06600   0.22436   0.10177   0.29390   0.53684   0.09045   0.12884   0.59209   0.01346   0.05544   0.08374   0.96183   0.54214   0.56637   0.00533   0.02460   0.02961   0.12883   0.07183   0.03386   0.00000   0.08414   0.13436   0.08264   0.00000   0.00000   0.00000   0.22649   0.06774   0.02486   0.17629   0.17429   0.43760   0.02315   0.37368   0.38194   0.04428   0.00000   0.03139   0.03697   0.29187   0.14487   0.13719   0.18776   0.15446   0.03406   0.08200   0.01100   0.14253   0.14841   0.36791   0.08545   0.24052   0.06077   0.11704   0.22880   0.00000   0.01310   0.29518   0.16049   0.03965   0.05978   0.08030   0.17784   0.04578   0.20816   0.24248   0.00000   0.19718   0.16274   0.10988   0.14165   0.00000   0.02885   0.08383   0.09325   0.42992   0.05819   0.19444   0.02230   0.10215   0.27289   0.05009   0.27689   0.23827   0.24968   0.05945   0.04516   0.00000   0.71000   0.32692   0.01497   0.25620   0.21951   0.15497   0.05455   0.29339   0.12101   0.04971   0.11556   0.03829   0.02748   0.09079   0.17312   0.11153   0.19345   0.18851   0.08207   0.26113   0.11545   0.11099   0.04416   0.10173   0.12523   0.19594   0.02243   0.25771   0.08731   0.09675   0.11859   0.08250   0.14285   0.56244   0.07554   0.31088   0.24827   0.67212   0.13909   0.11389   0.57369   0.32151   0.67216   0.03611   0.30855   0.79903   0.14510   0.04643   0.10046   0.08936   0.35824   0.19786   0.15938   0.06975   0.39958   0.31207   0.29692   0.19057   0.30898   0.21498   0.45504   0.07989   0.25434   0.40254   0.06867   0.43876   0.21055   0.01519   0.03216   0.21057   0.26252   0.47320   0.53149   0.26596   0.13657   0.09064   0.09860   0.08070   0.47883   0.70144   0.11356   0.60940   0.84310   0.18100   0.28122   0.66288   0.17532   0.33514   0.17577   0.08493   0.07107   0.23002   0.34466   0.02798   0.34706   0.49417   0.44819   0.35166   0.00000   0.37664   0.04213   0.07099   0.32906   0.29306   0.08886   0.19960   0.17390   0.20240   0.14449   0.13851   0.13318   0.25239   0.46360   0.06526   0.03363   0.06682   0.12566   0.12130   0.19207   0.02869   0.08005   0.05223   0.07791   0.22479   0.22349   0.10301   0.29903   0.31989   0.29473   0.23314   0.23976   0.32566   0.04462   0.05742   0.14479   0.10477   0.30743   0.00000   0.40617   0.24468   0.52599   0.62302   0.76331   0.00722   0.01374   0.09913   0.11779   0.16758   0.15935   0.33570   0.57305   0.57526   1.15912   0.45437   0.85300   0.73802   0.48644   0.28731   0.38435   0.00000   0.00000   0.00000   0.00000   0.15482   0.81635   0.82377   0.96617   2.36765   3.34607   2.66020   0.20675  
169  3.5584  18736.048085  x:  1.52341   1.51239   0.54906   0.41804   0.65134   0.34332   0.59981   0.74751   0.94428   0.40445   0.03085   0.08035   0.04975   0.07194   0.05300   0.71121   0.00000   0.06952   0.00000   0.15602   0.76888   0.39560   0.09423   0.08952   0.19221   0.21133   0.07812   0.13026   0.18421   0.16383   0.87366   0.09982   0.05079   0.05829   0.15516   0.51424   0.15022   0.15212   0.62040   1.18906   0.03678   0.00000   0.34902   0.33756   0.39445   0.19997   0.06578   0.22440   0.10161   0.29436   0.53594   0.09069   0.12908   0.59187   0.01337   0.05582   0.08356   0.96395   0.54251   0.56628   0.00535   0.02460   0.02961   0.12896   0.07178   0.03384   0.00000   0.08484   0.13429   0.08241   0.00000   0.00000   0.00000   0.22662   0.06803   0.02482   0.17648   0.17456   0.43735   0.02322   0.37360   0.38198   0.04420   0.00000   0.03143   0.03699   0.29181   0.14509   0.13714   0.18773   0.15471   0.03416   0.08170   0.01102   0.14234   0.14837   0.36743   0.08603   0.24044   0.06049   0.11731   0.22888   0.00000   0.01308   0.29505   0.16068   0.03978   0.05984   0.08025   0.17796   0.04527   0.20793   0.24218   0.00000   0.19736   0.16358   0.10984   0.14158   0.00000   0.02892   0.08347   0.09386   0.43033   0.05793   0.19407   0.02234   0.10165   0.27327   0.05016   0.27710   0.23811   0.24962   0.05947   0.04519   0.00000   0.71039   0.32654   0.01499   0.25590   0.21957   0.15526   0.05460   0.29318   0.12129   0.04998   0.11536   0.03843   0.02747   0.09058   0.17340   0.11200   0.19351   0.18928   0.08180   0.26171   0.11536   0.11081   0.04421   0.10157   0.12530   0.19637   0.02245   0.25789   0.08637   0.09752   0.11828   0.08298   0.14319   0.56210   0.07519   0.31112   0.24790   0.67197   0.13907   0.11387   0.57376   0.32116   0.67174   0.03652   0.30770   0.79923   0.14485   0.04655   0.10118   0.08932   0.35793   0.19826   0.15926   0.06962   0.39993   0.31118   0.29617   0.19061   0.30931   0.21499   0.45542   0.08054   0.25435   0.40294   0.06860   0.43925   0.21067   0.01514   0.03217   0.21038   0.26286   0.47291   0.53108   0.26630   0.13700   0.09078   0.09874   0.08069   0.47810   0.70088   0.11349   0.60888   0.84503   0.18140   0.28115   0.66374   0.17517   0.33546   0.17565   0.08581   0.07116   0.23067   0.34502   0.02800   0.34711   0.49470   0.44772   0.35152   0.00000   0.37732   0.04198   0.07138   0.32893   0.29289   0.08932   0.19953   0.17394   0.20231   0.14457   0.13844   0.13305   0.25271   0.46459   0.06506   0.03338   0.06742   0.12609   0.12170   0.19189   0.02875   0.08004   0.05226   0.07793   0.22505   0.22331   0.10314   0.29968   0.32006   0.29470   0.23315   0.24035   0.32484   0.04470   0.05714   0.14491   0.10524   0.30805   0.00000   0.40656   0.24442   0.52590   0.62316   0.76240   0.00731   0.01373   0.09962   0.11795   0.16807   0.15934   0.33616   0.57382   0.57573   1.16095   0.45359   0.85275   0.73859   0.48596   0.28794   0.38429   0.00000   0.00000   0.00000   0.00000   0.15583   0.81725   0.82293   0.96384   2.36774   3.35131   2.66608   0.20673  
170  2.5855  18736.043195  x:  1.52273   1.51171   0.55060   0.41743   0.65165   0.34601   0.59831   0.74838   0.94655   0.40354   0.03051   0.07980   0.04926   0.07210   0.05301   0.71173   0.00000   0.06978   0.00000   0.15585   0.76912   0.39668   0.09457   0.09054   0.19220   0.21112   0.07858   0.13023   0.18414   0.16428   0.87193   0.10008   0.05066   0.05809   0.15451   0.51459   0.15019   0.15197   0.62037   1.18976   0.03679   0.00000   0.34947   0.33798   0.39415   0.19985   0.06587   0.22513   0.10165   0.29484   0.53479   0.09033   0.12906   0.59189   0.01326   0.05618   0.08299   0.96613   0.54281   0.56607   0.00536   0.02460   0.02963   0.12880   0.07184   0.03387   0.00000   0.08481   0.13427   0.08230   0.00000   0.00000   0.00000   0.22679   0.06773   0.02480   0.17663   0.17469   0.43696   0.02324   0.37359   0.38225   0.04422   0.00000   0.03144   0.03701   0.29228   0.14541   0.13712   0.18742   0.15508   0.03413   0.08186   0.01103   0.14237   0.14860   0.36777   0.08531   0.24058   0.06079   0.11735   0.22861   0.00000   0.01311   0.29529   0.16105   0.03962   0.05987   0.08024   0.17818   0.04555   0.20765   0.24220   0.00000   0.19723   0.16370   0.10963   0.14143   0.00000   0.02891   0.08379   0.09343   0.43095   0.05828   0.19365   0.02234   0.10176   0.27372   0.05007   0.27740   0.23796   0.24916   0.05949   0.04523   0.00000   0.71104   0.32609   0.01500   0.25599   0.21998   0.15528   0.05456   0.29294   0.12092   0.04999   0.11508   0.03854   0.02747   0.09049   0.17368   0.11174   0.19336   0.18976   0.08171   0.26227   0.11541   0.11109   0.04422   0.10154   0.12531   0.19576   0.02246   0.25834   0.08640   0.09681   0.11839   0.08285   0.14362   0.56195   0.07571   0.31144   0.24788   0.67164   0.13937   0.11438   0.57339   0.32099   0.67140   0.03658   0.30672   0.79978   0.14474   0.04703   0.10130   0.08942   0.35763   0.19898   0.15940   0.06995   0.40011   0.31068   0.29534   0.19037   0.30933   0.21486   0.45592   0.08115   0.25466   0.40322   0.06862   0.43952   0.21077   0.01512   0.03217   0.20997   0.26302   0.47263   0.53078   0.26644   0.13773   0.09051   0.09898   0.08051   0.47732   0.70033   0.11341   0.60830   0.84691   0.18173   0.28143   0.66435   0.17478   0.33596   0.17556   0.08610   0.07158   0.23106   0.34466   0.02806   0.34688   0.49517   0.44765   0.35138   0.00000   0.37714   0.04175   0.07136   0.32900   0.29282   0.08938   0.19942   0.17399   0.20246   0.14498   0.13849   0.13292   0.25309   0.46547   0.06502   0.03369   0.06646   0.12593   0.12124   0.19199   0.02875   0.08007   0.05229   0.07795   0.22517   0.22320   0.10324   0.29968   0.32042   0.29455   0.23355   0.24051   0.32400   0.04474   0.05736   0.14489   0.10535   0.30848   0.00000   0.40718   0.24418   0.52579   0.62293   0.76161   0.00747   0.01377   0.09907   0.11766   0.16753   0.15933   0.33577   0.57442   0.57651   1.16309   0.45292   0.85241   0.73904   0.48545   0.28842   0.38420   0.00000   0.00000   0.00000   0.00000   0.15662   0.81829   0.82207   0.96205   2.36850   3.35700   2.67239   0.20670  
171  2.4404  18736.037542  x:  1.52206   1.51104   0.55186   0.41601   0.65205   0.34897   0.59659   0.74949   0.94857   0.40292   0.03030   0.07979   0.04978   0.07261   0.05298   0.71178   0.00000   0.07009   0.00000   0.15561   0.76885   0.39801   0.09414   0.09026   0.19217   0.21102   0.07792   0.13032   0.18378   0.16461   0.86973   0.10027   0.05063   0.05815   0.15416   0.51479   0.15054   0.15218   0.62008   1.19002   0.03681   0.00000   0.35035   0.33861   0.39376   0.20019   0.06595   0.22570   0.10160   0.29500   0.53362   0.09036   0.12922   0.59228   0.01367   0.05594   0.08242   0.96840   0.54310   0.56582   0.00538   0.02461   0.02963   0.12887   0.07190   0.03385   0.00000   0.08403   0.13431   0.08282   0.00000   0.00000   0.00000   0.22688   0.06801   0.02480   0.17651   0.17450   0.43668   0.02321   0.37374   0.38267   0.04418   0.00000   0.03140   0.03703   0.29295   0.14523   0.13709   0.18729   0.15482   0.03414   0.08207   0.01105   0.14262   0.14862   0.36881   0.08599   0.24088   0.06064   0.11717   0.22831   0.00000   0.01312   0.29567   0.16094   0.03967   0.05983   0.08032   0.17829   0.04562   0.20764   0.24251   0.00000   0.19704   0.16294   0.10991   0.14174   0.00000   0.02897   0.08351   0.09366   0.43152   0.05796   0.19393   0.02231   0.10222   0.27378   0.05027   0.27765   0.23804   0.24881   0.05946   0.04526   0.00000   0.71189   0.32602   0.01501   0.25642   0.22028   0.15509   0.05444   0.29298   0.12042   0.05006   0.11519   0.03814   0.02750   0.09080   0.17352   0.11157   0.19333   0.18916   0.08174   0.26227   0.11545   0.11108   0.04421   0.10176   0.12552   0.19500   0.02244   0.25863   0.08741   0.09704   0.11873   0.08270   0.14314   0.56219   0.07586   0.31154   0.24824   0.67126   0.13959   0.11482   0.57273   0.32100   0.67124   0.03628   0.30607   0.80076   0.14502   0.04732   0.10048   0.08946   0.35747   0.19931   0.15931   0.06941   0.40004   0.31079   0.29480   0.19002   0.30913   0.21475   0.45656   0.08101   0.25497   0.40327   0.06877   0.43946   0.21085   0.01515   0.03216   0.20999   0.26290   0.47248   0.53061   0.26615   0.13811   0.09024   0.09863   0.08083   0.47693   0.69992   0.11346   0.60783   0.84875   0.18156   0.28179   0.66467   0.17449   0.33670   0.17541   0.08516   0.07147   0.23097   0.34369   0.02802   0.34647   0.49553   0.44801   0.35119   0.00000   0.37631   0.04227   0.07112   0.32929   0.29303   0.08910   0.19945   0.17404   0.20274   0.14490   0.13856   0.13304   0.25318   0.46605   0.06495   0.03340   0.06757   0.12585   0.12138   0.19250   0.02875   0.08005   0.05230   0.07797   0.22503   0.22333   0.10337   0.29901   0.32087   0.29430   0.23427   0.24021   0.32357   0.04477   0.05725   0.14479   0.10474   0.30836   0.00000   0.40779   0.24425   0.52577   0.62243   0.76113   0.00769   0.01380   0.09942   0.11800   0.16700   0.15926   0.33459   0.57488   0.57771   1.16573   0.45238   0.85208   0.73949   0.48538   0.28872   0.38411   0.00000   0.00000   0.00000   0.00000   0.15689   0.81943   0.82119   0.96061   2.36956   3.36437   2.68027   0.20666  
172  2.6289  18736.030076  x:  1.52139   1.51037   0.55292   0.41374   0.65253   0.35201   0.59453   0.75094   0.95037   0.40256   0.03029   0.08027   0.05008   0.07252   0.05274   0.71123   0.00000   0.07002   0.00000   0.15539   0.76794   0.39934   0.09361   0.08966   0.19239   0.21139   0.07872   0.13066   0.18388   0.16475   0.86718   0.09995   0.05068   0.05839   0.15421   0.51480   0.15073   0.15225   0.61958   1.18981   0.03682   0.00000   0.35136   0.33930   0.39348   0.20085   0.06590   0.22536   0.10158   0.29468   0.53266   0.09075   0.12939   0.59294   0.01354   0.05593   0.08248   0.97072   0.54342   0.56581   0.00540   0.02460   0.02964   0.12917   0.07196   0.03389   0.00000   0.08392   0.13496   0.08303   0.00000   0.00000   0.00000   0.22683   0.06782   0.02476   0.17644   0.17439   0.43677   0.02322   0.37405   0.38304   0.04423   0.00000   0.03138   0.03704   0.29329   0.14489   0.13721   0.18776   0.15445   0.03419   0.08198   0.01108   0.14249   0.14839   0.36998   0.08563   0.24101   0.06074   0.11735   0.22861   0.00000   0.01313   0.29591   0.16040   0.03978   0.05992   0.08016   0.17818   0.04504   0.20791   0.24291   0.00000   0.19731   0.16282   0.11028   0.14180   0.00000   0.02900   0.08368   0.09351   0.43172   0.05820   0.19472   0.02235   0.10156   0.27333   0.05010   0.27770   0.23847   0.24903   0.05951   0.04530   0.00000   0.71284   0.32653   0.01504   0.25680   0.22011   0.15516   0.05462   0.29360   0.12063   0.04992   0.11566   0.03833   0.02751   0.09048   0.17328   0.11218   0.19345   0.18852   0.08152   0.26161   0.11546   0.11121   0.04423   0.10191   0.12562   0.19543   0.02246   0.25838   0.08637   0.09751   0.11880   0.08252   0.14246   0.56300   0.07514   0.31132   0.24859   0.67103   0.13932   0.11460   0.57197   0.32121   0.67139   0.03690   0.30623   0.80218   0.14560   0.04722   0.10022   0.08974   0.35765   0.19884   0.15968   0.07010   0.39967   0.31171   0.29508   0.19004   0.30896   0.21485   0.45719   0.08059   0.25506   0.40304   0.06887   0.43902   0.21088   0.01519   0.03212   0.21066   0.26258   0.47268   0.53071   0.26567   0.13796   0.09053   0.09865   0.08086   0.47732   0.69988   0.11360   0.60765   0.85041   0.18101   0.28204   0.66460   0.17417   0.33760   0.17545   0.08432   0.07137   0.23066   0.34271   0.02810   0.34610   0.49569   0.44884   0.35131   0.00000   0.37529   0.04189   0.07158   0.32979   0.29342   0.08906   0.19985   0.17412   0.20268   0.14443   0.13849   0.13320   0.25280   0.46623   0.06556   0.03377   0.06631   0.12613   0.12168   0.19265   0.02865   0.08009   0.05233   0.07800   0.22489   0.22368   0.10317   0.29819   0.32102   0.29435   0.23526   0.23951   0.32404   0.04479   0.05734   0.14494   0.10567   0.30769   0.00000   0.40803   0.24467   0.52594   0.62175   0.76113   0.00789   0.01381   0.09946   0.11802   0.16788   0.15904   0.33268   0.57519   0.57945   1.16911   0.45197   0.85185   0.73987   0.48599   0.28889   0.38413   0.00000   0.00000   0.00000   0.00000   0.15636   0.82066   0.82040   0.95957   2.37027   3.37512   2.69105   0.20661  
173  3.1137  18736.019176  x:  1.52074   1.50973   0.55389   0.41064   0.65314   0.35487   0.59203   0.75293   0.95193   0.40240   0.03000   0.08097   0.04926   0.07224   0.05312   0.71012   0.00000   0.06972   0.00000   0.15523   0.76637   0.40033   0.09410   0.09053   0.19253   0.21208   0.07832   0.13031   0.18429   0.16488   0.86465   0.10016   0.05068   0.05849   0.15456   0.51459   0.15028   0.15196   0.61900   1.18896   0.03684   0.00000   0.35204   0.33984   0.39355   0.20141   0.06590   0.22438   0.10179   0.29414   0.53223   0.09037   0.12877   0.59383   0.01293   0.05623   0.08301   0.97293   0.54376   0.56624   0.00541   0.02461   0.02966   0.12880   0.07208   0.03392   0.00000   0.08464   0.13550   0.08172   0.00000   0.00000   0.00000   0.22658   0.06799   0.02467   0.17666   0.17465   0.43741   0.02324   0.37439   0.38309   0.04423   0.00000   0.03141   0.03705   0.29294   0.14519   0.13751   0.18825   0.15487   0.03425   0.08215   0.01113   0.14246   0.14872   0.37044   0.08559   0.24082   0.06085   0.11761   0.22923   0.00000   0.01313   0.29607   0.16045   0.03974   0.05986   0.08042   0.17784   0.04579   0.20835   0.24320   0.00000   0.19777   0.16377   0.10960   0.14134   0.00000   0.02910   0.08365   0.09360   0.43141   0.05798   0.19453   0.02231   0.10202   0.27294   0.05040   0.27753   0.23901   0.24971   0.05951   0.04536   0.00000   0.71379   0.32750   0.01510   0.25674   0.21962   0.15531   0.05450   0.29458   0.12128   0.05002   0.11532   0.03807   0.02755   0.09006   0.17349   0.11177   0.19368   0.18898   0.08131   0.26083   0.11568   0.11107   0.04425   0.10138   0.12516   0.19675   0.02245   0.25802   0.08668   0.09670   0.11824   0.08327   0.14356   0.56431   0.07538   0.31111   0.24876   0.67128   0.13890   0.11406   0.57151   0.32184   0.67209   0.03645   0.30710   0.80397   0.14574   0.04663   0.10116   0.09001   0.35824   0.19801   0.15931   0.06927   0.39930   0.31317   0.29639   0.19069   0.30910   0.21525   0.45747   0.08043   0.25495   0.40266   0.06844   0.43843   0.21088   0.01523   0.03207   0.21107   0.26252   0.47331   0.53130   0.26503   0.13724   0.09092   0.09900   0.08057   0.47859   0.70041   0.11364   0.60796   0.85167   0.18065   0.28213   0.66414   0.17413   0.33857   0.17591   0.08480   0.07169   0.23058   0.34259   0.02809   0.34605   0.49563   0.45003   0.35189   0.00000   0.37511   0.04216   0.07128   0.33006   0.29369   0.08968   0.19998   0.17412   0.20248   0.14475   0.13864   0.13327   0.25240   0.46602   0.06487   0.03352   0.06749   0.12614   0.12165   0.19235   0.02867   0.08018   0.05238   0.07806   0.22503   0.22390   0.10344   0.29816   0.32091   0.29432   0.23654   0.23871   0.32563   0.04477   0.05730   0.14511   0.10512   0.30723   0.00000   0.40774   0.24503   0.52640   0.62115   0.76196   0.00828   0.01385   0.09905   0.11751   0.16871   0.15861   0.33049   0.57550   0.58191   1.17345   0.45169   0.85186   0.74012   0.48724   0.28916   0.38454   0.00000   0.00000   0.00000   0.00000   0.15491   0.82203   0.81994   0.95904   2.37023   3.39201   2.70710   0.20655  
174  4.2756  18736.002888  x:  1.52014   1.50912   0.55478   0.40718   0.65395   0.35668   0.58940   0.75549   0.95284   0.40251   0.02875   0.08189   0.04929   0.07319   0.05378   0.70862   0.00000   0.07004   0.00000   0.15557   0.76442   0.40030   0.09441   0.09001   0.19224   0.21172   0.07755   0.13009   0.18437   0.16422   0.86311   0.10053   0.05048   0.05810   0.15503   0.51422   0.15007   0.15235   0.61867   1.18721   0.03687   0.00000   0.35173   0.33968   0.39433   0.20120   0.06646   0.22439   0.10222   0.29421   0.53306   0.09102   0.12927   0.59478   0.01232   0.05583   0.08284   0.97418   0.54385   0.56719   0.00547   0.02460   0.02969   0.12903   0.07233   0.03394   0.00000   0.08474   0.13473   0.08259   0.00000   0.00000   0.00000   0.22663   0.06793   0.02460   0.17699   0.17486   0.43840   0.02333   0.37442   0.38260   0.04427   0.00000   0.03155   0.03713   0.29207   0.14565   0.13703   0.18797   0.15527   0.03433   0.08238   0.01120   0.14270   0.14913   0.36940   0.08656   0.24065   0.06062   0.11710   0.22920   0.00000   0.01318   0.29552   0.16122   0.03987   0.05995   0.07998   0.17844   0.04471   0.20795   0.24257   0.00000   0.19765   0.16414   0.10986   0.14158   0.00000   0.02921   0.08341   0.09354   0.43078   0.05813   0.19349   0.02230   0.10226   0.27355   0.05030   0.27733   0.23891   0.25025   0.05955   0.04546   0.00000   0.71436   0.32836   0.01524   0.25626   0.21972   0.15513   0.05436   0.29483   0.12059   0.04921   0.11575   0.03760   0.02749   0.09126   0.17420   0.11173   0.19372   0.19023   0.08105   0.26111   0.11558   0.11182   0.04426   0.10256   0.12513   0.19668   0.02248   0.25839   0.08739   0.09746   0.11810   0.08229   0.14451   0.56566   0.07611   0.31147   0.24815   0.67235   0.13916   0.11414   0.57200   0.32303   0.67373   0.03656   0.30897   0.80572   0.14523   0.04595   0.10153   0.08908   0.35934   0.19827   0.15966   0.07041   0.39949   0.31389   0.29817   0.19158   0.30967   0.21555   0.45672   0.08014   0.25477   0.40249   0.06870   0.43820   0.21116   0.01519   0.03204   0.21023   0.26316   0.47421   0.53253   0.26518   0.13694   0.09049   0.09898   0.08062   0.48031   0.70176   0.11331   0.60906   0.85188   0.18134   0.28212   0.66337   0.17473   0.33928   0.17611   0.08568   0.07147   0.23102   0.34421   0.02808   0.34650   0.49525   0.45076   0.35267   0.00000   0.37673   0.04195   0.07113   0.32984   0.29356   0.08879   0.19952   0.17409   0.20231   0.14548   0.13865   0.13298   0.25284   0.46558   0.06510   0.03381   0.06631   0.12570   0.12086   0.19175   0.02882   0.07981   0.05244   0.07816   0.22541   0.22365   0.10347   0.29957   0.32053   0.29488   0.23762   0.23839   0.32784   0.04478   0.05736   0.14482   0.10470   0.30808   0.00000   0.40709   0.24490   0.52708   0.62106   0.76403   0.00896   0.01396   0.10023   0.11832   0.16735   0.15801   0.32930   0.57608   0.58498   1.17846   0.45151   0.85234   0.74007   0.48896   0.29003   0.38579   0.00000   0.00000   0.00000   0.00000   0.15276   0.82348   0.82045   0.95949   2.36978   3.41832   2.73178   0.20647  
175  5.3527  18735.983218  x:  1.51960   1.50858   0.55560   0.40443   0.65493   0.35717   0.58743   0.75804   0.95302   0.40287   0.02691   0.08218   0.04916   0.07328   0.05283   0.70735   0.00000   0.07009   0.00000   0.15651   0.76289   0.39954   0.09450   0.08973   0.19225   0.21102   0.07902   0.13058   0.18423   0.16388   0.86298   0.10010   0.05071   0.05748   0.15523   0.51401   0.15023   0.15301   0.61876   1.18499   0.03691   0.00000   0.35075   0.33891   0.39551   0.20043   0.06584   0.22537   0.10164   0.29492   0.53492   0.09069   0.12932   0.59554   0.01187   0.05603   0.08231   0.97419   0.54385   0.56839   0.00550   0.02464   0.02972   0.12930   0.07264   0.03409   0.00000   0.08464   0.13370   0.08332   0.00000   0.00000   0.00000   0.22709   0.06804   0.02451   0.17693   0.17462   0.43903   0.02343   0.37409   0.38199   0.04429   0.00000   0.03161   0.03718   0.29177   0.14562   0.13671   0.18764   0.15468   0.03445   0.08281   0.01130   0.14278   0.14893   0.36811   0.08529   0.24080   0.06155   0.11742   0.22870   0.00000   0.01320   0.29510   0.16209   0.03972   0.05983   0.08036   0.17878   0.04548   0.20794   0.24196   0.00000   0.19723   0.16325   0.11042   0.14178   0.00000   0.02939   0.08366   0.09339   0.43056   0.05809   0.19375   0.02230   0.10163   0.27458   0.05064   0.27755   0.23840   0.25031   0.05953   0.04559   0.00000   0.71440   0.32862   0.01524   0.25615   0.22039   0.15509   0.05444   0.29439   0.11945   0.04996   0.11616   0.03620   0.02766   0.09021   0.17414   0.11207   0.19343   0.19025   0.08118   0.26185   0.11548   0.11168   0.04425   0.10216   0.12535   0.19550   0.02251   0.25930   0.08592   0.09708   0.11938   0.08279   0.14287   0.56656   0.07580   0.31220   0.24743   0.67384   0.13940   0.11439   0.57335   0.32385   0.67575   0.03591   0.31050   0.80687   0.14453   0.04617   0.10094   0.08820   0.36036   0.19932   0.15930   0.06912   0.40024   0.31344   0.29915   0.19188   0.31023   0.21545   0.45526   0.07963   0.25482   0.40274   0.06883   0.43852   0.21169   0.01510   0.03202   0.20964   0.26393   0.47495   0.53405   0.26602   0.13772   0.09004   0.09861   0.08099   0.48147   0.70344   0.11302   0.61065   0.85104   0.18223   0.28192   0.66277   0.17549   0.33958   0.17573   0.08489   0.07064   0.23138   0.34625   0.02797   0.34702   0.49476   0.45060   0.35307   0.00000   0.37907   0.04224   0.07209   0.32973   0.29325   0.08884   0.19947   0.17443   0.20247   0.14507   0.13855   0.13298   0.25374   0.46538   0.06530   0.03338   0.06760   0.12631   0.12188   0.19197   0.02877   0.08021   0.05249   0.07831   0.22559   0.22336   0.10326   0.30104   0.32044   0.29535   0.23814   0.23877   0.32917   0.04485   0.05730   0.14489   0.10584   0.30949   0.00000   0.40687   0.24474   0.52770   0.62164   0.76670   0.00935   0.01407   0.09859   0.11784   0.16703   0.15769   0.32967   0.57685   0.58780   1.18286   0.45135   0.85319   0.73972   0.49065   0.29155   0.38757   0.00000   0.00000   0.00000   0.00000   0.15090   0.82481   0.82202   0.96081   2.37029   3.45036   2.76241   0.20628  
176  9.6081  18735.957872  x:  1.51905   1.50803   0.55639   0.40332   0.65627   0.35581   0.58708   0.76030   0.95227   0.40384   0.02557   0.08149   0.04869   0.07276   0.05230   0.70711   0.00000   0.07087   0.00000   0.15772   0.76262   0.39821   0.09414   0.09078   0.19301   0.21186   0.07728   0.13039   0.18410   0.16480   0.86512   0.10007   0.05072   0.05806   0.15534   0.51445   0.15043   0.15286   0.61961   1.18247   0.03696   0.00000   0.34955   0.33750   0.39706   0.19997   0.06560   0.22669   0.10158   0.29678   0.53804   0.08999   0.12915   0.59616   0.01033   0.05738   0.08204   0.97235   0.54398   0.56958   0.00556   0.02463   0.02977   0.12901   0.07281   0.03418   0.00000   0.08535   0.13412   0.08225   0.00000   0.00000   0.00000   0.22756   0.06802   0.02436   0.17673   0.17439   0.43863   0.02367   0.37348   0.38185   0.04435   0.00000   0.03165   0.03723   0.29303   0.14536   0.13754   0.18860   0.15418   0.03460   0.08297   0.01143   0.14256   0.14871   0.36830   0.08685   0.24146   0.06085   0.11844   0.22840   0.00000   0.01324   0.29495   0.16174   0.03964   0.05995   0.08014   0.17860   0.04610   0.20860   0.24199   0.00000   0.19760   0.16286   0.11009   0.14147   0.00000   0.02959   0.08351   0.09359   0.43155   0.05805   0.19610   0.02220   0.10256   0.27495   0.05058   0.27853   0.23817   0.24987   0.05957   0.04575   0.00000   0.71376   0.32805   0.01531   0.25698   0.22113   0.15582   0.05456   0.29389   0.11983   0.04988   0.11561   0.03677   0.02772   0.08964   0.17359   0.11233   0.19322   0.18865   0.08013   0.26210   0.11568   0.11190   0.04437   0.10252   0.12641   0.19465   0.02248   0.26065   0.08657   0.09681   0.11781   0.08305   0.14265   0.56646   0.07542   0.31319   0.24764   0.67553   0.13891   0.11434   0.57561   0.32343   0.67779   0.03565   0.31066   0.80684   0.14465   0.04728   0.10079   0.08931   0.36079   0.20011   0.16008   0.06993   0.40121   0.31185   0.29835   0.19131   0.31032   0.21494   0.45356   0.08003   0.25540   0.40360   0.06880   0.43946   0.21228   0.01509   0.03189   0.21106   0.26399   0.47512   0.53532   0.26727   0.13952   0.09015   0.09933   0.08041   0.48107   0.70509   0.11320   0.61261   0.84885   0.18237   0.28154   0.66294   0.17567   0.33927   0.17534   0.08259   0.07134   0.23123   0.34728   0.02795   0.34714   0.49422   0.44933   0.35293   0.00000   0.38061   0.04119   0.07180   0.33011   0.29302   0.08977   0.20066   0.17500   0.20294   0.14412   0.13878   0.13349   0.25413   0.46607   0.06543   0.03386   0.06663   0.12645   0.12210   0.19287   0.02873   0.08000   0.05262   0.07847   0.22521   0.22376   0.10268   0.30111   0.32108   0.29542   0.23796   0.24025   0.32802   0.04506   0.05744   0.14545   0.10495   0.31016   0.00000   0.40791   0.24513   0.52808   0.62335   0.76966   0.00944   0.01417   0.09990   0.11780   0.16985   0.15831   0.33263   0.57769   0.58964   1.18562   0.45107   0.85449   0.73917   0.49220   0.29395   0.38960   0.00000   0.00000   0.00000   0.00000   0.15002   0.82594   0.82527   0.96355   2.37292   3.49231   2.80283   0.20613  
177  9.2490  18735.932821  x:  1.51877   1.50776   0.55711   0.40419   0.65780   0.35351   0.58898   0.76162   0.95121   0.40544   0.02650   0.08091   0.04926   0.07309   0.05323   0.70847   0.00000   0.07086   0.00000   0.15790   0.76417   0.39744   0.09366   0.08993   0.19313   0.21260   0.07879   0.13061   0.18447   0.16553   0.86870   0.10051   0.05056   0.05884   0.15475   0.51567   0.15005   0.15238   0.62084   1.18070   0.03702   0.00000   0.34939   0.33622   0.39820   0.20074   0.06569   0.22636   0.10195   0.29836   0.54128   0.09142   0.12987   0.59723   0.00993   0.05685   0.08237   0.96963   0.54445   0.56995   0.00565   0.02464   0.02982   0.12928   0.07312   0.03420   0.00000   0.08534   0.13520   0.08299   0.00000   0.00000   0.00000   0.22728   0.06829   0.02424   0.17700   0.17476   0.43767   0.02377   0.37330   0.38241   0.04435   0.00000   0.03164   0.03730   0.29453   0.14537   0.13756   0.18931   0.15500   0.03480   0.08353   0.01153   0.14296   0.14961   0.37049   0.08508   0.24176   0.06200   0.11726   0.22908   0.00000   0.01330   0.29517   0.16076   0.04031   0.05995   0.08022   0.17859   0.04395   0.20891   0.24253   0.00000   0.19839   0.16410   0.11025   0.14129   0.00000   0.02978   0.08343   0.09330   0.43322   0.05794   0.19568   0.02222   0.10177   0.27437   0.05085   0.27961   0.23882   0.24983   0.05958   0.04590   0.00000   0.71314   0.32777   0.01545   0.25787   0.22084   0.15581   0.05437   0.29388   0.12138   0.04980   0.11515   0.03610   0.02771   0.09047   0.17397   0.11185   0.19391   0.18850   0.07956   0.26128   0.11590   0.11228   0.04442   0.10217   0.12576   0.19542   0.02248   0.26092   0.08683   0.09764   0.11798   0.08277   0.14439   0.56559   0.07614   0.31390   0.24855   0.67664   0.13832   0.11418   0.57771   0.32242   0.67911   0.03587   0.30957   0.80591   0.14582   0.04615   0.10073   0.09052   0.36037   0.19964   0.15970   0.06894   0.40175   0.31054   0.29660   0.19116   0.31022   0.21506   0.45333   0.08096   0.25590   0.40448   0.06849   0.44030   0.21234   0.01515   0.03178   0.21194   0.26364   0.47464   0.53534   0.26710   0.13948   0.08974   0.09903   0.08081   0.47955   0.70592   0.11377   0.61403   0.84656   0.18168   0.28155   0.66423   0.17667   0.33914   0.17614   0.08243   0.07278   0.23068   0.34655   0.02805   0.34673   0.49415   0.44830   0.35243   0.00000   0.38032   0.04189   0.07158   0.33091   0.29372   0.08903   0.20088   0.17441   0.20356   0.14510   0.13908   0.13333   0.25359   0.46807   0.06513   0.03369   0.06732   0.12585   0.12116   0.19313   0.02870   0.08008   0.05274   0.07855   0.22503   0.22436   0.10322   0.29990   0.32229   0.29479   0.23798   0.24224   0.32535   0.04525   0.05742   0.14513   0.10544   0.30955   0.00000   0.40966   0.24570   0.52842   0.62584   0.77195   0.00996   0.01434   0.09924   0.11785   0.16969   0.15841   0.33681   0.57810   0.58973   1.18560   0.45102   0.85596   0.73916   0.49342   0.29613   0.39070   0.00000   0.00000   0.00000   0.00000   0.15029   0.82662   0.82919   0.96694   2.37632   3.53436   2.84349   0.20598  
178 11.1826  18735.917351  x:  1.51876   1.50774   0.55758   0.40572   0.65891   0.35194   0.59173   0.76181   0.95045   0.40678   0.02789   0.08013   0.04857   0.07278   0.05246   0.71009   0.00000   0.06997   0.00000   0.15707   0.76633   0.39772   0.09365   0.08961   0.19274   0.21259   0.07803   0.13034   0.18459   0.16536   0.87128   0.10018   0.05074   0.05905   0.15387   0.51696   0.15007   0.15282   0.62159   1.18036   0.03705   0.00000   0.35024   0.33572   0.39836   0.20177   0.06520   0.22549   0.10185   0.29839   0.54295   0.09063   0.12896   0.59819   0.00977   0.05645   0.08295   0.96788   0.54504   0.56980   0.00570   0.02465   0.02986   0.12947   0.07338   0.03433   0.00000   0.08464   0.13518   0.08347   0.00000   0.00000   0.00000   0.22704   0.06813   0.02414   0.17732   0.17506   0.43725   0.02374   0.37368   0.38299   0.04437   0.00000   0.03163   0.03736   0.29471   0.14566   0.13703   0.18902   0.15500   0.03485   0.08365   0.01162   0.14307   0.14974   0.37224   0.08695   0.24156   0.06137   0.11779   0.22940   0.00000   0.01334   0.29606   0.16159   0.03986   0.05997   0.08014   0.17851   0.04597   0.20909   0.24332   0.00000   0.19836   0.16432   0.11039   0.14156   0.00000   0.02992   0.08348   0.09336   0.43413   0.05813   0.19442   0.02218   0.10223   0.27417   0.05084   0.27994   0.23949   0.25027   0.05959   0.04602   0.00000   0.71318   0.32824   0.01556   0.25792   0.22042   0.15556   0.05456   0.29389   0.12158   0.04939   0.11643   0.03517   0.02777   0.08963   0.17454   0.11224   0.19428   0.18978   0.07963   0.26060   0.11585   0.11260   0.04438   0.10299   0.12549   0.19626   0.02253   0.26047   0.08581   0.09673   0.11902   0.08282   0.14408   0.56494   0.07567   0.31390   0.24862   0.67688   0.13849   0.11447   0.57865   0.32216   0.67947   0.03605   0.30872   0.80502   0.14705   0.04520   0.10064   0.09069   0.36001   0.19924   0.15979   0.06989   0.40176   0.31052   0.29575   0.19176   0.31030   0.21566   0.45449   0.08122   0.25578   0.40475   0.06829   0.44053   0.21207   0.01518   0.03177   0.21125   0.26370   0.47429   0.53487   0.26596   0.13855   0.08995   0.09855   0.08114   0.47864   0.70585   0.11396   0.61429   0.84553   0.18147   0.28213   0.66562   0.17761   0.33941   0.17708   0.08323   0.07239   0.23052   0.34543   0.02821   0.34627   0.49458   0.44830   0.35208   0.00000   0.37934   0.04169   0.07230   0.33153   0.29436   0.08876   0.20050   0.17431   0.20341   0.14551   0.13889   0.13313   0.25333   0.46990   0.06546   0.03386   0.06681   0.12652   0.12167   0.19271   0.02873   0.08014   0.05278   0.07871   0.22535   0.22447   0.10367   0.29920   0.32286   0.29453   0.23814   0.24332   0.32387   0.04540   0.05757   0.14501   0.10564   0.30903   0.00000   0.41060   0.24578   0.52883   0.62764   0.77268   0.01048   0.01445   0.09911   0.11804   0.16821   0.15785   0.33925   0.57782   0.58863   1.18373   0.45142   0.85689   0.73975   0.49350   0.29685   0.39043   0.00000   0.00000   0.00000   0.00000   0.15087   0.82673   0.83174   0.96937   2.37817   3.56071   2.86909   0.20584  
179 10.3265  18735.906195  x:  1.51892   1.50790   0.55794   0.40765   0.65981   0.35084   0.59551   0.76118   0.94983   0.40803   0.02910   0.07937   0.04837   0.07315   0.05180   0.71191   0.00000   0.07019   0.00000   0.15556   0.76921   0.39888   0.09452   0.09078   0.19277   0.21220   0.07804   0.13041   0.18467   0.16486   0.87318   0.10005   0.05076   0.05961   0.15335   0.51845   0.15021   0.15350   0.62200   1.18126   0.03707   0.00000   0.35190   0.33568   0.39775   0.20274   0.06548   0.22534   0.10204   0.29756   0.54345   0.09064   0.12923   0.59924   0.00909   0.05735   0.08331   0.96699   0.54567   0.56953   0.00574   0.02465   0.02988   0.12926   0.07355   0.03433   0.00000   0.08479   0.13472   0.08296   0.00000   0.00000   0.00000   0.22721   0.06818   0.02407   0.17738   0.17494   0.43751   0.02372   0.37438   0.38333   0.04441   0.00000   0.03166   0.03743   0.29387   0.14599   0.13708   0.18858   0.15432   0.03496   0.08391   0.01169   0.14291   0.14930   0.37284   0.08571   0.24128   0.06193   0.11857   0.22935   0.00000   0.01335   0.29619   0.16219   0.04011   0.05996   0.08008   0.17922   0.04440   0.20832   0.24311   0.00000   0.19793   0.16349   0.11034   0.14152   0.00000   0.03003   0.08337   0.09336   0.43417   0.05803   0.19468   0.02214   0.10252   0.27464   0.05091   0.27957   0.23971   0.25077   0.05960   0.04609   0.00000   0.71391   0.32934   0.01564   0.25745   0.22047   0.15564   0.05463   0.29403   0.12074   0.04918   0.11681   0.03464   0.02779   0.08972   0.17461   0.11254   0.19393   0.19047   0.07942   0.26049   0.11597   0.11256   0.04440   0.10309   0.12579   0.19625   0.02252   0.26029   0.08670   0.09738   0.11809   0.08267   0.14311   0.56466   0.07541   0.31361   0.24806   0.67654   0.13917   0.11495   0.57867   0.32272   0.67918   0.03652   0.30839   0.80420   0.14793   0.04595   0.10087   0.09045   0.36003   0.19944   0.15949   0.06936   0.40157   0.31162   0.29596   0.19258   0.31056   0.21612   0.45646   0.08086   0.25530   0.40451   0.06849   0.44032   0.21187   0.01516   0.03176   0.21036   0.26424   0.47433   0.53444   0.26481   0.13812   0.09087   0.09903   0.08086   0.47857   0.70519   0.11388   0.61368   0.84560   0.18183   0.28298   0.66706   0.17798   0.33996   0.17765   0.08317   0.07113   0.23124   0.34455   0.02825   0.34593   0.49542   0.44922   0.35209   0.00000   0.37861   0.04135   0.07199   0.33165   0.29442   0.08955   0.20031   0.17515   0.20289   0.14485   0.13877   0.13349   0.25375   0.47129   0.06530   0.03382   0.06693   0.12685   0.12220   0.19242   0.02878   0.08000   0.05281   0.07881   0.22580   0.22419   0.10355   0.29947   0.32270   0.29462   0.23822   0.24344   0.32390   0.04545   0.05757   0.14544   0.10515   0.30918   0.00000   0.41064   0.24546   0.52944   0.62890   0.77218   0.01085   0.01449   0.09976   0.11804   0.16866   0.15734   0.34039   0.57694   0.58657   1.18018   0.45252   0.85750   0.74108   0.49235   0.29622   0.38903   0.00000   0.00000   0.00000   0.00000   0.15145   0.82642   0.83339   0.97146   2.37862   3.58033   2.88794   0.20575  
180  5.9451  18735.898391  x:  1.51913   1.50811   0.55823   0.40935   0.66040   0.35013   0.59920   0.76017   0.94932   0.40904   0.02976   0.07880   0.04878   0.07350   0.05183   0.71334   0.00000   0.07051   0.00000   0.15432   0.77194   0.40013   0.09411   0.08982   0.19301   0.21208   0.07804   0.13058   0.18461   0.16444   0.87423   0.10040   0.05066   0.06001   0.15316   0.51964   0.14984   0.15333   0.62203   1.18283   0.03709   0.00000   0.35326   0.33576   0.39693   0.20313   0.06581   0.22587   0.10207   0.29700   0.54314   0.09090   0.12989   0.60018   0.00831   0.05754   0.08281   0.96687   0.54603   0.56928   0.00577   0.02464   0.02990   0.12944   0.07353   0.03429   0.00000   0.08558   0.13464   0.08294   0.00000   0.00000   0.00000   0.22750   0.06824   0.02403   0.17732   0.17477   0.43808   0.02376   0.37478   0.38333   0.04440   0.00000   0.03172   0.03745   0.29328   0.14582   0.13731   0.18892   0.15455   0.03495   0.08417   0.01172   0.14297   0.14954   0.37243   0.08665   0.24144   0.06164   0.11777   0.22908   0.00000   0.01337   0.29618   0.16242   0.03994   0.05998   0.08012   0.17909   0.04529   0.20845   0.24283   0.00000   0.19804   0.16363   0.11059   0.14143   0.00000   0.03009   0.08336   0.09324   0.43377   0.05803   0.19566   0.02214   0.10198   0.27512   0.05095   0.27916   0.23947   0.25094   0.05961   0.04614   0.00000   0.71492   0.33021   0.01563   0.25725   0.22086   0.15582   0.05440   0.29447   0.12050   0.04960   0.11609   0.03470   0.02781   0.09003   0.17440   0.11207   0.19369   0.18984   0.07897   0.26076   0.11600   0.11282   0.04445   0.10255   0.12572   0.19573   0.02253   0.26068   0.08626   0.09692   0.11840   0.08283   0.14356   0.56492   0.07615   0.31362   0.24778   0.67609   0.13932   0.11477   0.57816   0.32339   0.67867   0.03624   0.30830   0.80375   0.14767   0.04643   0.10076   0.09000   0.36046   0.19998   0.15982   0.06962   0.40143   0.31275   0.29670   0.19278   0.31079   0.21591   0.45784   0.08054   0.25514   0.40421   0.06860   0.43996   0.21210   0.01515   0.03171   0.21075   0.26462   0.47455   0.53416   0.26435   0.13836   0.09069   0.09889   0.08089   0.47900   0.70447   0.11396   0.61290   0.84645   0.18200   0.28329   0.66815   0.17796   0.34053   0.17772   0.08237   0.07148   0.23239   0.34436   0.02811   0.34575   0.49618   0.45032   0.35260   0.00000   0.37878   0.04169   0.07208   0.33150   0.29429   0.08911   0.20052   0.17534   0.20289   0.14491   0.13897   0.13349   0.25417   0.47196   0.06524   0.03394   0.06694   0.12619   0.12145   0.19260   0.02884   0.08007   0.05288   0.07878   0.22583   0.22407   0.10325   0.30023   0.32234   0.29494   0.23831   0.24298   0.32489   0.04548   0.05754   0.14535   0.10571   0.30974   0.00000   0.41026   0.24538   0.53006   0.62959   0.77113   0.01117   0.01454   0.09896   0.11770   0.16985   0.15726   0.34064   0.57600   0.58436   1.17612   0.45414   0.85784   0.74268   0.49073   0.29482   0.38751   0.00000   0.00000   0.00000   0.00000   0.15188   0.82595   0.83421   0.97314   2.37851   3.59463   2.90154   0.20572  
181  5.1000  18735.894536  x:  1.51928   1.50827   0.55843   0.41025   0.66056   0.34978   0.60145   0.75928   0.94900   0.40961   0.02997   0.07850   0.04867   0.07304   0.05149   0.71386   0.00000   0.07006   0.00000   0.15396   0.77348   0.40081   0.09396   0.08994   0.19313   0.21248   0.07814   0.13043   0.18459   0.16508   0.87432   0.10018   0.05070   0.05971   0.15303   0.52009   0.14975   0.15309   0.62177   1.18428   0.03710   0.00000   0.35362   0.33582   0.39656   0.20300   0.06551   0.22614   0.10183   0.29719   0.54253   0.09024   0.12944   0.60072   0.00839   0.05721   0.08235   0.96734   0.54616   0.56922   0.00579   0.02465   0.02991   0.12945   0.07364   0.03436   0.00000   0.08546   0.13449   0.08322   0.00000   0.00000   0.00000   0.22753   0.06820   0.02400   0.17735   0.17485   0.43844   0.02380   0.37466   0.38314   0.04441   0.00000   0.03173   0.03744   0.29351   0.14567   0.13726   0.18938   0.15487   0.03507   0.08391   0.01174   0.14313   0.14982   0.37190   0.08613   0.24165   0.06199   0.11790   0.22913   0.00000   0.01339   0.29585   0.16196   0.04007   0.05999   0.08007   0.17891   0.04509   0.20884   0.24262   0.00000   0.19836   0.16410   0.11044   0.14144   0.00000   0.03012   0.08337   0.09334   0.43353   0.05806   0.19553   0.02211   0.10243   0.27513   0.05088   0.27920   0.23920   0.25089   0.05961   0.04617   0.00000   0.71563   0.33031   0.01561   0.25751   0.22101   0.15579   0.05446   0.29475   0.12067   0.04938   0.11622   0.03459   0.02785   0.08945   0.17442   0.11228   0.19397   0.18937   0.07909   0.26094   0.11593   0.11282   0.04443   0.10328   0.12596   0.19548   0.02252   0.26110   0.08599   0.09712   0.11847   0.08275   0.14411   0.56547   0.07591   0.31383   0.24791   0.67585   0.13903   0.11435   0.57768   0.32368   0.67839   0.03649   0.30848   0.80384   0.14706   0.04615   0.10071   0.08983   0.36090   0.20013   0.15983   0.06928   0.40142   0.31305   0.29722   0.19241   0.31092   0.21546   0.45790   0.08059   0.25546   0.40414   0.06858   0.43976   0.21252   0.01514   0.03168   0.21140   0.26454   0.47474   0.53412   0.26475   0.13894   0.09007   0.09878   0.08102   0.47950   0.70412   0.11423   0.61250   0.84749   0.18177   0.28298   0.66851   0.17801   0.34094   0.17754   0.08189   0.07203   0.23276   0.34468   0.02807   0.34564   0.49648   0.45081   0.35303   0.00000   0.37946   0.04160   0.07231   0.33145   0.29419   0.08878   0.20074   0.17487   0.20314   0.14531   0.13903   0.13324   0.25413   0.47196   0.06533   0.03385   0.06701   0.12650   0.12178   0.19281   0.02879   0.08002   0.05288   0.07888   0.22555   0.22422   0.10330   0.30064   0.32231   0.29512   0.23859   0.24253   0.32580   0.04547   0.05760   0.14515   0.10534   0.31007   0.00000   0.41004   0.24564   0.53040   0.62972   0.77037   0.01120   0.01456   0.09968   0.11806   0.16941   0.15730   0.34044   0.57554   0.58292   1.17311   0.45566   0.85794   0.74382   0.48969   0.29356   0.38681   0.00000   0.00000   0.00000   0.00000   0.15212   0.82563   0.83430   0.97411   2.37858   3.60206   2.90872   0.20568  
182  3.2394  18735.892215  x:  1.51940   1.50838   0.55862   0.41079   0.66046   0.34951   0.60294   0.75838   0.94872   0.41001   0.03025   0.07867   0.04878   0.07319   0.05184   0.71385   0.00000   0.07023   0.00000   0.15403   0.77432   0.40104   0.09383   0.09027   0.19302   0.21274   0.07802   0.13041   0.18465   0.16559   0.87389   0.10018   0.05072   0.05943   0.15318   0.52013   0.15010   0.15316   0.62143   1.18579   0.03710   0.00000   0.35338   0.33589   0.39666   0.20280   0.06562   0.22607   0.10198   0.29788   0.54188   0.09086   0.12968   0.60105   0.00874   0.05734   0.08240   0.96821   0.54627   0.56937   0.00580   0.02465   0.02991   0.12936   0.07371   0.03434   0.00000   0.08521   0.13444   0.08307   0.00000   0.00000   0.00000   0.22738   0.06824   0.02399   0.17739   0.17496   0.43856   0.02382   0.37431   0.38294   0.04445   0.00000   0.03173   0.03744   0.29407   0.14583   0.13720   0.18938   0.15462   0.03500   0.08427   0.01176   0.14304   0.14973   0.37168   0.08650   0.24172   0.06174   0.11839   0.22926   0.00000   0.01340   0.29563   0.16183   0.04011   0.05997   0.08010   0.17892   0.04498   0.20907   0.24270   0.00000   0.19840   0.16405   0.11034   0.14145   0.00000   0.03014   0.08334   0.09322   0.43353   0.05802   0.19496   0.02213   0.10219   0.27486   0.05103   0.27956   0.23920   0.25079   0.05961   0.04618   0.00000   0.71612   0.32998   0.01566   0.25785   0.22088   0.15569   0.05451   0.29479   0.12080   0.04939   0.11647   0.03432   0.02782   0.08979   0.17460   0.11247   0.19421   0.18958   0.07909   0.26088   0.11596   0.11270   0.04445   0.10300   0.12589   0.19569   0.02251   0.26129   0.08618   0.09712   0.11821   0.08284   0.14375   0.56605   0.07564   0.31411   0.24822   0.67583   0.13891   0.11436   0.57735   0.32381   0.67835   0.03616   0.30882   0.80425   0.14680   0.04604   0.10088   0.09001   0.36126   0.19993   0.15990   0.06955   0.40147   0.31273   0.29741   0.19202   0.31103   0.21526   0.45724   0.08071   0.25584   0.40422   0.06852   0.43971   0.21276   0.01516   0.03167   0.21140   0.26428   0.47490   0.53438   0.26526   0.13937   0.08999   0.09882   0.08101   0.47998   0.70402   0.11446   0.61235   0.84867   0.18161   0.28256   0.66843   0.17808   0.34122   0.17738   0.08197   0.07177   0.23232   0.34511   0.02809   0.34556   0.49646   0.45078   0.35314   0.00000   0.38019   0.04146   0.07208   0.33154   0.29414   0.08928   0.20080   0.17473   0.20327   0.14520   0.13893   0.13331   0.25392   0.47166   0.06540   0.03388   0.06685   0.12670   0.12196   0.19281   0.02878   0.08012   0.05289   0.07886   0.22543   0.22441   0.10344   0.30061   0.32251   0.29507   0.23900   0.24222   0.32637   0.04546   0.05756   0.14534   0.10555   0.31006   0.00000   0.41006   0.24591   0.53054   0.62954   0.76983   0.01129   0.01460   0.09906   0.11779   0.16886   0.15737   0.34029   0.57550   0.58184   1.17041   0.45728   0.85789   0.74472   0.48920   0.29243   0.38678   0.00000   0.00000   0.00000   0.00000   0.15235   0.82542   0.83401   0.97481   2.37894   3.60695   2.91362   0.20567  
183  1.9986  18735.890483  x:  1.51947   1.50845   0.55883   0.41117   0.66023   0.34928   0.60399   0.75742   0.94842   0.41033   0.03046   0.07884   0.04855   0.07321   0.05179   0.71351   0.00000   0.07050   0.00000   0.15425   0.77464   0.40098   0.09354   0.08993   0.19294   0.21259   0.07810   0.13059   0.18469   0.16543   0.87312   0.10037   0.05063   0.05918   0.15343   0.51995   0.15023   0.15317   0.62110   1.18740   0.03711   0.00000   0.35287   0.33603   0.39709   0.20267   0.06554   0.22591   0.10200   0.29839   0.54131   0.09075   0.12942   0.60108   0.00837   0.05749   0.08256   0.96932   0.54631   0.56966   0.00580   0.02465   0.02992   0.12949   0.07368   0.03434   0.00000   0.08532   0.13475   0.08321   0.00000   0.00000   0.00000   0.22731   0.06825   0.02397   0.17743   0.17496   0.43850   0.02387   0.37403   0.38284   0.04445   0.00000   0.03173   0.03746   0.29439   0.14593   0.13716   0.18916   0.15451   0.03509   0.08408   0.01177   0.14302   0.14959   0.37184   0.08623   0.24169   0.06196   0.11798   0.22938   0.00000   0.01340   0.29567   0.16217   0.04003   0.06000   0.08005   0.17908   0.04525   0.20901   0.24292   0.00000   0.19830   0.16385   0.11059   0.14147   0.00000   0.03015   0.08334   0.09330   0.43374   0.05805   0.19509   0.02212   0.10228   0.27473   0.05092   0.27988   0.23946   0.25074   0.05961   0.04620   0.00000   0.71644   0.32962   0.01569   0.25795   0.22078   0.15574   0.05444   0.29469   0.12074   0.04934   0.11649   0.03448   0.02781   0.08976   0.17465   0.11221   0.19410   0.19002   0.07891   0.26072   0.11602   0.11300   0.04444   0.10299   0.12577   0.19601   0.02252   0.26122   0.08619   0.09696   0.11841   0.08275   0.14355   0.56653   0.07584   0.31430   0.24835   0.67601   0.13904   0.11469   0.57723   0.32386   0.67853   0.03609   0.30932   0.80486   0.14704   0.04611   0.10089   0.09008   0.36142   0.19968   0.15973   0.06931   0.40160   0.31215   0.29739   0.19203   0.31114   0.21547   0.45643   0.08072   0.25597   0.40436   0.06848   0.43978   0.21270   0.01518   0.03167   0.21107   0.26419   0.47504   0.53480   0.26557   0.13931   0.09013   0.09895   0.08087   0.48033   0.70411   0.11444   0.61237   0.84986   0.18184   0.28244   0.66814   0.17796   0.34138   0.17736   0.08232   0.07159   0.23172   0.34545   0.02813   0.34560   0.49624   0.45051   0.35308   0.00000   0.38060   0.04134   0.07227   0.33170   0.29425   0.08920   0.20074   0.17501   0.20330   0.14500   0.13893   0.13349   0.25383   0.47133   0.06538   0.03389   0.06698   0.12643   0.12163   0.19276   0.02879   0.08004   0.05291   0.07890   0.22559   0.22448   0.10345   0.30033   0.32274   0.29491   0.23939   0.24208   0.32654   0.04548   0.05758   0.14537   0.10548   0.30988   0.00000   0.41025   0.24597   0.53053   0.62921   0.76944   0.01137   0.01460   0.09957   0.11804   0.16927   0.15738   0.34026   0.57577   0.58096   1.16780   0.45898   0.85776   0.74537   0.48907   0.29150   0.38722   0.00000   0.00000   0.00000   0.00000   0.15261   0.82530   0.83350   0.97545   2.37946   3.61095   2.91792   0.20567  
184  1.7547  18735.889391  x:  1.51953   1.50851   0.55902   0.41142   0.65999   0.34911   0.60446   0.75668   0.94818   0.41055   0.03045   0.07883   0.04860   0.07309   0.05157   0.71314   0.00000   0.07043   0.00000   0.15441   0.77446   0.40079   0.09388   0.09012   0.19303   0.21245   0.07811   0.13050   0.18461   0.16524   0.87238   0.10022   0.05067   0.05897   0.15358   0.51970   0.14997   0.15308   0.62095   1.18871   0.03712   0.00000   0.35248   0.33623   0.39756   0.20268   0.06536   0.22593   0.10189   0.29835   0.54111   0.09067   0.12936   0.60095   0.00841   0.05731   0.08251   0.97027   0.54630   0.56991   0.00580   0.02466   0.02992   0.12944   0.07372   0.03435   0.00000   0.08526   0.13483   0.08309   0.00000   0.00000   0.00000   0.22741   0.06825   0.02396   0.17740   0.17489   0.43838   0.02386   0.37405   0.38292   0.04447   0.00000   0.03172   0.03748   0.29426   0.14582   0.13722   0.18911   0.15475   0.03508   0.08418   0.01178   0.14314   0.14978   0.37218   0.08651   0.24162   0.06188   0.11801   0.22928   0.00000   0.01340   0.29579   0.16224   0.04011   0.05998   0.08012   0.17916   0.04482   0.20878   0.24290   0.00000   0.19826   0.16389   0.11048   0.14144   0.00000   0.03016   0.08340   0.09328   0.43397   0.05803   0.19551   0.02211   0.10234   0.27490   0.05098   0.27991   0.23963   0.25075   0.05960   0.04620   0.00000   0.71653   0.32956   0.01569   0.25780   0.22083   0.15584   0.05447   0.29460   0.12061   0.04934   0.11632   0.03444   0.02783   0.08956   0.17452   0.11235   0.19398   0.18986   0.07893   0.26068   0.11603   0.11278   0.04445   0.10309   0.12581   0.19594   0.02252   0.26104   0.08630   0.09724   0.11850   0.08271   0.14386   0.56673   0.07583   0.31425   0.24820   0.67629   0.13905   0.11475   0.57733   0.32376   0.67881   0.03599   0.30958   0.80541   0.14731   0.04594   0.10073   0.09004   0.36141   0.19973   0.15986   0.06958   0.40174   0.31186   0.29727   0.19236   0.31111   0.21579   0.45603   0.08068   0.25579   0.40446   0.06851   0.43993   0.21250   0.01516   0.03166   0.21102   0.26439   0.47510   0.53512   0.26554   0.13888   0.09011   0.09886   0.08097   0.48038   0.70433   0.11420   0.61252   0.85074   0.18211   0.28256   0.66784   0.17804   0.34146   0.17741   0.08238   0.07183   0.23156   0.34556   0.02814   0.34580   0.49600   0.45029   0.35299   0.00000   0.38049   0.04155   0.07222   0.33177   0.29436   0.08885   0.20065   0.17514   0.20327   0.14516   0.13905   0.13343   0.25396   0.47119   0.06537   0.03390   0.06697   0.12654   0.12181   0.19274   0.02879   0.08006   0.05292   0.07891   0.22573   0.22438   0.10335   0.30017   0.32281   0.29488   0.23963   0.24215   0.32635   0.04550   0.05762   0.14526   0.10545   0.30981   0.00000   0.41046   0.24581   0.53045   0.62892   0.76937   0.01142   0.01460   0.09918   0.11782   0.16960   0.15723   0.34037   0.57619   0.58040   1.16584   0.46027   0.85765   0.74563   0.48923   0.29106   0.38784   0.00000   0.00000   0.00000   0.00000   0.15281   0.82533   0.83300   0.97594   2.37971   3.61388   2.92117   0.20565  
185  1.3518  18735.888585  x:  1.51960   1.50858   0.55920   0.41161   0.65977   0.34902   0.60460   0.75606   0.94800   0.41075   0.03026   0.07866   0.04876   0.07319   0.05186   0.71284   0.00000   0.07041   0.00000   0.15452   0.77402   0.40056   0.09413   0.09015   0.19313   0.21247   0.07798   0.13043   0.18463   0.16508   0.87175   0.10028   0.05066   0.05896   0.15372   0.51950   0.14993   0.15319   0.62095   1.18985   0.03712   0.00000   0.35233   0.33644   0.39787   0.20275   0.06556   0.22609   0.10200   0.29809   0.54117   0.09088   0.12960   0.60079   0.00871   0.05725   0.08239   0.97110   0.54629   0.57012   0.00580   0.02465   0.02992   0.12942   0.07371   0.03432   0.00000   0.08522   0.13485   0.08312   0.00000   0.00000   0.00000   0.22751   0.06831   0.02395   0.17742   0.17490   0.43831   0.02385   0.37428   0.38308   0.04447   0.00000   0.03172   0.03748   0.29397   0.14578   0.13729   0.18926   0.15479   0.03507   0.08421   0.01178   0.14314   0.14982   0.37242   0.08627   0.24162   0.06192   0.11825   0.22922   0.00000   0.01341   0.29603   0.16219   0.04006   0.06001   0.08004   0.17899   0.04522   0.20882   0.24288   0.00000   0.19834   0.16406   0.11043   0.14147   0.00000   0.03017   0.08332   0.09326   0.43411   0.05800   0.19550   0.02211   0.10223   0.27510   0.05097   0.27975   0.23961   0.25078   0.05960   0.04620   0.00000   0.71649   0.32973   0.01570   0.25764   0.22095   0.15584   0.05447   0.29463   0.12064   0.04939   0.11640   0.03448   0.02781   0.08979   0.17452   0.11244   0.19405   0.18957   0.07882   0.26078   0.11598   0.11281   0.04447   0.10304   0.12591   0.19572   0.02251   0.26097   0.08611   0.09698   0.11838   0.08277   0.14390   0.56674   0.07580   0.31413   0.24802   0.67658   0.13896   0.11460   0.57756   0.32362   0.67911   0.03620   0.30962   0.80583   0.14739   0.04580   0.10081   0.09015   0.36131   0.19990   0.15981   0.06930   0.40184   0.31196   0.29719   0.19265   0.31097   0.21591   0.45601   0.08072   0.25557   0.40453   0.06852   0.44009   0.21241   0.01515   0.03165   0.21123   0.26461   0.47513   0.53532   0.26544   0.13868   0.09020   0.09886   0.08096   0.48025   0.70462   0.11395   0.61276   0.85139   0.18214   0.28270   0.66763   0.17816   0.34148   0.17743   0.08218   0.07197   0.23173   0.34553   0.02812   0.34604   0.49581   0.45017   0.35292   0.00000   0.38011   0.04149   0.07217   0.33179   0.29439   0.08904   0.20071   0.17504   0.20318   0.14526   0.13905   0.13332   0.25412   0.47121   0.06542   0.03395   0.06690   0.12662   0.12192   0.19278   0.02882   0.08008   0.05293   0.07890   0.22573   0.22430   0.10336   0.30024   0.32277   0.29500   0.23967   0.24234   0.32603   0.04552   0.05759   0.14531   0.10555   0.30988   0.00000   0.41059   0.24569   0.53034   0.62872   0.76951   0.01150   0.01460   0.09950   0.11796   0.16935   0.15718   0.34054   0.57665   0.58001   1.16430   0.46122   0.85758   0.74565   0.48954   0.29096   0.38841   0.00000   0.00000   0.00000   0.00000   0.15288   0.82545   0.83252   0.97637   2.37966   3.61655   2.92401   0.20566  
186  1.1924  18735.887873  x:  1.51968   1.50866   0.55936   0.41175   0.65960   0.34904   0.60451   0.75552   0.94785   0.41096   0.02997   0.07839   0.04862   0.07318   0.05195   0.71261   0.00000   0.07030   0.00000   0.15468   0.77340   0.40035   0.09396   0.08991   0.19311   0.21257   0.07810   0.13053   0.18475   0.16503   0.87124   0.10039   0.05060   0.05894   0.15375   0.51939   0.15009   0.15334   0.62109   1.19091   0.03712   0.00000   0.35244   0.33662   0.39791   0.20276   0.06553   0.22614   0.10196   0.29777   0.54146   0.09064   0.12944   0.60054   0.00863   0.05730   0.08232   0.97182   0.54632   0.57027   0.00580   0.02466   0.02992   0.12949   0.07375   0.03434   0.00000   0.08529   0.13490   0.08309   0.00000   0.00000   0.00000   0.22751   0.06827   0.02393   0.17745   0.17498   0.43832   0.02382   0.37456   0.38325   0.04447   0.00000   0.03172   0.03748   0.29382   0.14588   0.13727   0.18939   0.15457   0.03514   0.08412   0.01180   0.14306   0.14968   0.37245   0.08641   0.24173   0.06195   0.11809   0.22927   0.00000   0.01341   0.29607   0.16194   0.04016   0.05998   0.08009   0.17899   0.04495   0.20893   0.24282   0.00000   0.19841   0.16406   0.11053   0.14148   0.00000   0.03017   0.08340   0.09328   0.43413   0.05804   0.19517   0.02211   0.10231   0.27516   0.05098   0.27959   0.23948   0.25085   0.05960   0.04621   0.00000   0.71637   0.33000   0.01569   0.25765   0.22102   0.15577   0.05447   0.29474   0.12076   0.04935   0.11643   0.03439   0.02782   0.08962   0.17463   0.11222   0.19416   0.18966   0.07891   0.26091   0.11603   0.11299   0.04444   0.10304   0.12594   0.19568   0.02250   0.26115   0.08620   0.09712   0.11830   0.08282   0.14370   0.56661   0.07592   0.31408   0.24804   0.67684   0.13892   0.11449   0.57789   0.32358   0.67942   0.03608   0.30941   0.80611   0.14720   0.04581   0.10090   0.09030   0.36119   0.20006   0.15990   0.06949   0.40188   0.31234   0.29714   0.19268   0.31082   0.21580   0.45630   0.08073   0.25550   0.40458   0.06841   0.44024   0.21249   0.01515   0.03164   0.21137   0.26464   0.47516   0.53541   0.26532   0.13883   0.09031   0.09889   0.08094   0.48002   0.70494   0.11382   0.61308   0.85183   0.18190   0.28277   0.66753   0.17809   0.34145   0.17747   0.08205   0.07182   0.23204   0.34540   0.02812   0.34618   0.49576   0.45021   0.35291   0.00000   0.37976   0.04137   0.07226   0.33176   0.29437   0.08930   0.20082   0.17491   0.20318   0.14515   0.13896   0.13339   0.25418   0.47141   0.06542   0.03388   0.06700   0.12648   0.12170   0.19284   0.02881   0.08003   0.05293   0.07894   0.22562   0.22435   0.10346   0.30046   0.32269   0.29512   0.23954   0.24258   0.32577   0.04554   0.05763   0.14539   0.10545   0.31002   0.00000   0.41063   0.24575   0.53028   0.62862   0.76979   0.01148   0.01462   0.09928   0.11793   0.16913   0.15726   0.34067   0.57705   0.57970   1.16301   0.46190   0.85756   0.74547   0.49000   0.29111   0.38883   0.00000   0.00000   0.00000   0.00000   0.15283   0.82566   0.83205   0.97678   2.37941   3.61939   2.92710   0.20565  
187  1.0525  18735.886907  x:  1.51979   1.50877   0.55952   0.41185   0.65945   0.34924   0.60414   0.75486   0.94776   0.41132   0.02965   0.07829   0.04872   0.07331   0.05176   0.71246   0.00000   0.07045   0.00000   0.15498   0.77251   0.40020   0.09388   0.09022   0.19302   0.21274   0.07809   0.13049   0.18477   0.16536   0.87079   0.10022   0.05067   0.05886   0.15363   0.51940   0.15012   0.15314   0.62139   1.19219   0.03713   0.00000   0.35288   0.33666   0.39759   0.20272   0.06555   0.22602   0.10195   0.29769   0.54209   0.09079   0.12951   0.60023   0.00846   0.05734   0.08232   0.97260   0.54642   0.57033   0.00580   0.02466   0.02993   0.12947   0.07374   0.03430   0.00000   0.08532   0.13486   0.08313   0.00000   0.00000   0.00000   0.22744   0.06829   0.02391   0.17746   0.17502   0.43845   0.02381   0.37477   0.38337   0.04449   0.00000   0.03174   0.03750   0.29399   0.14595   0.13717   0.18931   0.15464   0.03509   0.08430   0.01180   0.14310   0.14975   0.37222   0.08647   0.24183   0.06194   0.11801   0.22942   0.00000   0.01342   0.29599   0.16205   0.04011   0.06000   0.08006   0.17914   0.04510   0.20908   0.24294   0.00000   0.19838   0.16387   0.11050   0.14148   0.00000   0.03018   0.08335   0.09328   0.43402   0.05806   0.19516   0.02210   0.10231   0.27498   0.05095   0.27957   0.23935   0.25099   0.05960   0.04621   0.00000   0.71614   0.33026   0.01569   0.25789   0.22094   0.15581   0.05446   0.29485   0.12074   0.04936   0.11635   0.03446   0.02778   0.08979   0.17472   0.11253   0.19417   0.19006   0.07877   0.26093   0.11607   0.11276   0.04447   0.10314   0.12584   0.19598   0.02250   0.26144   0.08627   0.09712   0.11860   0.08263   0.14372   0.56629   0.07585   0.31417   0.24826   0.67707   0.13904   0.11460   0.57834   0.32372   0.67976   0.03623   0.30909   0.80626   0.14695   0.04600   0.10075   0.09016   0.36102   0.20002   0.15978   0.06932   0.40180   0.31285   0.29716   0.19237   0.31083   0.21552   0.45692   0.08061   0.25569   0.40461   0.06857   0.44031   0.21272   0.01520   0.03163   0.21119   0.26440   0.47515   0.53533   0.26523   0.13925   0.09015   0.09888   0.08095   0.47971   0.70532   0.11383   0.61356   0.85214   0.18159   0.28283   0.66758   0.17792   0.34141   0.17757   0.08230   0.07168   0.23237   0.34521   0.02810   0.34610   0.49592   0.45046   0.35301   0.00000   0.37969   0.04158   0.07219   0.33167   0.29435   0.08889   0.20082   0.17502   0.20337   0.14511   0.13897   0.13353   0.25404   0.47181   0.06538   0.03391   0.06692   0.12662   0.12183   0.19285   0.02878   0.08017   0.05294   0.07894   0.22559   0.22451   0.10344   0.30071   0.32262   0.29517   0.23925   0.24289   0.32565   0.04555   0.05761   0.14529   0.10554   0.31013   0.00000   0.41053   0.24597   0.53028   0.62870   0.77030   0.01149   0.01461   0.09937   0.11794   0.16953   0.15746   0.34072   0.57742   0.57935   1.16155   0.46240   0.85761   0.74508   0.49084   0.29155   0.38906   0.00000   0.00000   0.00000   0.00000   0.15255   0.82604   0.83148   0.97735   2.37904   3.62397   2.93207   0.20565  
188  1.0847  18735.885685  x:  1.51990   1.50888   0.55957   0.41178   0.65939   0.34969   0.60357   0.75419   0.94778   0.41182   0.02925   0.07842   0.04876   0.07343   0.05200   0.71252   0.00000   0.07068   0.00000   0.15523   0.77168   0.40022   0.09377   0.08994   0.19300   0.21256   0.07781   0.13049   0.18456   0.16542   0.87061   0.10043   0.05056   0.05868   0.15344   0.51964   0.15009   0.15295   0.62179   1.19341   0.03714   0.00000   0.35337   0.33646   0.39709   0.20279   0.06566   0.22594   0.10205   0.29810   0.54279   0.09081   0.12951   0.60014   0.00906   0.05727   0.08238   0.97317   0.54660   0.57023   0.00581   0.02467   0.02993   0.12943   0.07376   0.03430   0.00000   0.08529   0.13464   0.08311   0.00000   0.00000   0.00000   0.22747   0.06830   0.02389   0.17742   0.17494   0.43862   0.02382   0.37467   0.38332   0.04452   0.00000   0.03172   0.03751   0.29440   0.14584   0.13730   0.18913   0.15491   0.03520   0.08406   0.01182   0.14324   0.14988   0.37200   0.08616   0.24171   0.06206   0.11841   0.22940   0.00000   0.01342   0.29582   0.16234   0.04013   0.05998   0.08010   0.17921   0.04502   0.20897   0.24300   0.00000   0.19833   0.16401   0.11049   0.14146   0.00000   0.03020   0.08342   0.09331   0.43389   0.05806   0.19563   0.02209   0.10225   0.27485   0.05094   0.27982   0.23944   0.25106   0.05959   0.04621   0.00000   0.71593   0.33026   0.01569   0.25809   0.22082   0.15586   0.05451   0.29484   0.12062   0.04936   0.11648   0.03437   0.02780   0.08954   0.17450   0.11221   0.19409   0.18986   0.07884   0.26079   0.11597   0.11300   0.04444   0.10299   0.12585   0.19601   0.02248   0.26136   0.08613   0.09699   0.11837   0.08286   0.14389   0.56600   0.07571   0.31437   0.24845   0.67712   0.13905   0.11466   0.57867   0.32390   0.67996   0.03619   0.30887   0.80623   0.14698   0.04628   0.10072   0.08986   0.36096   0.19986   0.15990   0.06966   0.40171   0.31302   0.29729   0.19216   0.31122   0.21553   0.45756   0.08059   0.25606   0.40458   0.06855   0.44020   0.21277   0.01523   0.03161   0.21104   0.26427   0.47513   0.53510   0.26510   0.13934   0.09001   0.09877   0.08104   0.47964   0.70562   0.11394   0.61400   0.85215   0.18173   0.28296   0.66784   0.17809   0.34143   0.17761   0.08245   0.07167   0.23239   0.34512   0.02815   0.34578   0.49630   0.45078   0.35317   0.00000   0.38013   0.04143   0.07228   0.33175   0.29438   0.08906   0.20074   0.17522   0.20336   0.14530   0.13910   0.13336   0.25392   0.47217   0.06529   0.03395   0.06698   0.12660   0.12190   0.19280   0.02887   0.07985   0.05296   0.07900   0.22571   0.22454   0.10333   0.30068   0.32271   0.29512   0.23902   0.24311   0.32587   0.04558   0.05765   0.14534   0.10546   0.31012   0.00000   0.41040   0.24604   0.53043   0.62901   0.77094   0.01147   0.01460   0.09938   0.11790   0.16959   0.15730   0.34057   0.57753   0.57907   1.16027   0.46253   0.85778   0.74463   0.49179   0.29212   0.38891   0.00000   0.00000   0.00000   0.00000   0.15217   0.82656   0.83101   0.97798   2.37899   3.63038   2.93930   0.20564  
189  1.4079  18735.883708  x:  1.52004   1.50902   0.55945   0.41147   0.65945   0.35057   0.60272   0.75331   0.94793   0.41256   0.02853   0.07864   0.04846   0.07320   0.05221   0.71281   0.00000   0.07050   0.00000   0.15543   0.77085   0.40046   0.09399   0.09011   0.19322   0.21234   0.07847   0.13066   0.18460   0.16528   0.87065   0.10041   0.05059   0.05842   0.15323   0.52017   0.15030   0.15314   0.62231   1.19481   0.03715   0.00000   0.35376   0.33598   0.39659   0.20302   0.06545   0.22610   0.10198   0.29867   0.54356   0.09057   0.12948   0.60011   0.00904   0.05708   0.08239   0.97358   0.54685   0.57003   0.00582   0.02468   0.02994   0.12958   0.07378   0.03423   0.00000   0.08556   0.13468   0.08320   0.00000   0.00000   0.00000   0.22761   0.06837   0.02385   0.17748   0.17492   0.43884   0.02387   0.37434   0.38318   0.04456   0.00000   0.03172   0.03754   0.29473   0.14580   0.13743   0.18917   0.15482   0.03516   0.08433   0.01185   0.14315   0.14981   0.37200   0.08682   0.24164   0.06188   0.11820   0.22926   0.00000   0.01344   0.29574   0.16244   0.04019   0.06000   0.07999   0.17907   0.04501   0.20886   0.24296   0.00000   0.19839   0.16433   0.11056   0.14156   0.00000   0.03021   0.08339   0.09328   0.43386   0.05803   0.19579   0.02205   0.10237   0.27501   0.05086   0.28018   0.23974   0.25102   0.05957   0.04620   0.00000   0.71579   0.33000   0.01573   0.25809   0.22088   0.15588   0.05444   0.29483   0.12069   0.04927   0.11654   0.03450   0.02774   0.08995   0.17451   0.11245   0.19409   0.18942   0.07868   0.26066   0.11605   0.11303   0.04446   0.10313   0.12606   0.19582   0.02245   0.26110   0.08617   0.09719   0.11811   0.08284   0.14394   0.56583   0.07595   0.31457   0.24849   0.67702   0.13891   0.11454   0.57885   0.32403   0.68001   0.03630   0.30879   0.80600   0.14724   0.04636   0.10103   0.08981   0.36112   0.19980   0.15975   0.06905   0.40172   0.31278   0.29752   0.19220   0.31184   0.21580   0.45812   0.08072   0.25633   0.40450   0.06866   0.43996   0.21270   0.01525   0.03157   0.21123   0.26444   0.47513   0.53472   0.26508   0.13913   0.09025   0.09884   0.08096   0.47994   0.70584   0.11401   0.61439   0.85184   0.18222   0.28309   0.66835   0.17811   0.34148   0.17762   0.08234   0.07178   0.23217   0.34515   0.02817   0.34539   0.49693   0.45111   0.35336   0.00000   0.38091   0.04111   0.07231   0.33198   0.29449   0.08936   0.20070   0.17518   0.20322   0.14532   0.13913   0.13330   0.25405   0.47240   0.06553   0.03397   0.06696   0.12653   0.12176   0.19279   0.02879   0.08035   0.05299   0.07900   0.22597   0.22441   0.10339   0.30042   0.32299   0.29510   0.23876   0.24314   0.32638   0.04560   0.05765   0.14548   0.10554   0.31002   0.00000   0.41033   0.24592   0.53071   0.62958   0.77165   0.01166   0.01460   0.09931   0.11797   0.16931   0.15720   0.34021   0.57738   0.57884   1.15889   0.46238   0.85812   0.74407   0.49288   0.29288   0.38843   0.00000   0.00000   0.00000   0.00000   0.15178   0.82736   0.83063   0.97885   2.37920   3.64129   2.95179   0.20562  
190  2.6701  18735.880326  x:  1.52029   1.50928   0.55898   0.41082   0.65973   0.35207   0.60156   0.75213   0.94835   0.41368   0.02749   0.07919   0.04869   0.07330   0.05228   0.71345   0.00000   0.07018   0.00000   0.15551   0.77031   0.40092   0.09411   0.09027   0.19334   0.21254   0.07746   0.13047   0.18489   0.16491   0.87111   0.10010   0.05074   0.05850   0.15336   0.52104   0.15043   0.15337   0.62300   1.19645   0.03718   0.00000   0.35386   0.33526   0.39650   0.20350   0.06528   0.22650   0.10189   0.29905   0.54430   0.09069   0.12986   0.60029   0.00850   0.05718   0.08244   0.97376   0.54722   0.56985   0.00584   0.02469   0.02995   0.12956   0.07385   0.03413   0.00000   0.08580   0.13498   0.08304   0.00000   0.00000   0.00000   0.22781   0.06844   0.02377   0.17766   0.17513   0.43908   0.02392   0.37405   0.38309   0.04464   0.00000   0.03170   0.03757   0.29465   0.14601   0.13730   0.18950   0.15450   0.03526   0.08438   0.01190   0.14311   0.14966   0.37248   0.08614   0.24182   0.06239   0.11780   0.22934   0.00000   0.01347   0.29603   0.16210   0.04027   0.05999   0.08010   0.17895   0.04517   0.20907   0.24294   0.00000   0.19856   0.16423   0.11047   0.14166   0.00000   0.03023   0.08344   0.09337   0.43410   0.05808   0.19514   0.02201   0.10233   0.27549   0.05092   0.28044   0.24001   0.25085   0.05952   0.04621   0.00000   0.71594   0.32965   0.01578   0.25786   0.22120   0.15593   0.05446   0.29486   0.12099   0.04945   0.11620   0.03455   0.02769   0.08978   0.17489   0.11278   0.19441   0.18958   0.07844   0.26083   0.11640   0.11262   0.04448   0.10304   0.12606   0.19567   0.02241   0.26100   0.08640   0.09710   0.11878   0.08259   0.14363   0.56600   0.07604   0.31464   0.24828   0.67679   0.13880   0.11438   0.57877   0.32408   0.67989   0.03623   0.30892   0.80558   0.14753   0.04599   0.10123   0.09011   0.36169   0.20013   0.16012   0.06969   0.40195   0.31210   0.29774   0.19249   0.31226   0.21605   0.45832   0.08080   0.25623   0.40447   0.06855   0.43978   0.21263   0.01522   0.03149   0.21166   0.26497   0.47524   0.53434   0.26533   0.13861   0.09057   0.09896   0.08089   0.48072   0.70597   0.11400   0.61462   0.85108   0.18254   0.28301   0.66912   0.17784   0.34164   0.17769   0.08207   0.07192   0.23190   0.34546   0.02810   0.34536   0.49775   0.45137   0.35350   0.00000   0.38166   0.04147   0.07212   0.33224   0.29475   0.08903   0.20081   0.17488   0.20332   0.14509   0.13905   0.13364   0.25453   0.47232   0.06557   0.03398   0.06698   0.12674   0.12185   0.19298   0.02892   0.07995   0.05304   0.07911   0.22597   0.22436   0.10371   0.30020   0.32338   0.29512   0.23860   0.24287   0.32704   0.04564   0.05773   0.14542   0.10559   0.31001   0.00000   0.41052   0.24580   0.53118   0.63045   0.77233   0.01183   0.01460   0.09934   0.11804   0.16930   0.15744   0.33978   0.57695   0.57887   1.15755   0.46196   0.85871   0.74351   0.49407   0.29380   0.38775   0.00000   0.00000   0.00000   0.00000   0.15168   0.82861   0.83058   0.98014   2.37936   3.66060   2.97375   0.20558  
191  4.5643  18735.874116  x:  1.52084   1.50982   0.55778   0.40968   0.66043   0.35450   0.60009   0.75047   0.94934   0.41536   0.02618   0.07987   0.04889   0.07395   0.05219   0.71458   0.00000   0.07051   0.00000   0.15550   0.77068   0.40154   0.09442   0.09005   0.19323   0.21310   0.07836   0.13062   0.18527   0.16500   0.87249   0.10058   0.05048   0.05916   0.15409   0.52214   0.15010   0.15307   0.62383   1.19835   0.03722   0.00000   0.35346   0.33466   0.39740   0.20414   0.06570   0.22673   0.10218   0.29877   0.54475   0.09061   0.12992   0.60102   0.00926   0.05780   0.08260   0.97353   0.54779   0.56989   0.00586   0.02472   0.02999   0.12945   0.07384   0.03399   0.00000   0.08514   0.13515   0.08298   0.00000   0.00000   0.00000   0.22787   0.06844   0.02359   0.17776   0.17542   0.43930   0.02395   0.37439   0.38342   0.04476   0.00000   0.03171   0.03766   0.29409   0.14629   0.13721   0.18979   0.15501   0.03552   0.08396   0.01198   0.14347   0.15006   0.37351   0.08695   0.24228   0.06204   0.11891   0.22972   0.00000   0.01352   0.29682   0.16175   0.04041   0.06004   0.07999   0.17947   0.04490   0.20942   0.24316   0.00000   0.19873   0.16383   0.11054   0.14167   0.00000   0.03027   0.08358   0.09334   0.43480   0.05815   0.19487   0.02195   0.10233   0.27588   0.05071   0.28025   0.23986   0.25076   0.05951   0.04625   0.00000   0.71674   0.32967   0.01585   0.25771   0.22153   0.15616   0.05462   0.29490   0.12127   0.04924   0.11644   0.03501   0.02756   0.08936   0.17511   0.11215   0.19502   0.19062   0.07803   0.26161   0.11617   0.11332   0.04448   0.10304   0.12605   0.19600   0.02233   0.26131   0.08658   0.09707   0.11907   0.08247   0.14361   0.56685   0.07548   0.31454   0.24811   0.67660   0.13930   0.11475   0.57835   0.32417   0.67963   0.03615   0.30966   0.80499   0.14788   0.04581   0.10085   0.09065   0.36256   0.20061   0.15988   0.06890   0.40251   0.31137   0.29780   0.19276   0.31178   0.21584   0.45781   0.08086   0.25575   0.40478   0.06824   0.44010   0.21281   0.01521   0.03138   0.21172   0.26555   0.47569   0.53443   0.26615   0.13827   0.09031   0.09877   0.08094   0.48192   0.70602   0.11406   0.61458   0.84983   0.18216   0.28262   0.67017   0.17779   0.34209   0.17797   0.08222   0.07193   0.23204   0.34625   0.02809   0.34628   0.49844   0.45145   0.35360   0.00000   0.38154   0.04129   0.07226   0.33256   0.29510   0.08861   0.20128   0.17509   0.20377   0.14529   0.13908   0.13380   0.25491   0.47180   0.06518   0.03417   0.06685   0.12683   0.12209   0.19335   0.02894   0.07996   0.05316   0.07927   0.22571   0.22466   0.10380   0.30055   0.32363   0.29540   0.23893   0.24234   0.32759   0.04578   0.05788   0.14537   0.10546   0.31041   0.00000   0.41119   0.24600   0.53184   0.63164   0.77288   0.01179   0.01459   0.09931   0.11786   0.17009   0.15802   0.33947   0.57630   0.57960   1.15667   0.46129   0.85971   0.74314   0.49523   0.29484   0.38717   0.00000   0.00000   0.00000   0.00000   0.15225   0.83052   0.83135   0.98229   2.37870   3.69720   3.01450   0.20555  
192  7.2779  18735.865630  x:  1.52165   1.51064   0.55584   0.40849   0.66149   0.35710   0.59894   0.74879   0.95077   0.41708   0.02553   0.08003   0.04807   0.07347   0.05190   0.71586   0.00000   0.06990   0.00000   0.15532   0.77227   0.40196   0.09393   0.08971   0.19307   0.21325   0.07769   0.13066   0.18488   0.16551   0.87458   0.10037   0.05065   0.05866   0.15430   0.52273   0.15009   0.15325   0.62437   1.19963   0.03728   0.00000   0.35294   0.33500   0.39894   0.20415   0.06519   0.22639   0.10194   0.29798   0.54467   0.09060   0.12952   0.60193   0.01006   0.05744   0.08256   0.97297   0.54827   0.57032   0.00587   0.02477   0.03000   0.12982   0.07402   0.03374   0.00000   0.08487   0.13558   0.08336   0.00000   0.00000   0.00000   0.22783   0.06863   0.02341   0.17761   0.17537   0.43955   0.02387   0.37557   0.38424   0.04491   0.00000   0.03167   0.03779   0.29402   0.14621   0.13775   0.18946   0.15546   0.03545   0.08489   0.01209   0.14362   0.15040   0.37424   0.08638   0.24259   0.06264   0.11853   0.23009   0.00000   0.01358   0.29765   0.16220   0.04049   0.05998   0.08002   0.17982   0.04502   0.20963   0.24374   0.00000   0.19880   0.16431   0.11082   0.14167   0.00000   0.03036   0.08355   0.09349   0.43560   0.05817   0.19595   0.02183   0.10243   0.27574   0.05074   0.27992   0.23966   0.25117   0.05942   0.04623   0.00000   0.71820   0.33046   0.01590   0.25822   0.22146   0.15622   0.05444   0.29509   0.12120   0.04931   0.11666   0.03481   0.02735   0.09060   0.17475   0.11299   0.19509   0.19046   0.07772   0.26220   0.11602   0.11290   0.04454   0.10278   0.12615   0.19669   0.02220   0.26182   0.08665   0.09732   0.11819   0.08271   0.14396   0.56813   0.07618   0.31475   0.24888   0.67687   0.13990   0.11521   0.57790   0.32430   0.67945   0.03578   0.31071   0.80457   0.14805   0.04619   0.10067   0.09097   0.36322   0.20074   0.16016   0.06948   0.40307   0.31161   0.29772   0.19282   0.31088   0.21576   0.45695   0.08114   0.25571   0.40564   0.06853   0.44118   0.21322   0.01527   0.03121   0.21127   0.26564   0.47651   0.53539   0.26726   0.13889   0.09009   0.09867   0.08105   0.48292   0.70613   0.11458   0.61437   0.84871   0.18182   0.28270   0.67109   0.17812   0.34261   0.17844   0.08321   0.07153   0.23265   0.34710   0.02809   0.34786   0.49853   0.45146   0.35375   0.00000   0.38055   0.04096   0.07232   0.33279   0.29529   0.08961   0.20135   0.17568   0.20408   0.14576   0.13938   0.13348   0.25478   0.47128   0.06588   0.03417   0.06707   0.12663   0.12191   0.19351   0.02882   0.08071   0.05326   0.07940   0.22584   0.22515   0.10341   0.30147   0.32367   0.29608   0.23972   0.24197   0.32762   0.04593   0.05787   0.14580   0.10574   0.31119   0.00000   0.41201   0.24658   0.53244   0.63262   0.77294   0.01198   0.01455   0.09927   0.11809   0.17023   0.15842   0.33967   0.57592   0.58124   1.15699   0.46085   0.86087   0.74321   0.49604   0.29560   0.38728   0.00000   0.00000   0.00000   0.00000   0.15339   0.83246   0.83301   0.98496   2.37716   3.74793   3.07053   0.20549  
193 12.3191  18735.857231  x:  1.52243   1.51142   0.55365   0.40799   0.66248   0.35858   0.59882   0.74778   0.95207   0.41803   0.02624   0.08026   0.04892   0.07348   0.05302   0.71669   0.00000   0.07005   0.00000   0.15525   0.77449   0.40203   0.09385   0.09086   0.19351   0.21289   0.07793   0.13094   0.18470   0.16609   0.87652   0.10006   0.05068   0.05792   0.15428   0.52247   0.15070   0.15390   0.62448   1.19956   0.03733   0.00000   0.35300   0.33649   0.40013   0.20346   0.06569   0.22635   0.10234   0.29810   0.54422   0.09142   0.12979   0.60246   0.00956   0.05705   0.08274   0.97245   0.54852   0.57116   0.00589   0.02482   0.03003   0.12980   0.07420   0.03360   0.00000   0.08568   0.13591   0.08301   0.00000   0.00000   0.00000   0.22814   0.06876   0.02318   0.17778   0.17542   0.43987   0.02380   0.37673   0.38509   0.04510   0.00000   0.03163   0.03790   0.29500   0.14610   0.13790   0.18929   0.15502   0.03592   0.08415   0.01225   0.14351   0.14988   0.37410   0.08721   0.24249   0.06281   0.11803   0.22997   0.00000   0.01365   0.29768   0.16275   0.04076   0.05999   0.07993   0.17957   0.04476   0.20947   0.24403   0.00000   0.19885   0.16503   0.11052   0.14196   0.00000   0.03042   0.08380   0.09349   0.43592   0.05831   0.19653   0.02173   0.10242   0.27553   0.05052   0.28006   0.23990   0.25198   0.05934   0.04624   0.00000   0.71964   0.33150   0.01592   0.25908   0.22125   0.15628   0.05439   0.29552   0.12069   0.04921   0.11654   0.03481   0.02731   0.08961   0.17474   0.11305   0.19479   0.18962   0.07753   0.26192   0.11671   0.11297   0.04449   0.10346   0.12643   0.19670   0.02209   0.26207   0.08616   0.09698   0.11878   0.08268   0.14403   0.56908   0.07637   0.31519   0.24985   0.67769   0.13975   0.11503   0.57789   0.32438   0.67956   0.03563   0.31127   0.80466   0.14779   0.04603   0.10095   0.09035   0.36309   0.20038   0.16010   0.06897   0.40335   0.31296   0.29775   0.19289   0.31085   0.21653   0.45669   0.08126   0.25643   0.40660   0.06845   0.44240   0.21338   0.01542   0.03105   0.21140   0.26545   0.47725   0.53670   0.26776   0.13979   0.09029   0.09901   0.08074   0.48312   0.70646   0.11530   0.61422   0.84844   0.18239   0.28364   0.67139   0.17826   0.34268   0.17864   0.08355   0.07137   0.23321   0.34735   0.02810   0.34886   0.49800   0.45163   0.35396   0.00000   0.37994   0.04094   0.07227   0.33285   0.29546   0.08928   0.20091   0.17562   0.20394   0.14558   0.13951   0.13367   0.25464   0.47106   0.06589   0.03421   0.06721   0.12695   0.12212   0.19328   0.02916   0.07943   0.05341   0.07972   0.22637   0.22537   0.10349   0.30230   0.32369   0.29649   0.24026   0.24220   0.32723   0.04614   0.05807   0.14585   0.10562   0.31173   0.00000   0.41232   0.24692   0.53269   0.63275   0.77232   0.01237   0.01455   0.09921   0.11812   0.16973   0.15838   0.34057   0.57626   0.58328   1.15868   0.46099   0.86164   0.74386   0.49627   0.29577   0.38809   0.00000   0.00000   0.00000   0.00000   0.15423   0.83340   0.83488   0.98732   2.37582   3.79857   3.12654   0.20540  
194 14.0099  18735.849183  x:  1.52309   1.51208   0.55136   0.40839   0.66325   0.35862   0.59982   0.74761   0.95295   0.41791   0.02730   0.07987   0.04882   0.07325   0.05269   0.71684   0.00000   0.07040   0.00000   0.15562   0.77668   0.40200   0.09368   0.09007   0.19382   0.21264   0.07757   0.13109   0.18511   0.16594   0.87791   0.10070   0.05042   0.05811   0.15459   0.52165   0.15076   0.15362   0.62437   1.19824   0.03739   0.00000   0.35368   0.33874   0.40049   0.20255   0.06570   0.22679   0.10230   0.29906   0.54356   0.09083   0.12946   0.60251   0.00984   0.05767   0.08342   0.97225   0.54872   0.57220   0.00589   0.02485   0.03006   0.12971   0.07417   0.03336   0.00000   0.08617   0.13545   0.08275   0.00000   0.00000   0.00000   0.22867   0.06889   0.02296   0.17824   0.17579   0.44033   0.02381   0.37723   0.38561   0.04526   0.00000   0.03164   0.03797   0.29629   0.14651   0.13762   0.18979   0.15509   0.03592   0.08483   0.01235   0.14377   0.15023   0.37359   0.08676   0.24234   0.06303   0.11926   0.22990   0.00000   0.01370   0.29729   0.16275   0.04094   0.06000   0.07997   0.17938   0.04490   0.20952   0.24395   0.00000   0.19906   0.16491   0.11060   0.14211   0.00000   0.03048   0.08386   0.09364   0.43579   0.05832   0.19578   0.02163   0.10248   0.27583   0.05037   0.28073   0.24030   0.25251   0.05929   0.04623   0.00000   0.72069   0.33222   0.01601   0.25954   0.22139   0.15644   0.05451   0.29629   0.12048   0.04937   0.11646   0.03522   0.02711   0.09029   0.17550   0.11275   0.19539   0.18971   0.07692   0.26139   0.11689   0.11344   0.04448   0.10309   0.12664   0.19614   0.02196   0.26204   0.08687   0.09742   0.11925   0.08228   0.14381   0.56942   0.07567   0.31568   0.25015   0.67885   0.13940   0.11480   0.57849   0.32465   0.68013   0.03581   0.31135   0.80533   0.14755   0.04559   0.10152   0.08981   0.36261   0.20022   0.16029   0.06921   0.40348   0.31465   0.29811   0.19305   0.31185   0.21752   0.45738   0.08075   0.25733   0.40720   0.06858   0.44322   0.21329   0.01559   0.03086   0.21216   0.26555   0.47776   0.53790   0.26729   0.13977   0.09031   0.09874   0.08087   0.48268   0.70709   0.11576   0.61429   0.84916   0.18303   0.28462   0.67115   0.17851   0.34243   0.17850   0.08307   0.07169   0.23336   0.34715   0.02810   0.34883   0.49739   0.45214   0.35435   0.00000   0.38050   0.04129   0.07242   0.33307   0.29579   0.08864   0.20102   0.17542   0.20374   0.14551   0.13947   0.13423   0.25496   0.47128   0.06542   0.03450   0.06697   0.12712   0.12235   0.19318   0.02894   0.08108   0.05353   0.07979   0.22696   0.22515   0.10393   0.30253   0.32398   0.29661   0.24038   0.24313   0.32695   0.04632   0.05818   0.14572   0.10574   0.31182   0.00000   0.41212   0.24678   0.53263   0.63205   0.77134   0.01271   0.01450   0.09926   0.11801   0.17014   0.15838   0.34159   0.57717   0.58530   1.16153   0.46155   0.86182   0.74489   0.49559   0.29547   0.38921   0.00000   0.00000   0.00000   0.00000   0.15430   0.83318   0.83657   0.98936   2.37521   3.84753   3.18077   0.20533  
195 13.4419  18735.843096  x:  1.52356   1.51255   0.54962   0.40954   0.66364   0.35747   0.60154   0.74828   0.95324   0.41693   0.02812   0.07945   0.04862   0.07344   0.05199   0.71658   0.00000   0.06985   0.00000   0.15604   0.77790   0.40201   0.09435   0.09014   0.19376   0.21308   0.07789   0.13081   0.18547   0.16584   0.87842   0.10032   0.05058   0.05877   0.15495   0.52094   0.15050   0.15335   0.62431   1.19635   0.03743   0.00000   0.35447   0.34046   0.40018   0.20239   0.06529   0.22727   0.10200   0.29993   0.54311   0.09119   0.12998   0.60223   0.01071   0.05739   0.08361   0.97249   0.54879   0.57282   0.00590   0.02488   0.03008   0.13004   0.07425   0.03320   0.00000   0.08601   0.13506   0.08331   0.00000   0.00000   0.00000   0.22878   0.06896   0.02281   0.17827   0.17590   0.44080   0.02388   0.37702   0.38568   0.04535   0.00000   0.03164   0.03804   0.29662   0.14675   0.13775   0.19001   0.15570   0.03607   0.08468   0.01243   0.14404   0.15065   0.37359   0.08715   0.24272   0.06310   0.11883   0.23015   0.00000   0.01375   0.29723   0.16240   0.04099   0.06000   0.07993   0.17982   0.04510   0.20997   0.24386   0.00000   0.19925   0.16459   0.11092   0.14204   0.00000   0.03053   0.08392   0.09365   0.43564   0.05836   0.19550   0.02156   0.10258   0.27642   0.05026   0.28127   0.24048   0.25228   0.05925   0.04625   0.00000   0.72109   0.33217   0.01607   0.25935   0.22177   0.15647   0.05441   0.29686   0.12097   0.04931   0.11659   0.03542   0.02695   0.09030   0.17555   0.11334   0.19610   0.19053   0.07657   0.26159   0.11655   0.11309   0.04455   0.10274   0.12670   0.19623   0.02187   0.26190   0.08716   0.09716   0.11889   0.08242   0.14363   0.56921   0.07619   0.31605   0.24999   0.67984   0.13961   0.11508   0.57936   0.32516   0.68098   0.03623   0.31111   0.80631   0.14766   0.04577   0.10161   0.09025   0.36238   0.20071   0.16022   0.06905   0.40368   0.31548   0.29871   0.19323   0.31283   0.21751   0.45854   0.08014   0.25764   0.40722   0.06876   0.44334   0.21332   0.01564   0.03074   0.21229   0.26603   0.47794   0.53848   0.26664   0.13922   0.09046   0.09858   0.08104   0.48227   0.70786   0.11579   0.61467   0.85055   0.18273   0.28468   0.67081   0.17870   0.34226   0.17859   0.08322   0.07171   0.23313   0.34709   0.02821   0.34830   0.49742   0.45284   0.35484   0.00000   0.38167   0.04073   0.07236   0.33352   0.29607   0.08940   0.20164   0.17574   0.20395   0.14593   0.13949   0.13406   0.25549   0.47195   0.06609   0.03441   0.06719   0.12695   0.12214   0.19371   0.02933   0.07938   0.05364   0.07999   0.22663   0.22521   0.10391   0.30218   0.32447   0.29676   0.24018   0.24419   0.32721   0.04645   0.05826   0.14600   0.10582   0.31180   0.00000   0.41191   0.24669   0.53246   0.63112   0.77057   0.01275   0.01448   0.09919   0.11811   0.17080   0.15878   0.34208   0.57815   0.58654   1.16449   0.46212   0.86155   0.74591   0.49446   0.29506   0.39002   0.00000   0.00000   0.00000   0.00000   0.15376   0.83222   0.83758   0.99077   2.37525   3.88467   3.22170   0.20529  
196 11.6045  18735.839213  x:  1.52387   1.51287   0.54860   0.41095   0.66375   0.35591   0.60339   0.74945   0.95313   0.41573   0.02884   0.07953   0.04919   0.07402   0.05273   0.71630   0.00000   0.06921   0.00000   0.15617   0.77806   0.40202   0.09445   0.09040   0.19363   0.21344   0.07748   0.13080   0.18538   0.16561   0.87837   0.10027   0.05056   0.05918   0.15507   0.52071   0.15063   0.15392   0.62443   1.19456   0.03745   0.00000   0.35496   0.34105   0.39976   0.20299   0.06563   0.22742   0.10229   0.30021   0.54299   0.09113   0.12985   0.60188   0.01118   0.05696   0.08346   0.97307   0.54888   0.57303   0.00591   0.02491   0.03010   0.12994   0.07434   0.03313   0.00000   0.08622   0.13547   0.08304   0.00000   0.00000   0.00000   0.22865   0.06905   0.02272   0.17806   0.17582   0.44113   0.02393   0.37670   0.38557   0.04543   0.00000   0.03161   0.03811   0.29615   0.14656   0.13803   0.18976   0.15561   0.03623   0.08453   0.01250   0.14393   0.15043   0.37412   0.08714   0.24312   0.06337   0.11856   0.23047   0.00000   0.01378   0.29760   0.16236   0.04107   0.06001   0.07991   0.18020   0.04492   0.21028   0.24399   0.00000   0.19931   0.16485   0.11073   0.14213   0.00000   0.03055   0.08403   0.09370   0.43578   0.05838   0.19612   0.02151   0.10245   0.27672   0.05020   0.28140   0.24049   0.25188   0.05922   0.04626   0.00000   0.72104   0.33174   0.01613   0.25912   0.22199   0.15656   0.05442   0.29681   0.12119   0.04917   0.11662   0.03546   0.02691   0.08989   0.17513   0.11330   0.19605   0.19064   0.07651   0.26227   0.11680   0.11316   0.04454   0.10321   0.12673   0.19684   0.02183   0.26197   0.08670   0.09724   0.11899   0.08248   0.14386   0.56882   0.07635   0.31612   0.24986   0.68039   0.13985   0.11524   0.58008   0.32547   0.68174   0.03598   0.31063   0.80721   0.14775   0.04599   0.10113   0.09077   0.36246   0.20130   0.16024   0.06905   0.40390   0.31529   0.29922   0.19337   0.31317   0.21682   0.45946   0.08023   0.25754   0.40698   0.06849   0.44310   0.21352   0.01566   0.03068   0.21194   0.26643   0.47794   0.53843   0.26654   0.13908   0.09086   0.09864   0.08089   0.48230   0.70859   0.11562   0.61526   0.85207   0.18226   0.28432   0.67070   0.17870   0.34228   0.17899   0.08375   0.07146   0.23304   0.34734   0.02826   0.34809   0.49809   0.45343   0.35515   0.00000   0.38254   0.04047   0.07231   0.33387   0.29634   0.08936   0.20169   0.17585   0.20445   0.14601   0.13966   0.13387   0.25576   0.47250   0.06605   0.03449   0.06713   0.12713   0.12228   0.19404   0.02900   0.08089   0.05368   0.08006   0.22656   0.22541   0.10383   0.30204   0.32484   0.29680   0.23982   0.24484   0.32777   0.04653   0.05834   0.14613   0.10573   0.31197   0.00000   0.41203   0.24694   0.53237   0.63046   0.77022   0.01263   0.01448   0.09919   0.11812   0.17064   0.15927   0.34200   0.57885   0.58692   1.16688   0.46244   0.86114   0.74669   0.49351   0.29481   0.39038   0.00000   0.00000   0.00000   0.00000   0.15326   0.83120   0.83796   0.99166   2.37538   3.90877   3.24798   0.20525  
197  8.2714  18735.836817  x:  1.52406   1.51306   0.54813   0.41227   0.66371   0.35443   0.60506   0.75082   0.95281   0.41459   0.02939   0.07960   0.04888   0.07358   0.05288   0.71603   0.00000   0.06895   0.00000   0.15623   0.77756   0.40209   0.09421   0.09027   0.19367   0.21330   0.07776   0.13119   0.18521   0.16557   0.87805   0.10059   0.05044   0.05919   0.15490   0.52087   0.15061   0.15423   0.62468   1.19309   0.03747   0.00000   0.35515   0.34078   0.39945   0.20366   0.06548   0.22720   0.10227   0.29981   0.54313   0.09108   0.12965   0.60152   0.01130   0.05723   0.08349   0.97384   0.54909   0.57301   0.00591   0.02492   0.03010   0.12991   0.07437   0.03304   0.00000   0.08641   0.13601   0.08289   0.00000   0.00000   0.00000   0.22860   0.06912   0.02267   0.17806   0.17587   0.44132   0.02392   0.37665   0.38553   0.04551   0.00000   0.03160   0.03815   0.29572   0.14652   0.13806   0.18963   0.15538   0.03619   0.08489   0.01253   0.14397   0.15036   0.37469   0.08716   0.24314   0.06328   0.11918   0.23052   0.00000   0.01380   0.29809   0.16263   0.04110   0.06000   0.07991   0.18004   0.04491   0.21027   0.24425   0.00000   0.19928   0.16520   0.11071   0.14222   0.00000   0.03057   0.08400   0.09371   0.43613   0.05834   0.19642   0.02147   0.10253   0.27665   0.05029   0.28129   0.24054   0.25181   0.05917   0.04625   0.00000   0.72084   0.33146   0.01617   0.25920   0.22194   0.15664   0.05452   0.29646   0.12107   0.04923   0.11650   0.03534   0.02685   0.09056   0.17523   0.11323   0.19584   0.19017   0.07642   0.26264   0.11700   0.11330   0.04452   0.10303   0.12670   0.19705   0.02179   0.26226   0.08695   0.09733   0.11914   0.08234   0.14400   0.56848   0.07597   0.31606   0.24997   0.68056   0.13976   0.11499   0.58048   0.32547   0.68224   0.03627   0.31042   0.80789   0.14788   0.04606   0.10109   0.09089   0.36270   0.20145   0.16033   0.06902   0.40406   0.31461   0.29938   0.19336   0.31308   0.21640   0.45991   0.08070   0.25742   0.40682   0.06864   0.44288   0.21378   0.01565   0.03063   0.21183   0.26650   0.47793   0.53802   0.26698   0.13927   0.09085   0.09873   0.08091   0.48265   0.70917   0.11541   0.61588   0.85342   0.18233   0.28418   0.67085   0.17870   0.34240   0.17933   0.08392   0.07132   0.23323   0.34769   0.02821   0.34833   0.49897   0.45378   0.35524   0.00000   0.38278   0.04076   0.07241   0.33399   0.29648   0.08891   0.20138   0.17573   0.20468   0.14578   0.13977   0.13410   0.25573   0.47272   0.06567   0.03460   0.06704   0.12726   0.12239   0.19398   0.02922   0.07996   0.05372   0.08012   0.22661   0.22568   0.10398   0.30226   0.32499   0.29686   0.23948   0.24498   0.32829   0.04653   0.05835   0.14601   0.10584   0.31223   0.00000   0.41238   0.24723   0.53239   0.63019   0.77021   0.01267   0.01447   0.09919   0.11812   0.17039   0.15949   0.34147   0.57921   0.58670   1.16858   0.46251   0.86075   0.74710   0.49289   0.29474   0.39043   0.00000   0.00000   0.00000   0.00000   0.15318   0.83045   0.83796   0.99224   2.37533   3.92387   3.26425   0.20523  
198  5.3654  18735.834912  x:  1.52419   1.51318   0.54796   0.41362   0.66360   0.35290   0.60681   0.75256   0.95232   0.41344   0.03000   0.07990   0.04888   0.07333   0.05277   0.71582   0.00000   0.06964   0.00000   0.15633   0.77658   0.40227   0.09420   0.09035   0.19381   0.21310   0.07759   0.13107   0.18517   0.16592   0.87757   0.10033   0.05052   0.05921   0.15471   0.52137   0.15042   0.15394   0.62507   1.19167   0.03748   0.00000   0.35513   0.33992   0.39931   0.20411   0.06550   0.22701   0.10227   0.29926   0.54353   0.09138   0.12991   0.60115   0.01124   0.05739   0.08352   0.97481   0.54938   0.57278   0.00591   0.02493   0.03010   0.13009   0.07438   0.03300   0.00000   0.08595   0.13594   0.08300   0.00000   0.00000   0.00000   0.22871   0.06910   0.02261   0.17831   0.17603   0.44140   0.02392   0.37691   0.38566   0.04552   0.00000   0.03159   0.03816   0.29575   0.14676   0.13791   0.18985   0.15560   0.03629   0.08461   0.01256   0.14412   0.15054   0.37504   0.08720   0.24296   0.06340   0.11895   0.23037   0.00000   0.01381   0.29839   0.16278   0.04121   0.05999   0.07991   0.17980   0.04476   0.21004   0.24442   0.00000   0.19927   0.16511   0.11086   0.14221   0.00000   0.03058   0.08409   0.09373   0.43655   0.05841   0.19612   0.02146   0.10258   0.27643   0.05021   0.28113   0.24067   0.25210   0.05917   0.04624   0.00000   0.72062   0.33151   0.01616   0.25950   0.22180   0.15669   0.05449   0.29620   0.12116   0.04919   0.11671   0.03553   0.02683   0.09015   0.17561   0.11331   0.19591   0.19009   0.07632   0.26246   0.11677   0.11324   0.04454   0.10303   0.12677   0.19672   0.02175   0.26248   0.08708   0.09717   0.11913   0.08237   0.14374   0.56829   0.07614   0.31609   0.25029   0.68048   0.13962   0.11475   0.58061   0.32537   0.68257   0.03597   0.31046   0.80844   0.14798   0.04617   0.10145   0.09053   0.36303   0.20116   0.16037   0.06898   0.40415   0.31382   0.29913   0.19320   0.31287   0.21661   0.45999   0.08100   0.25741   0.40686   0.06861   0.44279   0.21390   0.01565   0.03058   0.21213   0.26637   0.47797   0.53744   0.26742   0.13939   0.09038   0.09854   0.08099   0.48321   0.70963   0.11512   0.61653   0.85474   0.18285   0.28434   0.67121   0.17871   0.34261   0.17946   0.08372   0.07139   0.23356   0.34799   0.02817   0.34883   0.49984   0.45388   0.35523   0.00000   0.38244   0.04056   0.07237   0.33397   0.29639   0.08922   0.20138   0.17580   0.20443   0.14576   0.13967   0.13422   0.25554   0.47266   0.06601   0.03450   0.06717   0.12710   0.12221   0.19378   0.02913   0.08038   0.05374   0.08015   0.22694   0.22568   0.10406   0.30263   0.32496   0.29706   0.23922   0.24475   0.32865   0.04655   0.05839   0.14602   0.10581   0.31243   0.00000   0.41279   0.24731   0.53250   0.63025   0.77043   0.01277   0.01445   0.09916   0.11816   0.17064   0.15933   0.34077   0.57942   0.58607   1.17005   0.46240   0.86036   0.74730   0.49247   0.29474   0.39027   0.00000   0.00000   0.00000   0.00000   0.15360   0.82991   0.83774   0.99274   2.37508   3.93619   3.27731   0.20521  
199  3.5408  18735.834038  x:  1.52421   1.51321   0.54804   0.41424   0.66352   0.35213   0.60772   0.75379   0.95194   0.41289   0.03024   0.08001   0.04911   0.07366   0.05290   0.71589   0.00000   0.06962   0.00000   0.15641   0.77580   0.40247   0.09413   0.09034   0.19379   0.21316   0.07764   0.13095   0.18536   0.16599   0.87723   0.10046   0.05048   0.05910   0.15453   0.52176   0.15062   0.15392   0.62531   1.19095   0.03748   0.00000   0.35494   0.33933   0.39941   0.20398   0.06568   0.22720   0.10235   0.29934   0.54389   0.09084   0.12964   0.60106   0.01133   0.05725   0.08340   0.97543   0.54950   0.57260   0.00591   0.02493   0.03011   0.12989   0.07437   0.03297   0.00000   0.08601   0.13585   0.08314   0.00000   0.00000   0.00000   0.22882   0.06910   0.02259   0.17824   0.17592   0.44135   0.02390   0.37717   0.38582   0.04552   0.00000   0.03159   0.03816   0.29613   0.14671   0.13800   0.18989   0.15563   0.03624   0.08484   0.01257   0.14398   0.15052   0.37486   0.08721   0.24296   0.06342   0.11884   0.23036   0.00000   0.01381   0.29829   0.16255   0.04119   0.06000   0.07991   0.17993   0.04489   0.21008   0.24435   0.00000   0.19932   0.16491   0.11070   0.14216   0.00000   0.03058   0.08408   0.09376   0.43664   0.05844   0.19599   0.02146   0.10243   0.27647   0.05017   0.28115   0.24062   0.25231   0.05917   0.04624   0.00000   0.72056   0.33181   0.01615   0.25958   0.22183   0.15663   0.05445   0.29629   0.12131   0.04930   0.11648   0.03555   0.02678   0.09032   0.17541   0.11339   0.19618   0.19038   0.07627   0.26219   0.11691   0.11319   0.04453   0.10303   0.12680   0.19665   0.02174   0.26231   0.08690   0.09740   0.11910   0.08237   0.14376   0.56836   0.07626   0.31617   0.25033   0.68028   0.13974   0.11501   0.58049   0.32537   0.68258   0.03591   0.31062   0.80859   0.14796   0.04624   0.10151   0.09033   0.36328   0.20098   0.16033   0.06900   0.40416   0.31377   0.29884   0.19306   0.31280   0.21707   0.45981   0.08081   0.25749   0.40707   0.06853   0.44288   0.21385   0.01565   0.03056   0.21218   0.26638   0.47805   0.53716   0.26754   0.13943   0.09058   0.09874   0.08085   0.48354   0.70973   0.11506   0.61681   0.85536   0.18289   0.28438   0.67151   0.17878   0.34278   0.17943   0.08363   0.07142   0.23359   0.34793   0.02815   0.34899   0.49998   0.45376   0.35519   0.00000   0.38212   0.04064   0.07240   0.33390   0.29637   0.08925   0.20156   0.17585   0.20432   0.14603   0.13966   0.13405   0.25555   0.47245   0.06598   0.03456   0.06713   0.12725   0.12240   0.19382   0.02921   0.08015   0.05375   0.08017   0.22685   0.22554   0.10385   0.30271   0.32483   0.29708   0.23931   0.24449   0.32859   0.04656   0.05840   0.14615   0.10580   0.31238   0.00000   0.41287   0.24713   0.53263   0.63058   0.77069   0.01283   0.01443   0.09917   0.11809   0.17073   0.15918   0.34053   0.57947   0.58555   1.17064   0.46229   0.86018   0.74721   0.49227   0.29469   0.39007   0.00000   0.00000   0.00000   0.00000   0.15418   0.82981   0.83747   0.99300   2.37486   3.94211   3.28341   0.20521  
200  1.8691  18735.833364  x:  1.52418   1.51318   0.54822   0.41459   0.66346   0.35158   0.60837   0.75500   0.95154   0.41250   0.03032   0.07983   0.04885   0.07358   0.05286   0.71603   0.00000   0.06935   0.00000   0.15652   0.77505   0.40269   0.09412   0.09029   0.19373   0.21326   0.07764   0.13102   0.18542   0.16591   0.87690   0.10045   0.05047   0.05907   0.15441   0.52210   0.15077   0.15391   0.62550   1.19041   0.03748   0.00000   0.35480   0.33897   0.39962   0.20368   0.06541   0.22735   0.10220   0.29961   0.54428   0.09125   0.13006   0.60108   0.01128   0.05723   0.08331   0.97597   0.54957   0.57248   0.00591   0.02493   0.03011   0.13000   0.07439   0.03296   0.00000   0.08624   0.13575   0.08294   0.00000   0.00000   0.00000   0.22886   0.06908   0.02258   0.17814   0.17586   0.44128   0.02387   0.37734   0.38595   0.04554   0.00000   0.03158   0.03816   0.29643   0.14659   0.13805   0.18978   0.15554   0.03631   0.08463   0.01259   0.14403   0.15044   0.37457   0.08721   0.24305   0.06341   0.11904   0.23043   0.00000   0.01382   0.29806   0.16238   0.04118   0.05998   0.07992   0.18010   0.04494   0.21018   0.24424   0.00000   0.19936   0.16499   0.11082   0.14218   0.00000   0.03058   0.08413   0.09377   0.43657   0.05844   0.19611   0.02144   0.10262   0.27661   0.05016   0.28124   0.24050   0.25238   0.05916   0.04623   0.00000   0.72056   0.33212   0.01615   0.25952   0.22191   0.15660   0.05450   0.29643   0.12124   0.04924   0.11650   0.03552   0.02676   0.09032   0.17522   0.11329   0.19619   0.19047   0.07631   0.26209   0.11695   0.11329   0.04451   0.10311   0.12687   0.19674   0.02173   0.26216   0.08702   0.09719   0.11910   0.08240   0.14392   0.56852   0.07610   0.31621   0.25023   0.68004   0.13979   0.11521   0.58027   0.32536   0.68242   0.03590   0.31080   0.80856   0.14791   0.04624   0.10145   0.09041   0.36351   0.20099   0.16030   0.06900   0.40418   0.31412   0.29870   0.19306   0.31277   0.21736   0.45955   0.08072   0.25757   0.40731   0.06868   0.44304   0.21381   0.01564   0.03055   0.21206   0.26649   0.47813   0.53704   0.26751   0.13930   0.09069   0.09869   0.08087   0.48369   0.70968   0.11510   0.61693   0.85572   0.18268   0.28435   0.67178   0.17872   0.34293   0.17936   0.08374   0.07142   0.23348   0.34775   0.02818   0.34895   0.49980   0.45357   0.35518   0.00000   0.38194   0.04070   0.07240   0.33387   0.29639   0.08908   0.20160   0.17581   0.20435   0.14600   0.13971   0.13406   0.25569   0.47221   0.06589   0.03459   0.06716   0.12717   0.12235   0.19391   0.02917   0.08033   0.05375   0.08018   0.22672   0.22546   0.10383   0.30267   0.32477   0.29702   0.23956   0.24428   0.32839   0.04658   0.05842   0.14609   0.10584   0.31227   0.00000   0.41279   0.24700   0.53277   0.63102   0.77098   0.01283   0.01442   0.09917   0.11813   0.17062   0.15919   0.34050   0.57947   0.58503   1.17096   0.46219   0.86008   0.74696   0.49209   0.29456   0.38980   0.00000   0.00000   0.00000   0.00000   0.15482   0.82987   0.83712   0.99319   2.37472   3.94687   3.28828   0.20520  
201  1.5847  18735.832652  x:  1.52407   1.51306   0.54850   0.41473   0.66343   0.35117   0.60880   0.75642   0.95105   0.41225   0.03053   0.07976   0.04904   0.07347   0.05297   0.71626   0.00000   0.06964   0.00000   0.15668   0.77432   0.40284   0.09429   0.09039   0.19372   0.21329   0.07760   0.13110   0.18521   0.16579   0.87654   0.10030   0.05053   0.05933   0.15446   0.52234   0.15060   0.15382   0.62566   1.18994   0.03748   0.00000   0.35479   0.33892   0.39998   0.20346   0.06551   0.22733   0.10228   0.30002   0.54468   0.09101   0.12977   0.60127   0.01126   0.05734   0.08331   0.97648   0.54960   0.57244   0.00590   0.02494   0.03010   0.13008   0.07438   0.03294   0.00000   0.08633   0.13563   0.08288   0.00000   0.00000   0.00000   0.22878   0.06911   0.02256   0.17819   0.17599   0.44123   0.02388   0.37733   0.38599   0.04553   0.00000   0.03159   0.03816   0.29637   0.14665   0.13795   0.18970   0.15556   0.03625   0.08478   0.01260   0.14412   0.15051   0.37439   0.08721   0.24313   0.06341   0.11896   0.23048   0.00000   0.01381   0.29788   0.16257   0.04117   0.05998   0.07993   0.18003   0.04495   0.21023   0.24420   0.00000   0.19931   0.16518   0.11083   0.14224   0.00000   0.03059   0.08413   0.09377   0.43638   0.05843   0.19626   0.02145   0.10243   0.27669   0.05016   0.28132   0.24040   0.25226   0.05915   0.04622   0.00000   0.72063   0.33227   0.01615   0.25940   0.22193   0.15662   0.05448   0.29660   0.12103   0.04920   0.11678   0.03555   0.02676   0.09027   0.17544   0.11335   0.19592   0.19019   0.07626   0.26227   0.11681   0.11320   0.04453   0.10295   0.12674   0.19685   0.02171   0.26219   0.08702   0.09733   0.11915   0.08236   0.14380   0.56874   0.07616   0.31622   0.25015   0.67978   0.13966   0.11509   0.57992   0.32529   0.68209   0.03612   0.31096   0.80836   0.14785   0.04621   0.10132   0.09057   0.36359   0.20116   0.16037   0.06899   0.40419   0.31475   0.29882   0.19325   0.31273   0.21719   0.45925   0.08081   0.25754   0.40750   0.06852   0.44323   0.21376   0.01564   0.03054   0.21196   0.26659   0.47819   0.53712   0.26737   0.13909   0.09047   0.09856   0.08098   0.48357   0.70947   0.11517   0.61689   0.85585   0.18242   0.28436   0.67200   0.17851   0.34304   0.17925   0.08393   0.07142   0.23337   0.34760   0.02823   0.34873   0.49931   0.45338   0.35519   0.00000   0.38203   0.04064   0.07235   0.33392   0.29643   0.08919   0.20145   0.17578   0.20447   0.14571   0.13971   0.13420   0.25580   0.47200   0.06604   0.03452   0.06718   0.12709   0.12223   0.19393   0.02917   0.08024   0.05376   0.08018   0.22670   0.22556   0.10406   0.30252   0.32485   0.29698   0.23989   0.24416   0.32812   0.04659   0.05842   0.14599   0.10578   0.31222   0.00000   0.41262   0.24710   0.53291   0.63156   0.77129   0.01276   0.01440   0.09915   0.11818   0.17053   0.15935   0.34078   0.57945   0.58448   1.17105   0.46217   0.86003   0.74661   0.49195   0.29427   0.38943   0.00000   0.00000   0.00000   0.00000   0.15545   0.83003   0.83659   0.99333   2.37472   3.95216   3.29364   0.20520  
202  1.2608  18735.831679  x:  1.52382   1.51281   0.54891   0.41462   0.66345   0.35092   0.60888   0.75828   0.95034   0.41216   0.03094   0.07983   0.04912   0.07327   0.05269   0.71656   0.00000   0.06969   0.00000   0.15682   0.77366   0.40282   0.09414   0.09028   0.19375   0.21312   0.07768   0.13104   0.18512   0.16573   0.87617   0.10061   0.05039   0.05925   0.15431   0.52230   0.15046   0.15405   0.62569   1.18948   0.03748   0.00000   0.35489   0.33923   0.40036   0.20341   0.06541   0.22708   0.10224   0.30007   0.54503   0.09128   0.12978   0.60163   0.01140   0.05719   0.08327   0.97694   0.54954   0.57250   0.00590   0.02494   0.03011   0.12976   0.07437   0.03292   0.00000   0.08614   0.13563   0.08315   0.00000   0.00000   0.00000   0.22870   0.06910   0.02254   0.17828   0.17605   0.44124   0.02390   0.37709   0.38588   0.04553   0.00000   0.03160   0.03816   0.29590   0.14684   0.13795   0.18982   0.15569   0.03630   0.08461   0.01262   0.14399   0.15049   0.37455   0.08722   0.24303   0.06343   0.11885   0.23038   0.00000   0.01381   0.29795   0.16289   0.04122   0.05999   0.07993   0.17981   0.04483   0.21018   0.24425   0.00000   0.19922   0.16497   0.11059   0.14213   0.00000   0.03059   0.08415   0.09379   0.43619   0.05845   0.19608   0.02143   0.10270   0.27658   0.05013   0.28132   0.24051   0.25206   0.05915   0.04621   0.00000   0.72078   0.33204   0.01615   0.25939   0.22183   0.15665   0.05440   0.29671   0.12093   0.04923   0.11642   0.03562   0.02673   0.09033   0.17562   0.11333   0.19601   0.19009   0.07623   0.26253   0.11690   0.11321   0.04452   0.10310   0.12669   0.19685   0.02169   0.26237   0.08708   0.09724   0.11913   0.08239   0.14365   0.56901   0.07640   0.31616   0.25024   0.67959   0.13965   0.11491   0.57955   0.32530   0.68165   0.03590   0.31091   0.80789   0.14781   0.04605   0.10130   0.09059   0.36339   0.20127   0.16041   0.06897   0.40414   0.31515   0.29911   0.19350   0.31276   0.21668   0.45902   0.08063   0.25733   0.40747   0.06868   0.44337   0.21373   0.01566   0.03052   0.21211   0.26652   0.47816   0.53743   0.26718   0.13928   0.09071   0.09874   0.08084   0.48323   0.70910   0.11521   0.61662   0.85566   0.18251   0.28455   0.67209   0.17832   0.34306   0.17906   0.08380   0.07143   0.23343   0.34764   0.02825   0.34855   0.49872   0.45331   0.35519   0.00000   0.38243   0.04054   0.07246   0.33402   0.29647   0.08926   0.20138   0.17586   0.20454   0.14600   0.13970   0.13406   0.25565   0.47189   0.06589   0.03459   0.06709   0.12740   0.12250   0.19384   0.02914   0.08028   0.05376   0.08019   0.22689   0.22572   0.10403   0.30239   0.32498   0.29694   0.24008   0.24419   0.32794   0.04660   0.05840   0.14623   0.10592   0.31233   0.00000   0.41245   0.24733   0.53302   0.63210   0.77164   0.01267   0.01438   0.09919   0.11809   0.17068   0.15943   0.34141   0.57933   0.58392   1.17084   0.46230   0.86004   0.74616   0.49177   0.29376   0.38900   0.00000   0.00000   0.00000   0.00000   0.15589   0.83027   0.83576   0.99342   2.37490   3.95976   3.30123   0.20521  
203  1.3562  18735.829989  x:  1.52332   1.51231   0.54957   0.41429   0.66360   0.35081   0.60843   0.76104   0.94918   0.41219   0.03144   0.07997   0.04874   0.07345   0.05289   0.71699   0.00000   0.06963   0.00000   0.15686   0.77313   0.40257   0.09414   0.09046   0.19376   0.21306   0.07762   0.13097   0.18541   0.16606   0.87572   0.10020   0.05056   0.05904   0.15409   0.52190   0.15048   0.15424   0.62553   1.18896   0.03748   0.00000   0.35500   0.33986   0.40057   0.20352   0.06543   0.22702   0.10229   0.29961   0.54518   0.09121   0.12969   0.60217   0.01139   0.05709   0.08322   0.97735   0.54939   0.57272   0.00587   0.02495   0.03010   0.13028   0.07431   0.03288   0.00000   0.08601   0.13590   0.08296   0.00000   0.00000   0.00000   0.22876   0.06906   0.02251   0.17816   0.17582   0.44132   0.02393   0.37674   0.38564   0.04553   0.00000   0.03157   0.03815   0.29547   0.14663   0.13805   0.18993   0.15554   0.03622   0.08475   0.01265   0.14398   0.15046   0.37497   0.08720   0.24283   0.06340   0.11913   0.23026   0.00000   0.01381   0.29832   0.16274   0.04121   0.05999   0.07997   0.17980   0.04485   0.21016   0.24432   0.00000   0.19930   0.16488   0.11111   0.14219   0.00000   0.03059   0.08422   0.09384   0.43614   0.05846   0.19585   0.02147   0.10220   0.27634   0.05012   0.28121   0.24076   0.25198   0.05915   0.04619   0.00000   0.72100   0.33147   0.01619   0.25953   0.22174   0.15663   0.05448   0.29669   0.12097   0.04934   0.11639   0.03574   0.02666   0.09022   0.17521   0.11329   0.19635   0.19044   0.07615   0.26253   0.11697   0.11321   0.04451   0.10301   0.12701   0.19661   0.02166   0.26248   0.08703   0.09730   0.11909   0.08246   0.14390   0.56926   0.07597   0.31600   0.25037   0.67952   0.13997   0.11501   0.57928   0.32547   0.68114   0.03606   0.31076   0.80709   0.14792   0.04604   0.10146   0.09035   0.36284   0.20114   0.16032   0.06905   0.40402   0.31503   0.29945   0.19364   0.31298   0.21640   0.45895   0.08021   0.25720   0.40718   0.06852   0.44337   0.21370   0.01572   0.03049   0.21223   0.26627   0.47807   0.53802   0.26719   0.13969   0.09083   0.09865   0.08089   0.48273   0.70857   0.11526   0.61608   0.85504   0.18283   0.28472   0.67200   0.17822   0.34299   0.17892   0.08366   0.07142   0.23363   0.34796   0.02824   0.34864   0.49827   0.45345   0.35516   0.00000   0.38288   0.04071   0.07225   0.33403   0.29646   0.08903   0.20150   0.17583   0.20441   0.14614   0.13967   0.13401   0.25543   0.47202   0.06596   0.03459   0.06728   0.12697   0.12217   0.19379   0.02914   0.08024   0.05377   0.08020   0.22696   0.22566   0.10371   0.30240   0.32506   0.29700   0.23998   0.24433   0.32796   0.04659   0.05843   0.14606   0.10563   0.31253   0.00000   0.41240   0.24735   0.53305   0.63252   0.77200   0.01264   0.01432   0.09915   0.11822   0.17065   0.15925   0.34246   0.57903   0.58325   1.17019   0.46271   0.86011   0.74565   0.49121   0.29300   0.38859   0.00000   0.00000   0.00000   0.00000   0.15609   0.83061   0.83443   0.99342   2.37512   3.97341   3.31457   0.20523  
204  2.3773  18735.826954  x:  1.52242   1.51141   0.55055   0.41380   0.66398   0.35099   0.60699   0.76494   0.94732   0.41233   0.03187   0.08028   0.04893   0.07346   0.05287   0.71735   0.00000   0.06966   0.00000   0.15694   0.77304   0.40216   0.09409   0.09025   0.19366   0.21316   0.07763   0.13103   0.18551   0.16616   0.87534   0.10050   0.05042   0.05930   0.15424   0.52115   0.15051   0.15374   0.62514   1.18844   0.03747   0.00000   0.35499   0.34050   0.40017   0.20360   0.06573   0.22735   0.10232   0.29887   0.54484   0.09099   0.12975   0.60271   0.01105   0.05718   0.08321   0.97755   0.54918   0.57308   0.00583   0.02496   0.03010   0.12975   0.07428   0.03279   0.00000   0.08610   0.13623   0.08268   0.00000   0.00000   0.00000   0.22881   0.06903   0.02247   0.17799   0.17567   0.44146   0.02393   0.37662   0.38542   0.04553   0.00000   0.03154   0.03814   0.29582   0.14636   0.13807   0.18963   0.15542   0.03627   0.08437   0.01270   0.14423   0.15041   0.37524   0.08718   0.24292   0.06339   0.11877   0.23034   0.00000   0.01379   0.29866   0.16195   0.04122   0.05998   0.07998   0.18014   0.04491   0.21017   0.24431   0.00000   0.19935   0.16505   0.11048   0.14226   0.00000   0.03058   0.08430   0.09380   0.43639   0.05845   0.19616   0.02142   0.10313   0.27637   0.05014   0.28099   0.24087   0.25211   0.05914   0.04614   0.00000   0.72125   0.33102   0.01621   0.25964   0.22182   0.15645   0.05447   0.29652   0.12118   0.04930   0.11674   0.03569   0.02656   0.09041   0.17497   0.11349   0.19626   0.19045   0.07612   0.26197   0.11665   0.11304   0.04451   0.10274   0.12679   0.19636   0.02160   0.26225   0.08706   0.09734   0.11908   0.08247   0.14387   0.56921   0.07606   0.31595   0.25045   0.67975   0.14020   0.11513   0.57929   0.32566   0.68067   0.03617   0.31050   0.80598   0.14807   0.04595   0.10167   0.09046   0.36223   0.20093   0.16016   0.06912   0.40396   0.31425   0.29965   0.19342   0.31331   0.21699   0.45919   0.08032   0.25758   0.40673   0.06882   0.44313   0.21376   0.01574   0.03044   0.21189   0.26613   0.47794   0.53866   0.26727   0.13952   0.09003   0.09843   0.08108   0.48235   0.70797   0.11546   0.61530   0.85382   0.18282   0.28439   0.67162   0.17836   0.34290   0.17909   0.08387   0.07125   0.23365   0.34841   0.02824   0.34914   0.49844   0.45384   0.35514   0.00000   0.38275   0.04065   0.07250   0.33395   0.29634   0.08917   0.20162   0.17561   0.20414   0.14547   0.13966   0.13432   0.25552   0.47250   0.06603   0.03454   0.06723   0.12708   0.12241   0.19381   0.02917   0.08025   0.05377   0.08017   0.22660   0.22529   0.10379   0.30274   0.32495   0.29712   0.23943   0.24453   0.32831   0.04657   0.05844   0.14582   0.10623   0.31253   0.00000   0.41257   0.24694   0.53292   0.63252   0.77228   0.01258   0.01422   0.09913   0.11810   0.17021   0.15896   0.34367   0.57837   0.58252   1.16879   0.46354   0.86025   0.74525   0.48993   0.29219   0.38853   0.00000   0.00000   0.00000   0.00000   0.15593   0.83104   0.83256   0.99318   2.37506   3.99848   3.33859   0.20527  
205  4.0559  18735.822633  x:  1.52113   1.51013   0.55164   0.41337   0.66450   0.35146   0.60464   0.76909   0.94503   0.41246   0.03229   0.08048   0.04903   0.07285   0.05219   0.71733   0.00000   0.06962   0.00000   0.15697   0.77356   0.40183   0.09413   0.09031   0.19360   0.21322   0.07787   0.13098   0.18504   0.16573   0.87515   0.10055   0.05037   0.05960   0.15452   0.52036   0.15070   0.15350   0.62461   1.18803   0.03745   0.00000   0.35476   0.34064   0.39918   0.20350   0.06551   0.22743   0.10206   0.29860   0.54395   0.09126   0.13004   0.60287   0.01094   0.05708   0.08321   0.97731   0.54896   0.57324   0.00576   0.02498   0.03010   0.12980   0.07423   0.03271   0.00000   0.08593   0.13592   0.08319   0.00000   0.00000   0.00000   0.22864   0.06900   0.02240   0.17809   0.17593   0.44149   0.02389   0.37685   0.38541   0.04546   0.00000   0.03152   0.03811   0.29670   0.14670   0.13793   0.18937   0.15567   0.03607   0.08476   0.01279   0.14391   0.15039   0.37495   0.08724   0.24311   0.06336   0.11883   0.23043   0.00000   0.01376   0.29849   0.16188   0.04115   0.05996   0.08005   0.18009   0.04512   0.21002   0.24430   0.00000   0.19919   0.16519   0.11064   0.14200   0.00000   0.03059   0.08444   0.09397   0.43670   0.05847   0.19633   0.02151   0.10168   0.27664   0.05001   0.28083   0.24056   0.25224   0.05915   0.04608   0.00000   0.72133   0.33131   0.01616   0.25948   0.22190   0.15643   0.05442   0.29623   0.12117   0.04910   0.11648   0.03566   0.02648   0.09026   0.17549   0.11312   0.19579   0.18990   0.07624   0.26150   0.11683   0.11319   0.04443   0.10325   0.12647   0.19669   0.02151   0.26187   0.08737   0.09720   0.11914   0.08253   0.14351   0.56870   0.07633   0.31607   0.25023   0.68014   0.13980   0.11479   0.57959   0.32554   0.68049   0.03606   0.31029   0.80496   0.14808   0.04573   0.10123   0.09076   0.36205   0.20103   0.16024   0.06921   0.40405   0.31333   0.29944   0.19285   0.31319   0.21764   0.45960   0.08082   0.25810   0.40640   0.06839   0.44273   0.21377   0.01572   0.03039   0.21163   0.26634   0.47781   0.53885   0.26735   0.13921   0.09043   0.09874   0.08087   0.48262   0.70760   0.11579   0.61459   0.85230   0.18246   0.28373   0.67102   0.17877   0.34287   0.17943   0.08387   0.07113   0.23321   0.34849   0.02827   0.34958   0.49920   0.45420   0.35510   0.00000   0.38197   0.04063   0.07229   0.33375   0.29616   0.08924   0.20136   0.17563   0.20428   0.14564   0.13971   0.13410   0.25579   0.47298   0.06559   0.03452   0.06717   0.12744   0.12247   0.19380   0.02911   0.08032   0.05377   0.08021   0.22630   0.22509   0.10411   0.30299   0.32466   0.29706   0.23876   0.24467   0.32870   0.04654   0.05854   0.14619   0.10533   0.31223   0.00000   0.41285   0.24664   0.53262   0.63192   0.77226   0.01213   0.01406   0.09928   0.11817   0.17024   0.15888   0.34435   0.57744   0.58186   1.16676   0.46457   0.86035   0.74515   0.48821   0.29175   0.38908   0.00000   0.00000   0.00000   0.00000   0.15557   0.83141   0.83070   0.99257   2.37482   4.03456   3.37283   0.20532  
206  7.5786  18735.817589  x:  1.51962   1.50862   0.55245   0.41315   0.66494   0.35214   0.60195   0.77214   0.94294   0.41250   0.03305   0.08067   0.04897   0.07317   0.05272   0.71686   0.00000   0.06979   0.00000   0.15670   0.77448   0.40181   0.09442   0.09056   0.19358   0.21310   0.07764   0.13097   0.18478   0.16538   0.87529   0.10001   0.05055   0.05943   0.15456   0.51993   0.15063   0.15403   0.62414   1.18776   0.03743   0.00000   0.35439   0.34011   0.39828   0.20347   0.06558   0.22704   0.10222   0.29934   0.54288   0.09101   0.12944   0.60249   0.01105   0.05694   0.08324   0.97656   0.54881   0.57298   0.00570   0.02498   0.03008   0.13032   0.07410   0.03253   0.00000   0.08589   0.13520   0.08322   0.00000   0.00000   0.00000   0.22841   0.06893   0.02232   0.17815   0.17602   0.44123   0.02386   0.37718   0.38555   0.04540   0.00000   0.03153   0.03805   0.29695   0.14686   0.13772   0.18949   0.15564   0.03614   0.08405   0.01288   0.14384   0.15029   0.37424   0.08706   0.24300   0.06319   0.11916   0.23024   0.00000   0.01373   0.29776   0.16270   0.04120   0.05998   0.08008   0.17960   0.04487   0.20984   0.24416   0.00000   0.19897   0.16480   0.11118   0.14195   0.00000   0.03058   0.08455   0.09391   0.43665   0.05851   0.19583   0.02144   0.10303   0.27677   0.04997   0.28092   0.24006   0.25221   0.05914   0.04599   0.00000   0.72101   0.33208   0.01612   0.25916   0.22173   0.15657   0.05451   0.29598   0.12094   0.04933   0.11637   0.03576   0.02633   0.09048   0.17567   0.11319   0.19569   0.18968   0.07598   0.26166   0.11707   0.11294   0.04443   0.10279   0.12670   0.19699   0.02142   0.26190   0.08709   0.09740   0.11918   0.08256   0.14359   0.56789   0.07601   0.31615   0.24981   0.68038   0.13930   0.11456   0.58003   0.32517   0.68074   0.03591   0.31038   0.80450   0.14814   0.04564   0.10092   0.09120   0.36255   0.20135   0.16039   0.06908   0.40416   0.31293   0.29874   0.19237   0.31244   0.21736   0.45988   0.08099   0.25795   0.40640   0.06849   0.44241   0.21377   0.01565   0.03029   0.21190   0.26663   0.47777   0.53827   0.26737   0.13895   0.09132   0.09864   0.08086   0.48334   0.70765   0.11611   0.61431   0.85102   0.18239   0.28350   0.67047   0.17913   0.34273   0.17964   0.08344   0.07132   0.23263   0.34800   0.02831   0.34937   0.49997   0.45415   0.35503   0.00000   0.38111   0.04089   0.07223   0.33359   0.29614   0.08893   0.20105   0.17579   0.20455   0.14634   0.13965   0.13369   0.25579   0.47314   0.06583   0.03445   0.06733   0.12695   0.12193   0.19379   0.02905   0.08020   0.05378   0.08012   0.22652   0.22537   0.10393   0.30263   0.32440   0.29689   0.23847   0.24464   0.32875   0.04650   0.05850   0.14618   0.10622   0.31191   0.00000   0.41289   0.24691   0.53223   0.63089   0.77175   0.01151   0.01388   0.09906   0.11823   0.17051   0.15926   0.34415   0.57661   0.58144   1.16449   0.46536   0.86026   0.74544   0.48677   0.29196   0.39004   0.00000   0.00000   0.00000   0.00000   0.15524   0.83150   0.82957   0.99149   2.37469   4.07723   3.41299   0.20540  
207  9.8942  18735.811000  x:  1.51763   1.50663   0.55287   0.41307   0.66513   0.35306   0.59899   0.77369   0.94102   0.41229   0.03411   0.08063   0.04856   0.07345   0.05275   0.71569   0.00000   0.06940   0.00000   0.15615   0.77559   0.40224   0.09438   0.09018   0.19346   0.21269   0.07791   0.13106   0.18517   0.16548   0.87567   0.10053   0.05029   0.05882   0.15425   0.52004   0.14976   0.15436   0.62376   1.18754   0.03740   0.00000   0.35410   0.33902   0.39802   0.20370   0.06529   0.22651   0.10219   0.30041   0.54197   0.09152   0.12934   0.60136   0.01070   0.05691   0.08322   0.97512   0.54869   0.57217   0.00560   0.02501   0.03008   0.12939   0.07398   0.03240   0.00000   0.08655   0.13498   0.08269   0.00000   0.00000   0.00000   0.22838   0.06883   0.02222   0.17779   0.17546   0.44062   0.02382   0.37717   0.38561   0.04531   0.00000   0.03151   0.03799   0.29590   0.14625   0.13774   0.18964   0.15516   0.03592   0.08427   0.01300   0.14404   0.15025   0.37358   0.08715   0.24257   0.06328   0.11853   0.22982   0.00000   0.01370   0.29698   0.16323   0.04117   0.05994   0.08020   0.17923   0.04493   0.21015   0.24378   0.00000   0.19887   0.16432   0.11026   0.14210   0.00000   0.03056   0.08481   0.09408   0.43604   0.05854   0.19533   0.02153   0.10204   0.27636   0.04983   0.28115   0.23989   0.25201   0.05915   0.04588   0.00000   0.72015   0.33266   0.01610   0.25897   0.22139   0.15633   0.05449   0.29595   0.12088   0.04930   0.11663   0.03589   0.02609   0.09022   0.17478   0.11335   0.19609   0.19015   0.07610   0.26214   0.11649   0.11277   0.04438   0.10273   0.12686   0.19633   0.02127   0.26246   0.08734   0.09724   0.11883   0.08287   0.14392   0.56696   0.07608   0.31610   0.24965   0.68020   0.13937   0.11496   0.58043   0.32477   0.68146   0.03626   0.31075   0.80476   0.14828   0.04582   0.10111   0.09101   0.36353   0.20143   0.16039   0.06920   0.40404   0.31326   0.29777   0.19257   0.31158   0.21635   0.45982   0.08069   0.25690   0.40677   0.06846   0.44231   0.21369   0.01560   0.03018   0.21213   0.26659   0.47776   0.53688   0.26731   0.13855   0.09019   0.09849   0.08101   0.48390   0.70810   0.11625   0.61455   0.85012   0.18270   0.28395   0.67007   0.17929   0.34231   0.17968   0.08302   0.07153   0.23240   0.34709   0.02845   0.34828   0.50026   0.45358   0.35489   0.00000   0.38080   0.04078   0.07251   0.33358   0.29620   0.08908   0.20112   0.17565   0.20424   0.14565   0.13939   0.13398   0.25541   0.47277   0.06607   0.03448   0.06744   0.12689   0.12240   0.19360   0.02892   0.08021   0.05376   0.08014   0.22688   0.22566   0.10351   0.30181   0.32433   0.29646   0.23887   0.24441   0.32829   0.04647   0.05859   0.14550   0.10561   0.31190   0.00000   0.41246   0.24741   0.53181   0.62955   0.77056   0.01077   0.01366   0.09927   0.11808   0.16993   0.15959   0.34296   0.57613   0.58126   1.16178   0.46575   0.85982   0.74602   0.48584   0.29285   0.39108   0.00000   0.00000   0.00000   0.00000   0.15501   0.83113   0.82939   0.98957   2.37510   4.13297   3.46559   0.20545  
208 11.6365  18735.803971  x:  1.51555   1.50455   0.55252   0.41288   0.66473   0.35389   0.59699   0.77252   0.94012   0.41168   0.03441   0.08021   0.04920   0.07332   0.05219   0.71414   0.00000   0.06972   0.00000   0.15556   0.77618   0.40280   0.09405   0.09051   0.19334   0.21263   0.07789   0.13052   0.18518   0.16588   0.87603   0.10010   0.05041   0.05943   0.15435   0.52082   0.14968   0.15384   0.62364   1.18730   0.03736   0.00000   0.35433   0.33810   0.39889   0.20402   0.06500   0.22677   0.10197   0.30025   0.54192   0.09117   0.12934   0.60001   0.01089   0.05689   0.08317   0.97334   0.54856   0.57104   0.00552   0.02502   0.03006   0.13020   0.07383   0.03218   0.00000   0.08660   0.13536   0.08299   0.00000   0.00000   0.00000   0.22845   0.06873   0.02213   0.17754   0.17523   0.44008   0.02385   0.37642   0.38525   0.04524   0.00000   0.03149   0.03796   0.29454   0.14632   0.13808   0.18913   0.15550   0.03587   0.08383   0.01314   0.14375   0.15000   0.37371   0.08703   0.24228   0.06310   0.11891   0.22976   0.00000   0.01367   0.29702   0.16204   0.04108   0.05993   0.08026   0.17969   0.04513   0.21057   0.24329   0.00000   0.19895   0.16512   0.11121   0.14175   0.00000   0.03054   0.08497   0.09410   0.43516   0.05854   0.19589   0.02152   0.10252   0.27583   0.04972   0.28105   0.24024   0.25174   0.05914   0.04577   0.00000   0.71891   0.33204   0.01614   0.25917   0.22127   0.15576   0.05436   0.29608   0.12096   0.04939   0.11578   0.03605   0.02587   0.09055   0.17464   0.11289   0.19602   0.18994   0.07604   0.26184   0.11638   0.11289   0.04432   0.10305   0.12616   0.19567   0.02113   0.26253   0.08724   0.09740   0.11903   0.08285   0.14311   0.56647   0.07638   0.31574   0.24991   0.67937   0.13955   0.11501   0.58021   0.32447   0.68209   0.03589   0.31071   0.80570   0.14802   0.04592   0.10140   0.08992   0.36412   0.20077   0.16012   0.06932   0.40349   0.31410   0.29741   0.19353   0.31181   0.21618   0.45913   0.08066   0.25607   0.40724   0.06819   0.44244   0.21349   0.01564   0.03009   0.21139   0.26606   0.47756   0.53532   0.26712   0.13913   0.08976   0.09867   0.08086   0.48373   0.70861   0.11580   0.61516   0.85013   0.18241   0.28434   0.67003   0.17948   0.34166   0.17948   0.08344   0.07119   0.23306   0.34656   0.02857   0.34709   0.49958   0.45275   0.35466   0.00000   0.38150   0.04086   0.07177   0.33346   0.29604   0.08918   0.20117   0.17515   0.20377   0.14515   0.13956   0.13421   0.25499   0.47188   0.06530   0.03458   0.06726   0.12730   0.12238   0.19329   0.02893   0.08019   0.05375   0.08008   0.22633   0.22509   0.10386   0.30153   0.32453   0.29600   0.23995   0.24413   0.32757   0.04646   0.05853   0.14622   0.10590   0.31218   0.00000   0.41164   0.24701   0.53157   0.62860   0.76899   0.01046   0.01343   0.09908   0.11833   0.16926   0.15914   0.34144   0.57656   0.58143   1.15937   0.46536   0.85900   0.74647   0.48579   0.29394   0.39119   0.00000   0.00000   0.00000   0.00000   0.15489   0.83010   0.83045   0.98695   2.37583   4.19295   3.52179   0.20553  
209 11.4632  18735.798102  x:  1.51386   1.50286   0.55169   0.41245   0.66389   0.35436   0.59653   0.76957   0.94036   0.41105   0.03372   0.07943   0.04906   0.07338   0.05263   0.71303   0.00000   0.06961   0.00000   0.15494   0.77595   0.40299   0.09385   0.09031   0.19323   0.21264   0.07804   0.13089   0.18471   0.16582   0.87612   0.10016   0.05036   0.05976   0.15413   0.52150   0.15037   0.15357   0.62359   1.18684   0.03734   0.00000   0.35481   0.33775   0.39982   0.20387   0.06530   0.22709   0.10203   0.29926   0.54258   0.09098   0.12956   0.59911   0.01079   0.05695   0.08319   0.97191   0.54838   0.57019   0.00544   0.02503   0.03006   0.12949   0.07373   0.03202   0.00000   0.08566   0.13545   0.08289   0.00000   0.00000   0.00000   0.22824   0.06866   0.02203   0.17764   0.17552   0.43992   0.02389   0.37564   0.38467   0.04520   0.00000   0.03146   0.03792   0.29455   0.14651   0.13762   0.18883   0.15545   0.03571   0.08382   0.01325   0.14374   0.15001   0.37416   0.08701   0.24243   0.06304   0.11868   0.22984   0.00000   0.01363   0.29749   0.16149   0.04107   0.05993   0.08034   0.17968   0.04522   0.21018   0.24333   0.00000   0.19858   0.16456   0.11021   0.14168   0.00000   0.03054   0.08516   0.09423   0.43474   0.05855   0.19576   0.02154   0.10210   0.27584   0.04974   0.28065   0.24040   0.25156   0.05912   0.04566   0.00000   0.71794   0.33100   0.01613   0.25925   0.22131   0.15588   0.05450   0.29599   0.12063   0.04939   0.11620   0.03610   0.02574   0.09022   0.17515   0.11319   0.19542   0.18933   0.07599   0.26103   0.11665   0.11243   0.04428   0.10267   0.12684   0.19605   0.02100   0.26211   0.08761   0.09726   0.11904   0.08290   0.14331   0.56654   0.07577   0.31534   0.24988   0.67837   0.13919   0.11439   0.57951   0.32433   0.68210   0.03592   0.31028   0.80666   0.14773   0.04612   0.10148   0.08978   0.36410   0.20037   0.16015   0.06938   0.40306   0.31453   0.29767   0.19380   0.31249   0.21671   0.45820   0.08053   0.25620   0.40728   0.06888   0.44246   0.21354   0.01562   0.03000   0.21107   0.26581   0.47722   0.53457   0.26695   0.13978   0.09062   0.09853   0.08091   0.48305   0.70876   0.11510   0.61564   0.85076   0.18172   0.28410   0.67009   0.17924   0.34122   0.17912   0.08391   0.07071   0.23374   0.34658   0.02868   0.34679   0.49864   0.45224   0.35448   0.00000   0.38210   0.04088   0.07265   0.33339   0.29586   0.08878   0.20089   0.17512   0.20393   0.14590   0.13957   0.13364   0.25501   0.47126   0.06603   0.03427   0.06759   0.12673   0.12180   0.19340   0.02890   0.08019   0.05375   0.08004   0.22578   0.22454   0.10389   0.30172   0.32455   0.29610   0.24077   0.24394   0.32721   0.04642   0.05859   0.14584   0.10566   0.31221   0.00000   0.41114   0.24643   0.53153   0.62832   0.76774   0.01017   0.01320   0.09922   0.11810   0.16954   0.15852   0.34055   0.57754   0.58181   1.15784   0.46452   0.85815   0.74644   0.48638   0.29460   0.39032   0.00000   0.00000   0.00000   0.00000   0.15482   0.82879   0.83195   0.98437   2.37632   4.24347   3.56888   0.20560  
210 12.4761  18735.792977  x:  1.51245   1.50145   0.55058   0.41174   0.66269   0.35443   0.59753   0.76517   0.94174   0.41063   0.03266   0.07920   0.04900   0.07376   0.05273   0.71248   0.00000   0.06899   0.00000   0.15464   0.77498   0.40270   0.09417   0.09043   0.19309   0.21258   0.07805   0.13101   0.18442   0.16545   0.87580   0.10031   0.05024   0.05920   0.15334   0.52170   0.15022   0.15342   0.62346   1.18597   0.03731   0.00000   0.35530   0.33781   0.40005   0.20309   0.06521   0.22668   0.10197   0.29829   0.54362   0.09106   0.12947   0.59885   0.01068   0.05717   0.08318   0.97096   0.54805   0.56985   0.00537   0.02504   0.03005   0.12966   0.07364   0.03189   0.00000   0.08580   0.13596   0.08302   0.00000   0.00000   0.00000   0.22780   0.06859   0.02197   0.17755   0.17541   0.44005   0.02392   0.37528   0.38413   0.04511   0.00000   0.03140   0.03785   0.29565   0.14627   0.13734   0.18899   0.15501   0.03566   0.08356   0.01335   0.14379   0.14991   0.37427   0.08698   0.24251   0.06297   0.11848   0.22966   0.00000   0.01359   0.29771   0.16221   0.04111   0.05990   0.08041   0.17903   0.04504   0.20937   0.24378   0.00000   0.19838   0.16408   0.11090   0.14182   0.00000   0.03051   0.08534   0.09424   0.43492   0.05859   0.19505   0.02155   0.10231   0.27622   0.04973   0.28020   0.24013   0.25148   0.05912   0.04558   0.00000   0.71746   0.33035   0.01608   0.25894   0.22125   0.15616   0.05438   0.29578   0.12049   0.04927   0.11648   0.03611   0.02557   0.09044   0.17490   0.11303   0.19542   0.18928   0.07606   0.26047   0.11641   0.11273   0.04421   0.10251   0.12636   0.19632   0.02090   0.26171   0.08745   0.09736   0.11877   0.08316   0.14360   0.56697   0.07626   0.31529   0.24956   0.67754   0.13890   0.11413   0.57856   0.32460   0.68145   0.03618   0.30955   0.80731   0.14753   0.04633   0.10095   0.09022   0.36346   0.20069   0.16030   0.06937   0.40299   0.31415   0.29819   0.19303   0.31261   0.21691   0.45732   0.07997   0.25684   0.40672   0.06784   0.44214   0.21360   0.01562   0.02993   0.21153   0.26607   0.47677   0.53478   0.26650   0.13897   0.08997   0.09855   0.08095   0.48194   0.70830   0.11468   0.61579   0.85174   0.18154   0.28353   0.67005   0.17885   0.34130   0.17880   0.08349   0.07071   0.23364   0.34681   0.02869   0.34740   0.49791   0.45223   0.35434   0.00000   0.38195   0.04091   0.07180   0.33311   0.29541   0.08903   0.20058   0.17550   0.20421   0.14562   0.13923   0.13357   0.25534   0.47103   0.06559   0.03442   0.06746   0.12698   0.12256   0.19343   0.02880   0.08016   0.05373   0.07999   0.22596   0.22466   0.10334   0.30202   0.32411   0.29617   0.24089   0.24380   0.32729   0.04637   0.05863   0.14535   0.10584   0.31180   0.00000   0.41122   0.24646   0.53158   0.62861   0.76699   0.00988   0.01302   0.09924   0.11812   0.16953   0.15833   0.34043   0.57871   0.58232   1.15707   0.46347   0.85737   0.74592   0.48778   0.29478   0.38885   0.00000   0.00000   0.00000   0.00000   0.15485   0.82729   0.83347   0.98183   2.37642   4.28781   3.61010   0.20565  
211  9.7314  18735.789579  x:  1.51154   1.50055   0.54974   0.41111   0.66167   0.35417   0.59909   0.76121   0.94351   0.41062   0.03180   0.07952   0.04904   0.07380   0.05240   0.71243   0.00000   0.06949   0.00000   0.15500   0.77394   0.40222   0.09427   0.09040   0.19302   0.21240   0.07808   0.13060   0.18464   0.16516   0.87522   0.09998   0.05035   0.05940   0.15324   0.52148   0.14978   0.15345   0.62331   1.18500   0.03729   0.00000   0.35545   0.33801   0.39967   0.20262   0.06541   0.22625   0.10204   0.29840   0.54421   0.09102   0.12913   0.59908   0.01062   0.05685   0.08303   0.97063   0.54768   0.56989   0.00533   0.02505   0.03004   0.12975   0.07361   0.03181   0.00000   0.08588   0.13578   0.08275   0.00000   0.00000   0.00000   0.22780   0.06855   0.02194   0.17731   0.17504   0.44013   0.02389   0.37541   0.38397   0.04510   0.00000   0.03137   0.03781   0.29602   0.14616   0.13778   0.18892   0.15523   0.03559   0.08349   0.01342   0.14363   0.14982   0.37393   0.08692   0.24226   0.06290   0.11876   0.22941   0.00000   0.01358   0.29744   0.16233   0.04111   0.05989   0.08042   0.17888   0.04498   0.20948   0.24376   0.00000   0.19847   0.16439   0.11064   0.14150   0.00000   0.03051   0.08538   0.09427   0.43522   0.05856   0.19518   0.02158   0.10199   0.27617   0.04971   0.28016   0.23981   0.25153   0.05912   0.04552   0.00000   0.71747   0.33053   0.01611   0.25864   0.22111   0.15586   0.05439   0.29560   0.12045   0.04927   0.11598   0.03609   0.02545   0.09044   0.17445   0.11282   0.19564   0.18954   0.07613   0.26062   0.11636   0.11232   0.04421   0.10289   0.12601   0.19600   0.02084   0.26182   0.08749   0.09727   0.11887   0.08313   0.14316   0.56726   0.07615   0.31538   0.24921   0.67719   0.13897   0.11443   0.57794   0.32485   0.68064   0.03632   0.30907   0.80733   0.14764   0.04589   0.10109   0.09084   0.36280   0.20108   0.16018   0.06943   0.40308   0.31343   0.29852   0.19250   0.31205   0.21658   0.45702   0.07998   0.25703   0.40605   0.06908   0.44176   0.21367   0.01558   0.02986   0.21147   0.26614   0.47649   0.53533   0.26623   0.13850   0.09023   0.09841   0.08103   0.48140   0.70758   0.11471   0.61554   0.85246   0.18200   0.28324   0.66978   0.17870   0.34174   0.17879   0.08311   0.07100   0.23284   0.34695   0.02869   0.34797   0.49768   0.45249   0.35429   0.00000   0.38130   0.04088   0.07243   0.33302   0.29540   0.08895   0.20063   0.17513   0.20400   0.14520   0.13932   0.13393   0.25528   0.47127   0.06546   0.03438   0.06759   0.12678   0.12198   0.19320   0.02875   0.08013   0.05372   0.07999   0.22619   0.22491   0.10336   0.30194   0.32378   0.29613   0.24050   0.24375   0.32755   0.04632   0.05863   0.14594   0.10561   0.31148   0.00000   0.41153   0.24674   0.53158   0.62907   0.76689   0.00970   0.01293   0.09916   0.11823   0.16895   0.15836   0.34068   0.57927   0.58266   1.15696   0.46268   0.85692   0.74521   0.48922   0.29471   0.38788   0.00000   0.00000   0.00000   0.00000   0.15502   0.82617   0.83433   0.98008   2.37626   4.31765   3.63777   0.20569  
212  8.1366  18735.787359  x:  1.51097   1.49997   0.54925   0.41067   0.66095   0.35375   0.60065   0.75805   0.94522   0.41093   0.03095   0.07973   0.04869   0.07351   0.05233   0.71266   0.00000   0.06975   0.00000   0.15548   0.77304   0.40178   0.09421   0.09029   0.19305   0.21230   0.07812   0.13059   0.18483   0.16525   0.87456   0.10020   0.05025   0.05975   0.15345   0.52102   0.14971   0.15372   0.62311   1.18402   0.03728   0.00000   0.35520   0.33812   0.39912   0.20267   0.06524   0.22629   0.10193   0.29893   0.54426   0.09120   0.12921   0.59951   0.01045   0.05683   0.08305   0.97071   0.54742   0.57010   0.00530   0.02505   0.03004   0.12947   0.07354   0.03174   0.00000   0.08591   0.13538   0.08289   0.00000   0.00000   0.00000   0.22799   0.06850   0.02190   0.17732   0.17502   0.44006   0.02386   0.37563   0.38406   0.04507   0.00000   0.03138   0.03780   0.29549   0.14611   0.13765   0.18870   0.15532   0.03555   0.08349   0.01346   0.14359   0.14980   0.37355   0.08691   0.24207   0.06289   0.11854   0.22936   0.00000   0.01356   0.29703   0.16190   0.04105   0.05989   0.08045   0.17916   0.04513   0.21000   0.24335   0.00000   0.19849   0.16454   0.11038   0.14151   0.00000   0.03050   0.08544   0.09431   0.43532   0.05858   0.19549   0.02158   0.10222   0.27584   0.04963   0.28032   0.23973   0.25159   0.05912   0.04549   0.00000   0.71768   0.33103   0.01612   0.25861   0.22101   0.15557   0.05445   0.29550   0.12045   0.04941   0.11603   0.03617   0.02539   0.09037   0.17457   0.11308   0.19553   0.18946   0.07606   0.26093   0.11637   0.11243   0.04419   0.10265   0.12652   0.19569   0.02079   0.26211   0.08765   0.09731   0.11897   0.08307   0.14310   0.56726   0.07594   0.31545   0.24914   0.67719   0.13904   0.11456   0.57766   0.32481   0.67994   0.03635   0.30897   0.80690   0.14781   0.04580   0.10103   0.09045   0.36224   0.20104   0.16002   0.06952   0.40311   0.31286   0.29852   0.19263   0.31153   0.21631   0.45718   0.08024   0.25675   0.40564   0.06781   0.44146   0.21344   0.01564   0.02986   0.21112   0.26596   0.47638   0.53587   0.26621   0.13863   0.09066   0.09846   0.08097   0.48138   0.70686   0.11493   0.61508   0.85280   0.18230   0.28315   0.66940   0.17872   0.34220   0.17896   0.08309   0.07107   0.23206   0.34701   0.02872   0.34807   0.49774   0.45273   0.35424   0.00000   0.38079   0.04107   0.07217   0.33294   0.29547   0.08884   0.20073   0.17487   0.20371   0.14541   0.13941   0.13370   0.25492   0.47171   0.06579   0.03425   0.06763   0.12683   0.12198   0.19303   0.02874   0.08011   0.05371   0.07997   0.22605   0.22485   0.10365   0.30163   0.32372   0.29598   0.23999   0.24374   0.32769   0.04628   0.05863   0.14576   0.10579   0.31145   0.00000   0.41168   0.24675   0.53149   0.62944   0.76715   0.00959   0.01286   0.09920   0.11815   0.16890   0.15828   0.34092   0.57918   0.58283   1.15719   0.46223   0.85673   0.74451   0.49025   0.29464   0.38760   0.00000   0.00000   0.00000   0.00000   0.15528   0.82545   0.83455   0.97899   2.37623   4.33731   3.65607   0.20573  
213  5.9926  18735.785927  x:  1.51059   1.49960   0.54910   0.41048   0.66053   0.35328   0.60198   0.75568   0.94674   0.41144   0.03023   0.07992   0.04882   0.07358   0.05254   0.71303   0.00000   0.06939   0.00000   0.15569   0.77238   0.40149   0.09414   0.09039   0.19306   0.21233   0.07807   0.13076   0.18463   0.16546   0.87391   0.10015   0.05026   0.05961   0.15351   0.52047   0.14972   0.15378   0.62284   1.18305   0.03727   0.00000   0.35470   0.33808   0.39873   0.20305   0.06509   0.22659   0.10187   0.29930   0.54391   0.09099   0.12919   0.59996   0.01024   0.05697   0.08313   0.97102   0.54727   0.57033   0.00528   0.02506   0.03003   0.12963   0.07352   0.03171   0.00000   0.08592   0.13517   0.08297   0.00000   0.00000   0.00000   0.22797   0.06850   0.02189   0.17741   0.17519   0.43987   0.02384   0.37569   0.38421   0.04504   0.00000   0.03140   0.03779   0.29479   0.14620   0.13735   0.18866   0.15508   0.03555   0.08337   0.01349   0.14367   0.14977   0.37338   0.08691   0.24208   0.06287   0.11846   0.22944   0.00000   0.01355   0.29675   0.16175   0.04101   0.05988   0.08048   0.17927   0.04521   0.21012   0.24300   0.00000   0.19834   0.16426   0.11074   0.14166   0.00000   0.03049   0.08551   0.09429   0.43516   0.05861   0.19530   0.02160   0.10203   0.27565   0.04960   0.28042   0.23983   0.25154   0.05912   0.04546   0.00000   0.71791   0.33136   0.01607   0.25877   0.22099   0.15567   0.05439   0.29548   0.12045   0.04941   0.11616   0.03619   0.02536   0.09036   0.17479   0.11287   0.19535   0.18918   0.07609   0.26091   0.11629   0.11249   0.04418   0.10254   0.12648   0.19566   0.02076   0.26214   0.08750   0.09731   0.11883   0.08320   0.14330   0.56701   0.07613   0.31539   0.24933   0.67738   0.13901   0.11439   0.57767   0.32452   0.67948   0.03611   0.30915   0.80620   0.14793   0.04568   0.10120   0.09047   0.36221   0.20078   0.16003   0.06953   0.40308   0.31270   0.29819   0.19299   0.31144   0.21639   0.45755   0.08036   0.25635   0.40563   0.06871   0.44139   0.21344   0.01563   0.02983   0.21100   0.26571   0.47645   0.53610   0.26631   0.13883   0.09021   0.09853   0.08092   0.48161   0.70630   0.11513   0.61454   0.85275   0.18210   0.28311   0.66901   0.17882   0.34244   0.17911   0.08309   0.07094   0.23183   0.34702   0.02874   0.34777   0.49787   0.45282   0.35420   0.00000   0.38069   0.04108   0.07196   0.33294   0.29549   0.08895   0.20067   0.17508   0.20365   0.14557   0.13929   0.13350   0.25475   0.47203   0.06547   0.03436   0.06751   0.12689   0.12228   0.19308   0.02876   0.08013   0.05371   0.07995   0.22577   0.22459   0.10361   0.30136   0.32378   0.29573   0.23959   0.24374   0.32764   0.04628   0.05866   0.14539   0.10567   0.31161   0.00000   0.41158   0.24650   0.53136   0.62964   0.76757   0.00955   0.01282   0.09920   0.11813   0.16918   0.15810   0.34107   0.57862   0.58284   1.15756   0.46206   0.85675   0.74394   0.49087   0.29468   0.38791   0.00000   0.00000   0.00000   0.00000   0.15554   0.82509   0.83425   0.97842   2.37638   4.35024   3.66826   0.20574  
214  3.7579  18735.784802  x:  1.51031   1.49932   0.54921   0.41047   0.66032   0.35276   0.60314   0.75367   0.94817   0.41210   0.02959   0.07999   0.04877   0.07372   0.05243   0.71338   0.00000   0.06943   0.00000   0.15569   0.77193   0.40141   0.09406   0.09039   0.19298   0.21236   0.07816   0.13071   0.18439   0.16539   0.87330   0.10004   0.05029   0.05945   0.15360   0.51996   0.14972   0.15354   0.62258   1.18201   0.03727   0.00000   0.35423   0.33795   0.39857   0.20342   0.06518   0.22664   0.10192   0.29925   0.54332   0.09106   0.12930   0.60030   0.01013   0.05682   0.08307   0.97145   0.54718   0.57044   0.00527   0.02506   0.03003   0.12959   0.07353   0.03169   0.00000   0.08587   0.13526   0.08286   0.00000   0.00000   0.00000   0.22779   0.06847   0.02189   0.17732   0.17515   0.43964   0.02382   0.37555   0.38427   0.04504   0.00000   0.03139   0.03778   0.29458   0.14629   0.13756   0.18879   0.15510   0.03550   0.08344   0.01352   0.14358   0.14975   0.37342   0.08689   0.24216   0.06284   0.11866   0.22945   0.00000   0.01354   0.29674   0.16207   0.04102   0.05986   0.08047   0.17906   0.04519   0.20978   0.24301   0.00000   0.19824   0.16410   0.11053   0.14150   0.00000   0.03049   0.08549   0.09432   0.43486   0.05861   0.19504   0.02160   0.10217   0.27573   0.04962   0.28036   0.23990   0.25140   0.05911   0.04544   0.00000   0.71805   0.33129   0.01604   0.25885   0.22100   0.15582   0.05442   0.29550   0.12037   0.04932   0.11599   0.03609   0.02532   0.09046   0.17463   0.11287   0.19536   0.18918   0.07620   0.26061   0.11633   0.11224   0.04417   0.10286   0.12608   0.19582   0.02074   0.26191   0.08748   0.09729   0.11874   0.08324   0.14327   0.56661   0.07605   0.31521   0.24943   0.67762   0.13906   0.11427   0.57791   0.32421   0.67925   0.03623   0.30944   0.80533   0.14786   0.04571   0.10101   0.09037   0.36250   0.20057   0.16012   0.06952   0.40303   0.31292   0.29772   0.19311   0.31168   0.21654   0.45787   0.08021   0.25620   0.40592   0.06816   0.44145   0.21342   0.01563   0.02983   0.21123   0.26569   0.47658   0.53606   0.26655   0.13908   0.08992   0.09847   0.08100   0.48200   0.70591   0.11522   0.61399   0.85239   0.18171   0.28316   0.66869   0.17889   0.34241   0.17912   0.08304   0.07096   0.23222   0.34699   0.02875   0.34734   0.49798   0.45274   0.35421   0.00000   0.38091   0.04099   0.07238   0.33300   0.29548   0.08887   0.20052   0.17519   0.20377   0.14533   0.13924   0.13378   0.25490   0.47218   0.06549   0.03435   0.06761   0.12670   0.12194   0.19322   0.02874   0.08014   0.05369   0.07995   0.22572   0.22444   0.10340   0.30128   0.32391   0.29565   0.23940   0.24377   0.32744   0.04627   0.05863   0.14577   0.10574   0.31172   0.00000   0.41133   0.24633   0.53121   0.62969   0.76802   0.00951   0.01279   0.09921   0.11818   0.16903   0.15802   0.34109   0.57774   0.58271   1.15805   0.46208   0.85687   0.74349   0.49125   0.29481   0.38857   0.00000   0.00000   0.00000   0.00000   0.15570   0.82495   0.83351   0.97816   2.37658   4.36066   3.67817   0.20574  
215  2.6760  18735.783929  x:  1.51009   1.49910   0.54948   0.41058   0.66028   0.35230   0.60395   0.75212   0.94931   0.41270   0.02925   0.08001   0.04864   0.07368   0.05228   0.71357   0.00000   0.06991   0.00000   0.15559   0.77174   0.40156   0.09415   0.09036   0.19293   0.21235   0.07811   0.13065   0.18454   0.16526   0.87287   0.10023   0.05022   0.05955   0.15373   0.51968   0.14985   0.15348   0.62240   1.18111   0.03726   0.00000   0.35404   0.33789   0.39859   0.20342   0.06509   0.22636   0.10185   0.29886   0.54277   0.09103   0.12918   0.60045   0.01015   0.05677   0.08300   0.97187   0.54717   0.57041   0.00528   0.02506   0.03003   0.12950   0.07350   0.03166   0.00000   0.08583   0.13547   0.08292   0.00000   0.00000   0.00000   0.22771   0.06847   0.02189   0.17722   0.17502   0.43952   0.02384   0.37535   0.38417   0.04504   0.00000   0.03137   0.03777   0.29492   0.14607   0.13759   0.18881   0.15525   0.03553   0.08333   0.01354   0.14354   0.14974   0.37356   0.08689   0.24214   0.06284   0.11846   0.22936   0.00000   0.01353   0.29692   0.16219   0.04105   0.05987   0.08047   0.17894   0.04510   0.20957   0.24326   0.00000   0.19836   0.16439   0.11056   0.14152   0.00000   0.03048   0.08550   0.09428   0.43466   0.05860   0.19521   0.02161   0.10205   0.27586   0.04963   0.28021   0.23986   0.25130   0.05911   0.04544   0.00000   0.71805   0.33094   0.01607   0.25873   0.22099   0.15567   0.05442   0.29556   0.12043   0.04936   0.11615   0.03616   0.02529   0.09035   0.17447   0.11299   0.19543   0.18937   0.07616   0.26047   0.11634   0.11251   0.04415   0.10258   0.12633   0.19590   0.02072   0.26176   0.08755   0.09730   0.11891   0.08315   0.14317   0.56628   0.07596   0.31509   0.24932   0.67776   0.13921   0.11438   0.57820   0.32413   0.67925   0.03609   0.30964   0.80456   0.14777   0.04563   0.10100   0.09054   0.36292   0.20062   0.16010   0.06950   0.40297   0.31328   0.29744   0.19289   0.31189   0.21645   0.45791   0.08024   0.25635   0.40623   0.06841   0.44159   0.21344   0.01560   0.02982   0.21128   0.26580   0.47666   0.53579   0.26657   0.13909   0.09019   0.09844   0.08098   0.48228   0.70576   0.11520   0.61360   0.85185   0.18165   0.28332   0.66851   0.17890   0.34216   0.17901   0.08298   0.07100   0.23273   0.34683   0.02873   0.34708   0.49804   0.45256   0.35418   0.00000   0.38118   0.04106   0.07191   0.33292   0.29533   0.08885   0.20051   0.17501   0.20384   0.14530   0.13929   0.13370   0.25502   0.47207   0.06569   0.03429   0.06758   0.12688   0.12213   0.19315   0.02873   0.08011   0.05370   0.07993   0.22589   0.22456   0.10349   0.30144   0.32395   0.29574   0.23947   0.24382   0.32722   0.04626   0.05863   0.14568   0.10567   0.31162   0.00000   0.41113   0.24642   0.53112   0.62960   0.76835   0.00948   0.01280   0.09918   0.11814   0.16884   0.15813   0.34104   0.57689   0.58248   1.15852   0.46220   0.85702   0.74325   0.49149   0.29494   0.38917   0.00000   0.00000   0.00000   0.00000   0.15566   0.82498   0.83254   0.97816   2.37666   4.36912   3.68614   0.20576  
216  2.2406  18735.783112  x:  1.50987   1.49888   0.54993   0.41075   0.66036   0.35191   0.60444   0.75086   0.95017   0.41321   0.02920   0.08006   0.04885   0.07351   0.05229   0.71360   0.00000   0.06965   0.00000   0.15543   0.77177   0.40189   0.09418   0.09033   0.19299   0.21228   0.07809   0.13068   0.18474   0.16528   0.87261   0.09999   0.05031   0.05948   0.15361   0.51967   0.14978   0.15366   0.62230   1.18027   0.03726   0.00000   0.35416   0.33795   0.39880   0.20306   0.06531   0.22623   0.10197   0.29858   0.54239   0.09113   0.12913   0.60035   0.01004   0.05691   0.08294   0.97224   0.54724   0.57024   0.00528   0.02506   0.03003   0.12964   0.07350   0.03164   0.00000   0.08562   0.13546   0.08286   0.00000   0.00000   0.00000   0.22779   0.06847   0.02190   0.17731   0.17505   0.43956   0.02385   0.37522   0.38397   0.04505   0.00000   0.03136   0.03776   0.29539   0.14604   0.13742   0.18863   0.15507   0.03550   0.08340   0.01356   0.14363   0.14974   0.37365   0.08687   0.24203   0.06282   0.11851   0.22929   0.00000   0.01353   0.29712   0.16180   0.04104   0.05987   0.08046   0.17906   0.04511   0.20978   0.24340   0.00000   0.19838   0.16434   0.11057   0.14159   0.00000   0.03048   0.08549   0.09428   0.43468   0.05858   0.19538   0.02161   0.10210   0.27584   0.04967   0.28011   0.23980   0.25132   0.05911   0.04542   0.00000   0.71789   0.33059   0.01611   0.25854   0.22096   0.15553   0.05441   0.29556   0.12055   0.04937   0.11612   0.03615   0.02527   0.09043   0.17463   0.11279   0.19537   0.18930   0.07621   0.26061   0.11626   0.11226   0.04418   0.10262   0.12640   0.19568   0.02070   0.26184   0.08762   0.09726   0.11883   0.08317   0.14317   0.56611   0.07607   0.31514   0.24913   0.67775   0.13915   0.11442   0.57842   0.32424   0.67943   0.03612   0.30971   0.80396   0.14783   0.04564   0.10096   0.09043   0.36316   0.20077   0.16004   0.06951   0.40289   0.31344   0.29749   0.19262   0.31190   0.21617   0.45770   0.08034   0.25653   0.40633   0.06822   0.44169   0.21335   0.01559   0.02983   0.21103   0.26590   0.47662   0.53543   0.26638   0.13870   0.09015   0.09861   0.08088   0.48223   0.70584   0.11514   0.61345   0.85116   0.18191   0.28343   0.66849   0.17891   0.34181   0.17886   0.08301   0.07084   0.23289   0.34654   0.02873   0.34706   0.49806   0.45233   0.35408   0.00000   0.38127   0.04096   0.07237   0.33290   0.29530   0.08898   0.20070   0.17486   0.20375   0.14551   0.13930   0.13343   0.25491   0.47173   0.06534   0.03435   0.06752   0.12675   0.12209   0.19297   0.02873   0.08010   0.05369   0.07992   0.22596   0.22473   0.10359   0.30162   0.32381   0.29578   0.23979   0.24390   0.32710   0.04625   0.05864   0.14538   0.10571   0.31142   0.00000   0.41110   0.24662   0.53111   0.62938   0.76852   0.00940   0.01280   0.09919   0.11816   0.16903   0.15824   0.34106   0.57625   0.58216   1.15900   0.46240   0.85719   0.74322   0.49173   0.29497   0.38955   0.00000   0.00000   0.00000   0.00000   0.15541   0.82518   0.83135   0.97835   2.37662   4.37739   3.69401   0.20576  
217  1.7600  18735.781840  x:  1.50949   1.49849   0.55074   0.41098   0.66057   0.35146   0.60479   0.74931   0.95100   0.41373   0.02904   0.07999   0.04857   0.07362   0.05271   0.71344   0.00000   0.06943   0.00000   0.15521   0.77204   0.40239   0.09404   0.09035   0.19305   0.21222   0.07815   0.13059   0.18452   0.16538   0.87252   0.10025   0.05022   0.05973   0.15348   0.51993   0.14950   0.15370   0.62231   1.17915   0.03725   0.00000   0.35464   0.33824   0.39921   0.20240   0.06518   0.22635   0.10185   0.29853   0.54209   0.09109   0.12911   0.59999   0.00998   0.05699   0.08281   0.97264   0.54738   0.56985   0.00530   0.02506   0.03003   0.12944   0.07352   0.03161   0.00000   0.08566   0.13555   0.08296   0.00000   0.00000   0.00000   0.22786   0.06848   0.02192   0.17741   0.17513   0.43974   0.02385   0.37521   0.38370   0.04503   0.00000   0.03135   0.03776   0.29550   0.14633   0.13746   0.18852   0.15503   0.03552   0.08335   0.01360   0.14351   0.14966   0.37361   0.08685   0.24194   0.06277   0.11860   0.22933   0.00000   0.01352   0.29716   0.16148   0.04102   0.05986   0.08045   0.17920   0.04518   0.20996   0.24326   0.00000   0.19823   0.16398   0.11051   0.14142   0.00000   0.03047   0.08544   0.09424   0.43490   0.05855   0.19511   0.02163   0.10207   0.27560   0.04970   0.28013   0.23974   0.25143   0.05911   0.04540   0.00000   0.71751   0.33047   0.01607   0.25846   0.22090   0.15574   0.05445   0.29537   0.12049   0.04938   0.11588   0.03606   0.02525   0.09032   0.17473   0.11297   0.19521   0.18906   0.07635   0.26089   0.11626   0.11245   0.04415   0.10289   0.12607   0.19545   0.02069   0.26201   0.08726   0.09731   0.11871   0.08327   0.14325   0.56609   0.07596   0.31529   0.24900   0.67753   0.13881   0.11422   0.57851   0.32445   0.67978   0.03626   0.30957   0.80342   0.14803   0.04576   0.10103   0.09020   0.36311   0.20078   0.16005   0.06951   0.40275   0.31319   0.29786   0.19259   0.31168   0.21603   0.45724   0.08027   0.25646   0.40610   0.06839   0.44169   0.21325   0.01559   0.02984   0.21090   0.26580   0.47640   0.53495   0.26617   0.13842   0.09018   0.09832   0.08110   0.48178   0.70617   0.11518   0.61353   0.85007   0.18213   0.28321   0.66862   0.17913   0.34134   0.17868   0.08330   0.07086   0.23263   0.34619   0.02875   0.34727   0.49803   0.45209   0.35396   0.00000   0.38105   0.04110   0.07186   0.33275   0.29525   0.08879   0.20066   0.17507   0.20359   0.14536   0.13923   0.13370   0.25470   0.47123   0.06573   0.03425   0.06768   0.12674   0.12195   0.19297   0.02872   0.08012   0.05367   0.07990   0.22573   0.22464   0.10331   0.30154   0.32352   0.29587   0.24039   0.24393   0.32711   0.04621   0.05861   0.14581   0.10567   0.31128   0.00000   0.41124   0.24658   0.53115   0.62893   0.76854   0.00934   0.01281   0.09922   0.11813   0.16912   0.15826   0.34120   0.57574   0.58156   1.15964   0.46270   0.85734   0.74340   0.49188   0.29482   0.38971   0.00000   0.00000   0.00000   0.00000   0.15497   0.82564   0.82951   0.97882   2.37649   4.39074   3.70683   0.20576  
218  2.2593  18735.779739  x:  1.50876   1.49777   0.55196   0.41122   0.66084   0.35098   0.60484   0.74740   0.95161   0.41407   0.02858   0.07993   0.04863   0.07376   0.05209   0.71288   0.00000   0.06965   0.00000   0.15502   0.77261   0.40273   0.09389   0.09035   0.19288   0.21230   0.07810   0.13071   0.18423   0.16544   0.87264   0.09999   0.05033   0.06014   0.15326   0.52042   0.14958   0.15360   0.62240   1.17768   0.03724   0.00000   0.35531   0.33860   0.39972   0.20191   0.06527   0.22657   0.10184   0.29891   0.54199   0.09094   0.12925   0.59928   0.01002   0.05681   0.08267   0.97295   0.54750   0.56925   0.00533   0.02505   0.03003   0.12955   0.07350   0.03152   0.00000   0.08566   0.13557   0.08269   0.00000   0.00000   0.00000   0.22771   0.06851   0.02196   0.17721   0.17498   0.43988   0.02383   0.37534   0.38360   0.04502   0.00000   0.03136   0.03773   0.29477   0.14601   0.13746   0.18877   0.15530   0.03550   0.08336   0.01365   0.14343   0.14970   0.37334   0.08683   0.24203   0.06276   0.11823   0.22938   0.00000   0.01351   0.29679   0.16205   0.04101   0.05986   0.08040   0.17900   0.04512   0.20955   0.24291   0.00000   0.19823   0.16427   0.11066   0.14152   0.00000   0.03045   0.08536   0.09414   0.43514   0.05852   0.19492   0.02165   0.10207   0.27540   0.04974   0.28028   0.23966   0.25146   0.05910   0.04538   0.00000   0.71690   0.33079   0.01601   0.25860   0.22090   0.15591   0.05442   0.29509   0.12032   0.04939   0.11623   0.03606   0.02518   0.09038   0.17437   0.11271   0.19529   0.18921   0.07641   0.26084   0.11622   0.11235   0.04416   0.10252   0.12654   0.19579   0.02065   0.26202   0.08747   0.09721   0.11879   0.08314   0.14330   0.56620   0.07604   0.31536   0.24911   0.67702   0.13864   0.11413   0.57828   0.32466   0.68025   0.03616   0.30896   0.80309   0.14794   0.04590   0.10112   0.09021   0.36264   0.20047   0.16010   0.06944   0.40257   0.31260   0.29839   0.19295   0.31135   0.21639   0.45667   0.08005   0.25606   0.40551   0.06831   0.44145   0.21317   0.01561   0.02985   0.21127   0.26547   0.47601   0.53452   0.26608   0.13881   0.09040   0.09861   0.08087   0.48099   0.70670   0.11521   0.61384   0.84857   0.18192   0.28260   0.66884   0.17955   0.34086   0.17847   0.08324   0.07108   0.23206   0.34612   0.02871   0.34754   0.49783   0.45192   0.35390   0.00000   0.38055   0.04104   0.07231   0.33273   0.29529   0.08882   0.20036   0.17520   0.20358   0.14515   0.13914   0.13383   0.25459   0.47063   0.06543   0.03435   0.06749   0.12681   0.12222   0.19306   0.02877   0.08010   0.05365   0.07985   0.22550   0.22431   0.10335   0.30125   0.32333   0.29572   0.24088   0.24370   0.32726   0.04617   0.05859   0.14559   0.10563   0.31134   0.00000   0.41141   0.24614   0.53112   0.62816   0.76826   0.00941   0.01287   0.09918   0.11807   0.16875   0.15829   0.34141   0.57557   0.58058   1.16044   0.46303   0.85738   0.74379   0.49197   0.29429   0.38954   0.00000   0.00000   0.00000   0.00000   0.15458   0.82648   0.82704   0.97962   2.37632   4.41327   3.72853   0.20576  
219  3.7068  18735.776649  x:  1.50756   1.49656   0.55323   0.41131   0.66095   0.35075   0.60435   0.74570   0.95145   0.41395   0.02807   0.07977   0.04886   0.07360   0.05233   0.71210   0.00000   0.06956   0.00000   0.15468   0.77317   0.40224   0.09396   0.09029   0.19271   0.21236   0.07809   0.13072   0.18466   0.16526   0.87309   0.10021   0.05025   0.05977   0.15269   0.52068   0.14996   0.15341   0.62242   1.17632   0.03723   0.00000   0.35530   0.33846   0.39965   0.20231   0.06501   0.22622   0.10177   0.29915   0.54210   0.09089   0.12921   0.59863   0.00970   0.05711   0.08283   0.97280   0.54744   0.56887   0.00538   0.02504   0.03004   0.12945   0.07350   0.03143   0.00000   0.08552   0.13539   0.08314   0.00000   0.00000   0.00000   0.22756   0.06849   0.02203   0.17707   0.17490   0.43963   0.02378   0.37537   0.38391   0.04502   0.00000   0.03136   0.03770   0.29394   0.14580   0.13745   0.18883   0.15476   0.03551   0.08333   0.01373   0.14362   0.14964   0.37296   0.08671   0.24201   0.06261   0.11887   0.22918   0.00000   0.01349   0.29625   0.16251   0.04101   0.05984   0.08035   0.17872   0.04509   0.20926   0.24284   0.00000   0.19833   0.16439   0.11003   0.14151   0.00000   0.03041   0.08525   0.09403   0.43489   0.05850   0.19551   0.02167   0.10203   0.27563   0.04971   0.28023   0.23951   0.25119   0.05910   0.04535   0.00000   0.71629   0.33127   0.01602   0.25866   0.22089   0.15523   0.05441   0.29510   0.12051   0.04931   0.11589   0.03610   0.02509   0.09016   0.17443   0.11306   0.19527   0.18950   0.07662   0.26019   0.11622   0.11234   0.04414   0.10282   0.12582   0.19587   0.02060   0.26141   0.08737   0.09725   0.11887   0.08304   0.14276   0.56640   0.07598   0.31494   0.24920   0.67632   0.13906   0.11443   0.57755   0.32446   0.68044   0.03613   0.30836   0.80341   0.14760   0.04586   0.10097   0.09059   0.36197   0.20031   0.15990   0.06952   0.40256   0.31240   0.29845   0.19307   0.31113   0.21679   0.45635   0.08012   0.25597   0.40508   0.06829   0.44099   0.21321   0.01559   0.02989   0.21122   0.26534   0.47566   0.53452   0.26605   0.13917   0.08981   0.09838   0.08105   0.48044   0.70699   0.11503   0.61415   0.84727   0.18173   0.28251   0.66886   0.17953   0.34068   0.17844   0.08271   0.07096   0.23178   0.34677   0.02863   0.34744   0.49735   0.45199   0.35397   0.00000   0.38029   0.04098   0.07176   0.33265   0.29515   0.08913   0.20041   0.17468   0.20372   0.14562   0.13926   0.13299   0.25477   0.47056   0.06550   0.03424   0.06752   0.12640   0.12162   0.19304   0.02877   0.08006   0.05360   0.07979   0.22587   0.22434   0.10385   0.30095   0.32362   0.29544   0.24052   0.24311   0.32738   0.04610   0.05857   0.14508   0.10563   0.31141   0.00000   0.41128   0.24600   0.53082   0.62735   0.76752   0.00948   0.01295   0.09916   0.11816   0.16908   0.15845   0.34148   0.57605   0.57936   1.16108   0.46311   0.85712   0.74413   0.49205   0.29326   0.38905   0.00000   0.00000   0.00000   0.00000   0.15490   0.82752   0.82498   0.98056   2.37640   4.44697   3.76109   0.20575  
220  4.7299  18735.770330  x:  1.50500   1.49401   0.55495   0.41132   0.66073   0.35074   0.60296   0.74364   0.95018   0.41333   0.02772   0.07938   0.04835   0.07334   0.05306   0.71081   0.00000   0.06940   0.00000   0.15451   0.77374   0.40064   0.09418   0.09010   0.19287   0.21213   0.07806   0.13015   0.18483   0.16496   0.87398   0.09992   0.05043   0.05954   0.15234   0.52061   0.14995   0.15279   0.62227   1.17478   0.03720   0.00000   0.35415   0.33739   0.39852   0.20349   0.06510   0.22557   0.10197   0.29882   0.54235   0.09094   0.12899   0.59803   0.01010   0.05723   0.08288   0.97185   0.54689   0.56860   0.00548   0.02502   0.03005   0.12927   0.07352   0.03124   0.00000   0.08518   0.13475   0.08248   0.00000   0.00000   0.00000   0.22750   0.06850   0.02215   0.17728   0.17506   0.43882   0.02367   0.37512   0.38441   0.04504   0.00000   0.03134   0.03766   0.29389   0.14628   0.13740   0.18848   0.15483   0.03552   0.08337   0.01393   0.14318   0.14943   0.37258   0.08671   0.24172   0.06261   0.11769   0.22887   0.00000   0.01344   0.29587   0.16174   0.04097   0.05982   0.08020   0.17891   0.04510   0.20958   0.24301   0.00000   0.19823   0.16388   0.11097   0.14132   0.00000   0.03037   0.08494   0.09377   0.43397   0.05840   0.19535   0.02174   0.10200   0.27582   0.04995   0.27983   0.23935   0.25064   0.05907   0.04529   0.00000   0.71550   0.33145   0.01601   0.25831   0.22063   0.15512   0.05449   0.29531   0.12070   0.04929   0.11620   0.03579   0.02496   0.09034   0.17469   0.11222   0.19491   0.18903   0.07709   0.25978   0.11610   0.11238   0.04413   0.10269   0.12601   0.19545   0.02050   0.26055   0.08724   0.09707   0.11868   0.08296   0.14326   0.56650   0.07572   0.31401   0.24902   0.67530   0.13929   0.11452   0.57602   0.32353   0.67989   0.03641   0.30797   0.80460   0.14737   0.04585   0.10055   0.09064   0.36103   0.20038   0.15961   0.06954   0.40267   0.31273   0.29766   0.19243   0.31094   0.21640   0.45628   0.08027   0.25635   0.40493   0.06829   0.44028   0.21310   0.01555   0.02999   0.21058   0.26539   0.47539   0.53498   0.26593   0.13925   0.08981   0.09835   0.08110   0.48045   0.70674   0.11462   0.61432   0.84594   0.18177   0.28321   0.66845   0.17933   0.34081   0.17890   0.08264   0.07098   0.23190   0.34788   0.02850   0.34688   0.49637   0.45226   0.35410   0.00000   0.38046   0.04111   0.07225   0.33249   0.29494   0.08859   0.20080   0.17442   0.20353   0.14519   0.13923   0.13347   0.25497   0.47121   0.06580   0.03424   0.06731   0.12713   0.12220   0.19286   0.02876   0.07999   0.05351   0.07965   0.22611   0.22466   0.10335   0.30069   0.32396   0.29504   0.23929   0.24233   0.32734   0.04594   0.05841   0.14600   0.10546   0.31108   0.00000   0.41067   0.24628   0.53006   0.62642   0.76605   0.00982   0.01312   0.09928   0.11770   0.16927   0.15850   0.34111   0.57731   0.57737   1.16170   0.46278   0.85628   0.74433   0.49237   0.29122   0.38818   0.00000   0.00000   0.00000   0.00000   0.15618   0.82902   0.82290   0.98201   2.37663   4.51664   3.82823   0.20576  
221 10.0199  18735.763321  x:  1.50204   1.49105   0.55590   0.41137   0.66013   0.35101   0.60145   0.74261   0.94833   0.41272   0.02803   0.07934   0.04867   0.07357   0.05201   0.70982   0.00000   0.06941   0.00000   0.15507   0.77371   0.39925   0.09406   0.09004   0.19301   0.21189   0.07800   0.13043   0.18426   0.16495   0.87449   0.10004   0.05042   0.06030   0.15298   0.52015   0.14979   0.15307   0.62186   1.17427   0.03717   0.00000   0.35274   0.33603   0.39692   0.20382   0.06507   0.22572   0.10175   0.29786   0.54257   0.09075   0.12901   0.59774   0.01034   0.05665   0.08261   0.97043   0.54601   0.56861   0.00560   0.02501   0.03005   0.12951   0.07357   0.03106   0.00000   0.08597   0.13505   0.08292   0.00000   0.00000   0.00000   0.22749   0.06865   0.02231   0.17728   0.17488   0.43821   0.02365   0.37471   0.38418   0.04499   0.00000   0.03128   0.03760   0.29472   0.14581   0.13687   0.18843   0.15529   0.03553   0.08332   0.01413   0.14300   0.14946   0.37254   0.08650   0.24144   0.06232   0.11848   0.22904   0.00000   0.01340   0.29621   0.16115   0.04091   0.05979   0.08005   0.17919   0.04512   0.20951   0.24300   0.00000   0.19795   0.16366   0.10988   0.14148   0.00000   0.03029   0.08467   0.09343   0.43333   0.05825   0.19455   0.02183   0.10194   0.27520   0.05015   0.27942   0.23938   0.25057   0.05906   0.04523   0.00000   0.71506   0.33077   0.01585   0.25784   0.22048   0.15601   0.05437   0.29529   0.12025   0.04933   0.11625   0.03550   0.02480   0.08997   0.17430   0.11301   0.19461   0.18883   0.07772   0.26050   0.11599   0.11248   0.04411   0.10275   0.12653   0.19535   0.02039   0.26083   0.08669   0.09702   0.11872   0.08287   0.14339   0.56614   0.07606   0.31376   0.24867   0.67475   0.13887   0.11431   0.57493   0.32291   0.67864   0.03587   0.30818   0.80565   0.14744   0.04595   0.10076   0.09006   0.36071   0.20030   0.15975   0.06940   0.40262   0.31311   0.29673   0.19183   0.31101   0.21546   0.45659   0.08020   0.25639   0.40511   0.06834   0.44001   0.21276   0.01552   0.03008   0.21072   0.26514   0.47536   0.53536   0.26542   0.13854   0.09028   0.09877   0.08079   0.48093   0.70576   0.11449   0.61397   0.84564   0.18159   0.28361   0.66763   0.17888   0.34096   0.17933   0.08285   0.07103   0.23186   0.34765   0.02842   0.34643   0.49567   0.45218   0.35396   0.00000   0.38075   0.04096   0.07183   0.33217   0.29448   0.08886   0.20057   0.17529   0.20308   0.14463   0.13870   0.13369   0.25431   0.47172   0.06493   0.03444   0.06732   0.12605   0.12155   0.19271   0.02882   0.08001   0.05342   0.07951   0.22539   0.22449   0.10293   0.30078   0.32356   0.29478   0.23826   0.24232   0.32705   0.04579   0.05834   0.14508   0.10544   0.31039   0.00000   0.41008   0.24623   0.52937   0.62621   0.76474   0.01054   0.01334   0.09910   0.11805   0.16882   0.15811   0.34031   0.57824   0.57591   1.16178   0.46218   0.85528   0.74401   0.49276   0.28946   0.38755   0.00000   0.00000   0.00000   0.00000   0.15722   0.82963   0.82237   0.98304   2.37676   4.59427   3.90313   0.20576  
222 16.1844  18735.755773  x:  1.49870   1.48771   0.55566   0.41161   0.65912   0.35142   0.60018   0.74302   0.94608   0.41245   0.02823   0.07873   0.04834   0.07379   0.05213   0.70958   0.00000   0.06929   0.00000   0.15554   0.77280   0.39860   0.09368   0.09012   0.19261   0.21208   0.07789   0.13067   0.18401   0.16502   0.87419   0.09993   0.05055   0.06060   0.15368   0.51914   0.14932   0.15375   0.62093   1.17509   0.03713   0.00000   0.35196   0.33517   0.39573   0.20302   0.06529   0.22626   0.10162   0.29721   0.54263   0.09040   0.12929   0.59773   0.01001   0.05709   0.08294   0.96875   0.54518   0.56882   0.00571   0.02498   0.03007   0.12890   0.07358   0.03085   0.00000   0.08540   0.13466   0.08242   0.00000   0.00000   0.00000   0.22739   0.06871   0.02250   0.17694   0.17457   0.43815   0.02366   0.37433   0.38308   0.04501   0.00000   0.03120   0.03752   0.29509   0.14544   0.13731   0.18872   0.15443   0.03554   0.08338   0.01434   0.14333   0.14938   0.37264   0.08641   0.24148   0.06215   0.11802   0.22921   0.00000   0.01335   0.29667   0.16187   0.04093   0.05977   0.07990   0.17877   0.04490   0.20846   0.24267   0.00000   0.19808   0.16444   0.11054   0.14128   0.00000   0.03022   0.08432   0.09315   0.43344   0.05809   0.19491   0.02190   0.10192   0.27428   0.05037   0.27939   0.23921   0.25094   0.05907   0.04515   0.00000   0.71498   0.32943   0.01585   0.25758   0.22061   0.15585   0.05442   0.29488   0.11975   0.04939   0.11555   0.03554   0.02459   0.09004   0.17393   0.11210   0.19456   0.18941   0.07812   0.26126   0.11587   0.11226   0.04415   0.10308   0.12554   0.19545   0.02027   0.26167   0.08653   0.09690   0.11834   0.08285   0.14263   0.56527   0.07584   0.31429   0.24822   0.67476   0.13854   0.11454   0.57488   0.32321   0.67696   0.03614   0.30879   0.80594   0.14725   0.04560   0.10105   0.08936   0.36121   0.19972   0.15981   0.06925   0.40215   0.31299   0.29643   0.19209   0.31126   0.21499   0.45705   0.08019   0.25566   0.40521   0.06828   0.44018   0.21246   0.01551   0.03016   0.21134   0.26444   0.47537   0.53503   0.26522   0.13792   0.09004   0.09842   0.08104   0.48114   0.70412   0.11446   0.61293   0.84650   0.18102   0.28299   0.66639   0.17780   0.34084   0.17883   0.08260   0.07097   0.23145   0.34572   0.02837   0.34634   0.49557   0.45138   0.35338   0.00000   0.38055   0.04090   0.07205   0.33181   0.29426   0.08883   0.19983   0.17497   0.20293   0.14554   0.13886   0.13282   0.25335   0.47140   0.06583   0.03406   0.06719   0.12659   0.12181   0.19263   0.02892   0.07998   0.05332   0.07935   0.22475   0.22380   0.10348   0.30086   0.32258   0.29520   0.23788   0.24319   0.32649   0.04563   0.05827   0.14482   0.10531   0.30981   0.00000   0.40986   0.24546   0.52896   0.62676   0.76399   0.01141   0.01355   0.09924   0.11750   0.16894   0.15756   0.33921   0.57816   0.57546   1.16118   0.46134   0.85434   0.74294   0.49250   0.28855   0.38731   0.00000   0.00000   0.00000   0.00000   0.15707   0.82869   0.82365   0.98337   2.37664   4.67839   3.98454   0.20576  
223 16.0624  18735.748827  x:  1.49558   1.48459   0.55434   0.41191   0.65792   0.35165   0.59948   0.74461   0.94408   0.41267   0.02821   0.07832   0.04851   0.07330   0.05272   0.70998   0.00000   0.06917   0.00000   0.15529   0.77133   0.39884   0.09374   0.08985   0.19231   0.21216   0.07802   0.12996   0.18434   0.16488   0.87306   0.09981   0.05063   0.05946   0.15356   0.51792   0.14888   0.15330   0.61967   1.17694   0.03710   0.00000   0.35232   0.33531   0.39584   0.20216   0.06526   0.22577   0.10167   0.29738   0.54241   0.09033   0.12923   0.59783   0.01053   0.05730   0.08311   0.96730   0.54459   0.56880   0.00582   0.02496   0.03008   0.12952   0.07359   0.03068   0.00000   0.08504   0.13473   0.08275   0.00000   0.00000   0.00000   0.22711   0.06878   0.02266   0.17697   0.17476   0.43848   0.02363   0.37417   0.38212   0.04502   0.00000   0.03119   0.03747   0.29411   0.14563   0.13708   0.18859   0.15461   0.03557   0.08334   0.01457   0.14254   0.14904   0.37241   0.08632   0.24140   0.06204   0.11755   0.22873   0.00000   0.01329   0.29638   0.16216   0.04091   0.05974   0.07976   0.17838   0.04483   0.20812   0.24241   0.00000   0.19798   0.16350   0.10968   0.14120   0.00000   0.03016   0.08404   0.09288   0.43389   0.05794   0.19530   0.02196   0.10189   0.27426   0.05056   0.27949   0.23869   0.25083   0.05905   0.04509   0.00000   0.71503   0.32881   0.01588   0.25754   0.22051   0.15498   0.05451   0.29452   0.12039   0.04928   0.11639   0.03519   0.02444   0.08973   0.17430   0.11266   0.19439   0.18916   0.07871   0.26082   0.11562   0.11257   0.04410   0.10271   0.12618   0.19541   0.02016   0.26114   0.08636   0.09684   0.11861   0.08264   0.14319   0.56437   0.07548   0.31458   0.24802   0.67503   0.13877   0.11464   0.57562   0.32383   0.67564   0.03578   0.30890   0.80508   0.14660   0.04566   0.10077   0.08961   0.36198   0.19915   0.15943   0.06932   0.40149   0.31241   0.29682   0.19241   0.31115   0.21523   0.45704   0.08031   0.25495   0.40491   0.06819   0.44038   0.21221   0.01547   0.03028   0.21081   0.26399   0.47513   0.53410   0.26534   0.13843   0.08977   0.09867   0.08092   0.48057   0.70252   0.11436   0.61156   0.84805   0.18107   0.28207   0.66529   0.17718   0.34074   0.17771   0.08248   0.07138   0.23137   0.34400   0.02829   0.34638   0.49594   0.45026   0.35278   0.00000   0.37982   0.04100   0.07178   0.33147   0.29421   0.08875   0.20012   0.17420   0.20298   0.14476   0.13893   0.13320   0.25353   0.47016   0.06476   0.03427   0.06701   0.12635   0.12138   0.19250   0.02894   0.07993   0.05322   0.07920   0.22522   0.22368   0.10349   0.30053   0.32179   0.29505   0.23813   0.24391   0.32584   0.04550   0.05813   0.14570   0.10522   0.30969   0.00000   0.41003   0.24495   0.52886   0.62753   0.76415   0.01184   0.01374   0.09916   0.11775   0.16937   0.15736   0.33833   0.57701   0.57615   1.16007   0.46050   0.85379   0.74154   0.49161   0.28878   0.38739   0.00000   0.00000   0.00000   0.00000   0.15558   0.82642   0.82615   0.98295   2.37638   4.75629   4.06003   0.20575  
224 15.9846  18735.744871  x:  1.49379   1.48281   0.55299   0.41198   0.65712   0.35155   0.59941   0.74606   0.94310   0.41305   0.02836   0.07877   0.04870   0.07310   0.05222   0.71035   0.00000   0.06976   0.00000   0.15496   0.77026   0.39938   0.09388   0.08978   0.19260   0.21196   0.07783   0.13019   0.18446   0.16471   0.87185   0.09998   0.05059   0.05913   0.15358   0.51741   0.14967   0.15294   0.61899   1.17862   0.03708   0.00000   0.35291   0.33584   0.39663   0.20197   0.06519   0.22523   0.10164   0.29762   0.54194   0.09039   0.12902   0.59761   0.01011   0.05671   0.08270   0.96665   0.54433   0.56848   0.00590   0.02495   0.03009   0.12880   0.07364   0.03056   0.00000   0.08514   0.13498   0.08260   0.00000   0.00000   0.00000   0.22697   0.06882   0.02275   0.17707   0.17477   0.43857   0.02360   0.37414   0.38214   0.04502   0.00000   0.03121   0.03746   0.29333   0.14561   0.13672   0.18841   0.15486   0.03558   0.08335   0.01467   0.14280   0.14926   0.37195   0.08618   0.24118   0.06189   0.11816   0.22856   0.00000   0.01328   0.29576   0.16162   0.04088   0.05973   0.07965   0.17869   0.04489   0.20856   0.24242   0.00000   0.19795   0.16355   0.11042   0.14134   0.00000   0.03012   0.08385   0.09266   0.43391   0.05788   0.19483   0.02201   0.10182   0.27459   0.05064   0.27940   0.23857   0.25035   0.05903   0.04506   0.00000   0.71496   0.32917   0.01580   0.25745   0.22026   0.15546   0.05450   0.29429   0.12088   0.04925   0.11598   0.03509   0.02436   0.08982   0.17421   0.11216   0.19414   0.18886   0.07898   0.26021   0.11580   0.11231   0.04412   0.10303   0.12588   0.19526   0.02010   0.26015   0.08613   0.09674   0.11843   0.08259   0.14311   0.56395   0.07560   0.31413   0.24804   0.67511   0.13891   0.11416   0.57613   0.32376   0.67524   0.03571   0.30865   0.80389   0.14647   0.04604   0.10051   0.08980   0.36200   0.19909   0.15938   0.06924   0.40118   0.31199   0.29707   0.19202   0.31066   0.21532   0.45651   0.08031   0.25498   0.40450   0.06815   0.44024   0.21199   0.01544   0.03035   0.21046   0.26405   0.47477   0.53340   0.26540   0.13894   0.08991   0.09864   0.08092   0.47985   0.70183   0.11413   0.61072   0.84902   0.18162   0.28185   0.66487   0.17697   0.34070   0.17707   0.08304   0.07156   0.23163   0.34403   0.02821   0.34616   0.49617   0.44970   0.35257   0.00000   0.37934   0.04083   0.07185   0.33134   0.29412   0.08890   0.20056   0.17463   0.20295   0.14457   0.13859   0.13318   0.25384   0.46933   0.06554   0.03415   0.06710   0.12612   0.12155   0.19250   0.02893   0.07986   0.05317   0.07912   0.22545   0.22400   0.10311   0.30005   0.32191   0.29484   0.23829   0.24365   0.32550   0.04541   0.05809   0.14473   0.10517   0.30963   0.00000   0.41009   0.24514   0.52884   0.62768   0.76470   0.01202   0.01388   0.09919   0.11744   0.16909   0.15768   0.33823   0.57585   0.57716   1.15918   0.45996   0.85366   0.74074   0.49083   0.28954   0.38754   0.00000   0.00000   0.00000   0.00000   0.15425   0.82451   0.82811   0.98232   2.37626   4.80114   4.10359   0.20575  
225 13.1147  18735.743013  x:  1.49297   1.48199   0.55195   0.41177   0.65669   0.35121   0.59967   0.74706   0.94282   0.41339   0.02851   0.07933   0.04829   0.07321   0.05210   0.71055   0.00000   0.06988   0.00000   0.15478   0.76969   0.39982   0.09365   0.08986   0.19270   0.21186   0.07785   0.13029   0.18415   0.16470   0.87091   0.09979   0.05067   0.05931   0.15361   0.51744   0.14995   0.15268   0.61890   1.17988   0.03708   0.00000   0.35304   0.33621   0.39721   0.20206   0.06517   0.22534   0.10163   0.29753   0.54126   0.09041   0.12900   0.59733   0.01020   0.05732   0.08269   0.96664   0.54445   0.56818   0.00592   0.02494   0.03009   0.12927   0.07363   0.03052   0.00000   0.08508   0.13483   0.08244   0.00000   0.00000   0.00000   0.22703   0.06881   0.02279   0.17701   0.17457   0.43834   0.02355   0.37414   0.38265   0.04501   0.00000   0.03120   0.03743   0.29340   0.14552   0.13699   0.18854   0.15448   0.03557   0.08339   0.01473   0.14288   0.14915   0.37161   0.08623   0.24111   0.06193   0.11753   0.22875   0.00000   0.01326   0.29544   0.16148   0.04082   0.05972   0.07963   0.17889   0.04496   0.20862   0.24247   0.00000   0.19790   0.16383   0.10979   0.14120   0.00000   0.03010   0.08376   0.09262   0.43355   0.05786   0.19470   0.02203   0.10185   0.27455   0.05068   0.27921   0.23876   0.25008   0.05903   0.04505   0.00000   0.71471   0.32966   0.01573   0.25730   0.22020   0.15580   0.05453   0.29412   0.12061   0.04925   0.11600   0.03504   0.02431   0.08976   0.17394   0.11229   0.19409   0.18903   0.07912   0.26026   0.11576   0.11253   0.04409   0.10300   0.12575   0.19520   0.02008   0.25997   0.08610   0.09674   0.11834   0.08260   0.14290   0.56389   0.07550   0.31350   0.24802   0.67492   0.13901   0.11394   0.57622   0.32332   0.67545   0.03591   0.30831   0.80286   0.14677   0.04604   0.10058   0.08956   0.36144   0.19928   0.15955   0.06918   0.40119   0.31190   0.29704   0.19153   0.31024   0.21522   0.45591   0.08030   0.25534   0.40421   0.06822   0.43992   0.21187   0.01541   0.03037   0.21077   0.26417   0.47442   0.53303   0.26512   0.13864   0.08977   0.09853   0.08102   0.47933   0.70184   0.11401   0.61048   0.84934   0.18175   0.28199   0.66498   0.17730   0.34069   0.17695   0.08293   0.07122   0.23179   0.34487   0.02816   0.34582   0.49609   0.44964   0.35253   0.00000   0.37934   0.04094   0.07180   0.33127   0.29397   0.08870   0.20024   0.17486   0.20284   0.14511   0.13861   0.13286   0.25367   0.46891   0.06516   0.03423   0.06697   0.12626   0.12151   0.19238   0.02893   0.07990   0.05314   0.07908   0.22510   0.22406   0.10321   0.29996   0.32232   0.29453   0.23825   0.24293   0.32546   0.04537   0.05804   0.14494   0.10516   0.30949   0.00000   0.40991   0.24532   0.52881   0.62730   0.76533   0.01199   0.01393   0.09915   0.11758   0.16903   0.15781   0.33863   0.57508   0.57805   1.15861   0.45960   0.85373   0.74049   0.49019   0.29037   0.38764   0.00000   0.00000   0.00000   0.00000   0.15361   0.82334   0.82932   0.98177   2.37632   4.82271   4.12463   0.20575  
226  6.0585  18735.742090  x:  1.49261   1.48163   0.55117   0.41137   0.65649   0.35079   0.60001   0.74770   0.94281   0.41360   0.02860   0.07971   0.04841   0.07308   0.05227   0.71061   0.00000   0.06954   0.00000   0.15475   0.76942   0.40005   0.09359   0.08983   0.19250   0.21195   0.07787   0.13016   0.18409   0.16487   0.87027   0.09996   0.05061   0.05919   0.15340   0.51760   0.14964   0.15271   0.61908   1.18079   0.03707   0.00000   0.35282   0.33631   0.39730   0.20201   0.06518   0.22555   0.10160   0.29732   0.54059   0.09035   0.12905   0.59705   0.00987   0.05715   0.08259   0.96687   0.54457   0.56787   0.00594   0.02494   0.03009   0.12892   0.07363   0.03049   0.00000   0.08492   0.13465   0.08260   0.00000   0.00000   0.00000   0.22707   0.06879   0.02282   0.17699   0.17459   0.43809   0.02352   0.37413   0.38299   0.04501   0.00000   0.03119   0.03742   0.29372   0.14543   0.13692   0.18861   0.15457   0.03558   0.08336   0.01476   0.14261   0.14906   0.37154   0.08617   0.24111   0.06185   0.11790   0.22882   0.00000   0.01326   0.29547   0.16169   0.04084   0.05972   0.07962   0.17872   0.04491   0.20835   0.24242   0.00000   0.19791   0.16377   0.11014   0.14128   0.00000   0.03009   0.08374   0.09259   0.43322   0.05787   0.19493   0.02203   0.10183   0.27432   0.05068   0.27910   0.23887   0.25013   0.05903   0.04504   0.00000   0.71441   0.32978   0.01575   0.25723   0.22029   0.15545   0.05447   0.29418   0.12043   0.04927   0.11618   0.03504   0.02429   0.08973   0.17405   0.11227   0.19413   0.18914   0.07915   0.26056   0.11562   0.11236   0.04412   0.10290   0.12593   0.19530   0.02006   0.26030   0.08610   0.09673   0.11850   0.08250   0.14307   0.56402   0.07566   0.31329   0.24800   0.67463   0.13907   0.11417   0.57607   0.32301   0.67581   0.03585   0.30799   0.80210   0.14696   0.04598   0.10074   0.08949   0.36090   0.19935   0.15949   0.06919   0.40128   0.31201   0.29696   0.19149   0.31016   0.21522   0.45558   0.08031   0.25546   0.40409   0.06820   0.43966   0.21190   0.01541   0.03038   0.21087   0.26409   0.47420   0.53293   0.26486   0.13836   0.08993   0.09863   0.08094   0.47914   0.70212   0.11400   0.61055   0.84929   0.18148   0.28209   0.66526   0.17755   0.34058   0.17720   0.08283   0.07128   0.23170   0.34542   0.02812   0.34565   0.49584   0.44980   0.35268   0.00000   0.37949   0.04093   0.07182   0.33126   0.29387   0.08880   0.20005   0.17462   0.20269   0.14481   0.13866   0.13302   0.25346   0.46887   0.06530   0.03419   0.06699   0.12618   0.12138   0.19240   0.02895   0.07990   0.05313   0.07906   0.22492   0.22391   0.10328   0.30001   0.32248   0.29450   0.23821   0.24238   0.32559   0.04535   0.05803   0.14513   0.10513   0.30937   0.00000   0.40970   0.24522   0.52876   0.62677   0.76580   0.01197   0.01395   0.09917   0.11748   0.16921   0.15786   0.33910   0.57462   0.57872   1.15825   0.45930   0.85385   0.74050   0.48967   0.29106   0.38765   0.00000   0.00000   0.00000   0.00000   0.15351   0.82273   0.83001   0.98132   2.37636   4.83395   4.13565   0.20575  
227  3.3103  18735.741593  x:  1.49249   1.48150   0.55058   0.41085   0.65645   0.35034   0.60036   0.74810   0.94289   0.41369   0.02860   0.07972   0.04836   0.07289   0.05230   0.71053   0.00000   0.06980   0.00000   0.15486   0.76935   0.40008   0.09366   0.08978   0.19245   0.21200   0.07784   0.13024   0.18427   0.16484   0.86989   0.09983   0.05066   0.05917   0.15324   0.51777   0.14957   0.15295   0.61936   1.18148   0.03707   0.00000   0.35252   0.33630   0.39703   0.20190   0.06523   0.22546   0.10161   0.29720   0.54004   0.09035   0.12906   0.59690   0.01001   0.05711   0.08260   0.96721   0.54467   0.56770   0.00595   0.02493   0.03009   0.12915   0.07363   0.03049   0.00000   0.08506   0.13464   0.08248   0.00000   0.00000   0.00000   0.22702   0.06880   0.02283   0.17701   0.17470   0.43794   0.02352   0.37412   0.38298   0.04501   0.00000   0.03119   0.03742   0.29382   0.14552   0.13681   0.18851   0.15470   0.03558   0.08337   0.01477   0.14278   0.14921   0.37165   0.08618   0.24113   0.06187   0.11772   0.22868   0.00000   0.01325   0.29568   0.16177   0.04085   0.05972   0.07960   0.17861   0.04488   0.20824   0.24236   0.00000   0.19789   0.16353   0.10995   0.14125   0.00000   0.03009   0.08372   0.09257   0.43312   0.05786   0.19491   0.02204   0.10184   0.27422   0.05070   0.27909   0.23874   0.25026   0.05904   0.04504   0.00000   0.71413   0.32961   0.01576   0.25725   0.22029   0.15536   0.05449   0.29436   0.12048   0.04928   0.11593   0.03502   0.02429   0.08976   0.17412   0.11219   0.19415   0.18899   0.07920   0.26066   0.11572   0.11247   0.04411   0.10305   0.12577   0.19525   0.02006   0.26042   0.08600   0.09672   0.11833   0.08259   0.14298   0.56421   0.07557   0.31343   0.24799   0.67434   0.13894   0.11439   0.57581   0.32290   0.67612   0.03593   0.30780   0.80162   0.14694   0.04599   0.10065   0.08960   0.36063   0.19925   0.15935   0.06925   0.40135   0.31215   0.29692   0.19176   0.31030   0.21527   0.45554   0.08024   0.25532   0.40409   0.06821   0.43954   0.21197   0.01542   0.03039   0.21067   0.26394   0.47414   0.53302   0.26489   0.13841   0.09006   0.09859   0.08096   0.47918   0.70249   0.11407   0.61077   0.84903   0.18123   0.28215   0.66557   0.17778   0.34035   0.17749   0.08270   0.07142   0.23142   0.34543   0.02812   0.34572   0.49555   0.44998   0.35283   0.00000   0.37957   0.04091   0.07180   0.33127   0.29386   0.08880   0.20024   0.17456   0.20272   0.14469   0.13863   0.13307   0.25342   0.46903   0.06531   0.03420   0.06698   0.12618   0.12154   0.19244   0.02896   0.07988   0.05312   0.07906   0.22507   0.22380   0.10314   0.30006   0.32231   0.29458   0.23827   0.24221   0.32577   0.04534   0.05803   0.14480   0.10514   0.30935   0.00000   0.40960   0.24506   0.52871   0.62631   0.76611   0.01192   0.01397   0.09917   0.11750   0.16916   0.15790   0.33943   0.57440   0.57916   1.15803   0.45900   0.85393   0.74061   0.48922   0.29159   0.38756   0.00000   0.00000   0.00000   0.00000   0.15371   0.82247   0.83036   0.98097   2.37631   4.84065   4.14220   0.20575  
228  1.7496  18735.741237  x:  1.49247   1.48149   0.55006   0.41023   0.65652   0.34988   0.60074   0.74838   0.94299   0.41369   0.02878   0.07964   0.04843   0.07293   0.05215   0.71039   0.00000   0.06996   0.00000   0.15497   0.76936   0.39998   0.09363   0.08984   0.19258   0.21196   0.07785   0.13016   0.18424   0.16470   0.86963   0.09995   0.05061   0.05910   0.15310   0.51788   0.14963   0.15287   0.61964   1.18207   0.03707   0.00000   0.35227   0.33630   0.39668   0.20190   0.06524   0.22532   0.10161   0.29721   0.53968   0.09039   0.12902   0.59684   0.00992   0.05712   0.08260   0.96758   0.54471   0.56765   0.00595   0.02493   0.03009   0.12896   0.07363   0.03049   0.00000   0.08510   0.13458   0.08249   0.00000   0.00000   0.00000   0.22699   0.06880   0.02284   0.17699   0.17465   0.43793   0.02353   0.37411   0.38275   0.04501   0.00000   0.03119   0.03742   0.29369   0.14552   0.13690   0.18847   0.15452   0.03558   0.08339   0.01479   0.14271   0.14907   0.37178   0.08617   0.24112   0.06186   0.11776   0.22863   0.00000   0.01325   0.29578   0.16162   0.04084   0.05972   0.07960   0.17871   0.04488   0.20836   0.24239   0.00000   0.19793   0.16374   0.11010   0.14123   0.00000   0.03009   0.08370   0.09257   0.43320   0.05786   0.19478   0.02204   0.10184   0.27430   0.05072   0.27913   0.23859   0.25032   0.05904   0.04504   0.00000   0.71390   0.32941   0.01574   0.25728   0.22023   0.15560   0.05448   0.29445   0.12048   0.04927   0.11610   0.03500   0.02429   0.08969   0.17402   0.11230   0.19407   0.18898   0.07920   0.26053   0.11567   0.11238   0.04412   0.10297   0.12589   0.19521   0.02006   0.26030   0.08603   0.09672   0.11840   0.08254   0.14303   0.56435   0.07556   0.31365   0.24798   0.67411   0.13874   0.11438   0.57553   0.32296   0.67634   0.03593   0.30780   0.80132   0.14685   0.04603   0.10053   0.08968   0.36060   0.19916   0.15938   0.06924   0.40139   0.31225   0.29691   0.19194   0.31043   0.21521   0.45564   0.08019   0.25517   0.40415   0.06823   0.43957   0.21194   0.01543   0.03040   0.21064   0.26390   0.47419   0.53319   0.26496   0.13848   0.08977   0.09859   0.08097   0.47930   0.70281   0.11405   0.61101   0.84863   0.18127   0.28223   0.66582   0.17777   0.34001   0.17759   0.08261   0.07132   0.23116   0.34517   0.02813   0.34592   0.49532   0.45008   0.35286   0.00000   0.37956   0.04093   0.07180   0.33126   0.29390   0.08874   0.20034   0.17470   0.20282   0.14494   0.13860   0.13293   0.25351   0.46922   0.06520   0.03421   0.06698   0.12616   0.12139   0.19240   0.02895   0.07987   0.05312   0.07905   0.22519   0.22386   0.10317   0.30008   0.32209   0.29463   0.23833   0.24229   0.32590   0.04533   0.05802   0.14504   0.10513   0.30937   0.00000   0.40962   0.24507   0.52864   0.62594   0.76626   0.01188   0.01398   0.09915   0.11752   0.16912   0.15801   0.33963   0.57430   0.57948   1.15788   0.45868   0.85396   0.74079   0.48890   0.29202   0.38737   0.00000   0.00000   0.00000   0.00000   0.15400   0.82239   0.83048   0.98065   2.37623   4.84612   4.14760   0.20575  
229  1.3196  18735.740901  x:  1.49255   1.48157   0.54955   0.40950   0.65675   0.34938   0.60117   0.74858   0.94307   0.41360   0.02912   0.07943   0.04842   0.07305   0.05223   0.71024   0.00000   0.06973   0.00000   0.15502   0.76941   0.39978   0.09371   0.08976   0.19258   0.21190   0.07784   0.13022   0.18411   0.16478   0.86948   0.09982   0.05066   0.05898   0.15300   0.51791   0.14976   0.15260   0.61984   1.18266   0.03707   0.00000   0.35216   0.33640   0.39642   0.20211   0.06522   0.22538   0.10162   0.29732   0.53955   0.09041   0.12899   0.59692   0.00985   0.05714   0.08253   0.96798   0.54468   0.56771   0.00595   0.02493   0.03009   0.12916   0.07362   0.03051   0.00000   0.08499   0.13447   0.08263   0.00000   0.00000   0.00000   0.22704   0.06879   0.02285   0.17699   0.17458   0.43804   0.02355   0.37409   0.38251   0.04501   0.00000   0.03119   0.03742   0.29351   0.14540   0.13689   0.18859   0.15461   0.03558   0.08337   0.01480   0.14267   0.14912   0.37177   0.08617   0.24110   0.06185   0.11784   0.22876   0.00000   0.01325   0.29568   0.16156   0.04082   0.05972   0.07961   0.17880   0.04489   0.20843   0.24245   0.00000   0.19789   0.16373   0.10987   0.14127   0.00000   0.03008   0.08372   0.09258   0.43338   0.05786   0.19488   0.02203   0.10183   0.27441   0.05070   0.27918   0.23859   0.25026   0.05904   0.04504   0.00000   0.71376   0.32935   0.01573   0.25726   0.22023   0.15559   0.05446   0.29434   0.12037   0.04925   0.11608   0.03499   0.02428   0.08980   0.17402   0.11213   0.19407   0.18912   0.07921   0.26038   0.11568   0.11249   0.04411   0.10294   0.12581   0.19524   0.02006   0.26010   0.08608   0.09671   0.11843   0.08252   0.14304   0.56439   0.07564   0.31369   0.24797   0.67400   0.13875   0.11429   0.57530   0.32316   0.67646   0.03582   0.30800   0.80123   0.14682   0.04595   0.10061   0.08961   0.36076   0.19918   0.15948   0.06919   0.40138   0.31226   0.29690   0.19182   0.31044   0.21505   0.45579   0.08025   0.25522   0.40423   0.06821   0.43971   0.21181   0.01543   0.03041   0.21083   0.26398   0.47429   0.53335   0.26498   0.13860   0.08989   0.09860   0.08094   0.47948   0.70303   0.11397   0.61121   0.84810   0.18146   0.28223   0.66596   0.17774   0.33965   0.17745   0.08271   0.07134   0.23120   0.34495   0.02813   0.34609   0.49521   0.45006   0.35280   0.00000   0.37945   0.04091   0.07179   0.33124   0.29391   0.08879   0.20014   0.17466   0.20272   0.14476   0.13862   0.13303   0.25359   0.46941   0.06537   0.03414   0.06697   0.12623   0.12151   0.19237   0.02894   0.07988   0.05312   0.07905   0.22505   0.22396   0.10331   0.30004   0.32205   0.29463   0.23842   0.24252   0.32589   0.04533   0.05802   0.14498   0.10512   0.30939   0.00000   0.40974   0.24521   0.52853   0.62570   0.76625   0.01185   0.01398   0.09917   0.11747   0.16919   0.15804   0.33966   0.57431   0.57970   1.15778   0.45833   0.85397   0.74102   0.48870   0.29243   0.38708   0.00000   0.00000   0.00000   0.00000   0.15424   0.82242   0.83039   0.98033   2.37619   4.85216   4.15359   0.20575  
230  1.1374  18735.740463  x:  1.49276   1.48177   0.54897   0.40859   0.65719   0.34877   0.60170   0.74875   0.94311   0.41338   0.02949   0.07914   0.04846   0.07298   0.05226   0.71004   0.00000   0.06974   0.00000   0.15506   0.76949   0.39954   0.09367   0.08985   0.19247   0.21194   0.07783   0.13022   0.18419   0.16479   0.86942   0.10000   0.05058   0.05906   0.15309   0.51789   0.14993   0.15260   0.61996   1.18333   0.03707   0.00000   0.35225   0.33659   0.39634   0.20239   0.06518   0.22551   0.10160   0.29739   0.53967   0.09040   0.12902   0.59713   0.01005   0.05717   0.08246   0.96842   0.54462   0.56785   0.00595   0.02493   0.03009   0.12891   0.07361   0.03053   0.00000   0.08505   0.13459   0.08245   0.00000   0.00000   0.00000   0.22707   0.06878   0.02286   0.17703   0.17464   0.43818   0.02356   0.37405   0.38245   0.04501   0.00000   0.03120   0.03742   0.29349   0.14552   0.13688   0.18862   0.15468   0.03556   0.08339   0.01482   0.14277   0.14922   0.37164   0.08620   0.24110   0.06188   0.11764   0.22880   0.00000   0.01324   0.29548   0.16170   0.04082   0.05973   0.07961   0.17868   0.04491   0.20831   0.24244   0.00000   0.19788   0.16361   0.11022   0.14123   0.00000   0.03009   0.08370   0.09259   0.43351   0.05784   0.19495   0.02202   0.10185   0.27438   0.05070   0.27918   0.23873   0.25016   0.05905   0.04505   0.00000   0.71374   0.32948   0.01576   0.25721   0.22028   0.15539   0.05448   0.29417   0.12042   0.04924   0.11603   0.03496   0.02429   0.08967   0.17412   0.11238   0.19413   0.18908   0.07921   0.26042   0.11573   0.11233   0.04412   0.10305   0.12578   0.19530   0.02007   0.26009   0.08599   0.09673   0.11833   0.08257   0.14296   0.56434   0.07554   0.31349   0.24794   0.67401   0.13891   0.11423   0.57518   0.32338   0.67647   0.03587   0.30832   0.80133   0.14689   0.04580   0.10069   0.08949   0.36104   0.19927   0.15944   0.06920   0.40130   0.31213   0.29688   0.19154   0.31037   0.21501   0.45594   0.08030   0.25536   0.40426   0.06821   0.43988   0.21178   0.01541   0.03043   0.21081   0.26405   0.47439   0.53346   0.26497   0.13853   0.08990   0.09863   0.08091   0.47959   0.70310   0.11396   0.61136   0.84744   0.18151   0.28206   0.66597   0.17790   0.33943   0.17717   0.08275   0.07138   0.23151   0.34492   0.02813   0.34609   0.49525   0.44991   0.35268   0.00000   0.37934   0.04092   0.07182   0.33123   0.29389   0.08879   0.20007   0.17459   0.20263   0.14471   0.13864   0.13304   0.25351   0.46948   0.06507   0.03423   0.06695   0.12612   0.12138   0.19240   0.02894   0.07990   0.05311   0.07905   0.22491   0.22393   0.10322   0.29996   0.32217   0.29452   0.23851   0.24278   0.32574   0.04534   0.05802   0.14483   0.10515   0.30939   0.00000   0.40983   0.24523   0.52840   0.62562   0.76614   0.01181   0.01398   0.09915   0.11754   0.16917   0.15798   0.33952   0.57443   0.57988   1.15772   0.45796   0.85395   0.74134   0.48852   0.29290   0.38673   0.00000   0.00000   0.00000   0.00000   0.15438   0.82255   0.83007   0.97995   2.37623   4.86088   4.16234   0.20575  
231  1.6078  18735.739737  x:  1.49318   1.48220   0.54822   0.40743   0.65799   0.34797   0.60244   0.74891   0.94304   0.41295   0.02979   0.07886   0.04864   0.07290   0.05211   0.70979   0.00000   0.06994   0.00000   0.15508   0.76964   0.39931   0.09357   0.08983   0.19247   0.21205   0.07785   0.13013   0.18436   0.16470   0.86949   0.09982   0.05064   0.05906   0.15323   0.51783   0.14975   0.15282   0.61994   1.18421   0.03707   0.00000   0.35251   0.33672   0.39643   0.20247   0.06521   0.22550   0.10159   0.29731   0.54007   0.09033   0.12909   0.59738   0.00973   0.05691   0.08244   0.96891   0.54455   0.56801   0.00594   0.02492   0.03009   0.12914   0.07358   0.03057   0.00000   0.08514   0.13489   0.08241   0.00000   0.00000   0.00000   0.22701   0.06877   0.02289   0.17703   0.17471   0.43828   0.02355   0.37402   0.38267   0.04501   0.00000   0.03122   0.03743   0.29370   0.14560   0.13684   0.18847   0.15450   0.03557   0.08337   0.01485   0.14270   0.14904   0.37143   0.08617   0.24113   0.06186   0.11789   0.22869   0.00000   0.01324   0.29536   0.16183   0.04083   0.05973   0.07962   0.17858   0.04491   0.20820   0.24233   0.00000   0.19792   0.16359   0.10991   0.14124   0.00000   0.03008   0.08372   0.09262   0.43347   0.05784   0.19481   0.02202   0.10184   0.27421   0.05066   0.27911   0.23891   0.25010   0.05906   0.04507   0.00000   0.71389   0.32972   0.01575   0.25721   0.22032   0.15540   0.05446   0.29411   0.12070   0.04925   0.11610   0.03503   0.02430   0.08977   0.17409   0.11214   0.19412   0.18891   0.07914   0.26067   0.11563   0.11247   0.04414   0.10286   0.12589   0.19529   0.02007   0.26044   0.08606   0.09672   0.11838   0.08253   0.14313   0.56417   0.07560   0.31324   0.24796   0.67421   0.13903   0.11415   0.57523   0.32346   0.67631   0.03585   0.30864   0.80166   0.14697   0.04583   0.10066   0.08955   0.36133   0.19929   0.15933   0.06922   0.40115   0.31188   0.29688   0.19139   0.31029   0.21526   0.45608   0.08033   0.25541   0.40419   0.06817   0.43999   0.21192   0.01539   0.03046   0.21055   0.26399   0.47447   0.53351   0.26492   0.13831   0.08975   0.09856   0.08093   0.47954   0.70296   0.11404   0.61139   0.84659   0.18141   0.28185   0.66580   0.17802   0.33946   0.17693   0.08280   0.07131   0.23184   0.34510   0.02811   0.34581   0.49551   0.44967   0.35255   0.00000   0.37931   0.04094   0.07179   0.33120   0.29385   0.08874   0.20036   0.17467   0.20273   0.14500   0.13861   0.13291   0.25335   0.46945   0.06533   0.03419   0.06698   0.12625   0.12149   0.19250   0.02894   0.07987   0.05311   0.07905   0.22508   0.22379   0.10306   0.29990   0.32242   0.29453   0.23855   0.24292   0.32549   0.04536   0.05801   0.14509   0.10512   0.30934   0.00000   0.40981   0.24505   0.52826   0.62571   0.76587   0.01181   0.01400   0.09916   0.11746   0.16910   0.15803   0.33922   0.57471   0.58005   1.15772   0.45759   0.85391   0.74179   0.48829   0.29359   0.38638   0.00000   0.00000   0.00000   0.00000   0.15440   0.82279   0.82944   0.97946   2.37637   4.87614   4.17784   0.20575  
232  2.6873  18735.738318  x:  1.49419   1.48321   0.54729   0.40606   0.65939   0.34693   0.60345   0.74913   0.94280   0.41227   0.02989   0.07867   0.04851   0.07324   0.05229   0.70969   0.00000   0.06975   0.00000   0.15505   0.76991   0.39933   0.09399   0.08967   0.19271   0.21196   0.07780   0.13025   0.18413   0.16485   0.86983   0.09997   0.05056   0.05868   0.15330   0.51769   0.14920   0.15299   0.61953   1.18535   0.03708   0.00000   0.35278   0.33646   0.39675   0.20191   0.06528   0.22523   0.10168   0.29702   0.54084   0.09037   0.12909   0.59778   0.00973   0.05726   0.08276   0.96940   0.54463   0.56818   0.00592   0.02491   0.03009   0.12901   0.07355   0.03068   0.00000   0.08468   0.13470   0.08265   0.00000   0.00000   0.00000   0.22689   0.06872   0.02294   0.17692   0.17457   0.43813   0.02354   0.37408   0.38319   0.04498   0.00000   0.03122   0.03743   0.29398   0.14529   0.13688   0.18840   0.15466   0.03555   0.08341   0.01492   0.14271   0.14915   0.37142   0.08622   0.24118   0.06195   0.11772   0.22855   0.00000   0.01323   0.29567   0.16159   0.04076   0.05975   0.07965   0.17889   0.04494   0.20849   0.24227   0.00000   0.19800   0.16402   0.11004   0.14134   0.00000   0.03008   0.08375   0.09270   0.43309   0.05789   0.19476   0.02199   0.10188   0.27418   0.05060   0.27901   0.23878   0.25018   0.05909   0.04510   0.00000   0.71436   0.32977   0.01569   0.25731   0.22022   0.15580   0.05447   0.29421   0.12070   0.04921   0.11598   0.03493   0.02432   0.08976   0.17389   0.11231   0.19409   0.18904   0.07912   0.26084   0.11573   0.11234   0.04416   0.10303   0.12574   0.19514   0.02010   0.26053   0.08601   0.09676   0.11843   0.08252   0.14301   0.56384   0.07555   0.31334   0.24802   0.67468   0.13883   0.11417   0.57562   0.32311   0.67589   0.03579   0.30854   0.80235   0.14678   0.04599   0.10046   0.08979   0.36129   0.19908   0.15950   0.06917   0.40100   0.31170   0.29691   0.19175   0.31022   0.21562   0.45607   0.08044   0.25518   0.40400   0.06819   0.43978   0.21208   0.01538   0.03051   0.21069   0.26388   0.47439   0.53334   0.26502   0.13852   0.09022   0.09862   0.08083   0.47928   0.70248   0.11419   0.61110   0.84567   0.18139   0.28201   0.66536   0.17825   0.34005   0.17713   0.08274   0.07130   0.23174   0.34531   0.02813   0.34526   0.49604   0.44947   0.35253   0.00000   0.37949   0.04089   0.07180   0.33122   0.29385   0.08876   0.20047   0.17472   0.20295   0.14475   0.13860   0.13318   0.25346   0.46911   0.06519   0.03417   0.06692   0.12609   0.12152   0.19240   0.02893   0.07986   0.05310   0.07907   0.22541   0.22378   0.10341   0.30010   0.32252   0.29465   0.23848   0.24273   0.32531   0.04541   0.05802   0.14496   0.10516   0.30932   0.00000   0.40958   0.24490   0.52825   0.62614   0.76550   0.01166   0.01400   0.09914   0.11756   0.16918   0.15817   0.33880   0.57528   0.58027   1.15789   0.45742   0.85389   0.74239   0.48802   0.29471   0.38634   0.00000   0.00000   0.00000   0.00000   0.15420   0.82329   0.82838   0.97882   2.37644   4.90722   4.20940   0.20574  
233  4.0193  18735.736007  x:  1.49601   1.48503   0.54650   0.40505   0.66105   0.34601   0.60434   0.74936   0.94245   0.41171   0.03005   0.07899   0.04853   0.07305   0.05227   0.70989   0.00000   0.06968   0.00000   0.15513   0.77027   0.39969   0.09342   0.09004   0.19267   0.21184   0.07786   0.13015   0.18416   0.16449   0.87040   0.09983   0.05059   0.05892   0.15379   0.51769   0.15001   0.15307   0.61887   1.18642   0.03708   0.00000   0.35282   0.33576   0.39724   0.20131   0.06538   0.22530   0.10164   0.29695   0.54156   0.09042   0.12906   0.59803   0.00979   0.05700   0.08243   0.96955   0.54471   0.56812   0.00589   0.02489   0.03010   0.12909   0.07348   0.03084   0.00000   0.08511   0.13468   0.08266   0.00000   0.00000   0.00000   0.22710   0.06866   0.02301   0.17710   0.17472   0.43779   0.02355   0.37425   0.38336   0.04495   0.00000   0.03125   0.03742   0.29379   0.14570   0.13711   0.18879   0.15476   0.03552   0.08341   0.01502   0.14282   0.14929   0.37177   0.08625   0.24116   0.06197   0.11788   0.22891   0.00000   0.01321   0.29608   0.16153   0.04073   0.05977   0.07970   0.17894   0.04488   0.20860   0.24252   0.00000   0.19782   0.16347   0.11009   0.14123   0.00000   0.03008   0.08380   0.09284   0.43277   0.05787   0.19515   0.02194   0.10188   0.27450   0.05053   0.27906   0.23846   0.25041   0.05915   0.04515   0.00000   0.71497   0.32923   0.01574   0.25735   0.22025   0.15545   0.05440   0.29443   0.12031   0.04918   0.11615   0.03489   0.02436   0.08982   0.17425   0.11225   0.19420   0.18932   0.07900   0.26051   0.11573   0.11244   0.04418   0.10279   0.12596   0.19536   0.02015   0.26001   0.08602   0.09675   0.11817   0.08264   0.14313   0.56364   0.07557   0.31387   0.24804   0.67519   0.13885   0.11467   0.57631   0.32262   0.67546   0.03592   0.30787   0.80326   0.14650   0.04604   0.10063   0.08968   0.36070   0.19909   0.15959   0.06915   0.40109   0.31195   0.29689   0.19210   0.31019   0.21527   0.45575   0.08047   0.25503   0.40392   0.06829   0.43931   0.21189   0.01539   0.03058   0.21112   0.26400   0.47419   0.53295   0.26521   0.13862   0.08969   0.09854   0.08083   0.47885   0.70186   0.11441   0.61048   0.84527   0.18161   0.28256   0.66495   0.17824   0.34076   0.17779   0.08281   0.07168   0.23123   0.34514   0.02817   0.34520   0.49644   0.44966   0.35278   0.00000   0.37974   0.04088   0.07182   0.33126   0.29397   0.08876   0.19994   0.17454   0.20285   0.14469   0.13869   0.13295   0.25372   0.46871   0.06532   0.03414   0.06702   0.12643   0.12132   0.19238   0.02885   0.07988   0.05308   0.07908   0.22509   0.22406   0.10310   0.30021   0.32205   0.29483   0.23812   0.24218   0.32552   0.04545   0.05799   0.14487   0.10518   0.30943   0.00000   0.40940   0.24528   0.52855   0.62684   0.76525   0.01160   0.01402   0.09916   0.11748   0.16916   0.15819   0.33852   0.57599   0.58049   1.15832   0.45777   0.85398   0.74284   0.48803   0.29598   0.38694   0.00000   0.00000   0.00000   0.00000   0.15387   0.82402   0.82725   0.97827   2.37614   4.95898   4.26188   0.20575  
234  7.2433  18735.732686  x:  1.49876   1.48778   0.54627   0.40497   0.66221   0.34573   0.60460   0.74964   0.94210   0.41187   0.03017   0.07944   0.04854   0.07257   0.05229   0.71052   0.00000   0.06998   0.00000   0.15495   0.77057   0.40016   0.09411   0.08963   0.19224   0.21212   0.07771   0.13050   0.18443   0.16521   0.87102   0.10003   0.05048   0.05897   0.15405   0.51780   0.14994   0.15207   0.61845   1.18678   0.03709   0.00000   0.35250   0.33515   0.39762   0.20175   0.06517   0.22589   0.10164   0.29740   0.54166   0.09038   0.12920   0.59788   0.01011   0.05701   0.08225   0.96921   0.54495   0.56786   0.00586   0.02486   0.03010   0.12916   0.07340   0.03108   0.00000   0.08559   0.13449   0.08242   0.00000   0.00000   0.00000   0.22731   0.06854   0.02312   0.17719   0.17484   0.43763   0.02364   0.37433   0.38273   0.04493   0.00000   0.03131   0.03745   0.29323   0.14545   0.13651   0.18865   0.15438   0.03550   0.08344   0.01518   0.14261   0.14896   0.37197   0.08634   0.24121   0.06207   0.11784   0.22910   0.00000   0.01319   0.29590   0.16192   0.04074   0.05982   0.07976   0.17846   0.04484   0.20814   0.24283   0.00000   0.19800   0.16374   0.11010   0.14146   0.00000   0.03007   0.08388   0.09299   0.43304   0.05791   0.19487   0.02188   0.10191   0.27468   0.05042   0.27925   0.23871   0.25054   0.05922   0.04522   0.00000   0.71534   0.32869   0.01575   0.25726   0.22051   0.15538   0.05434   0.29466   0.12053   0.04899   0.11606   0.03486   0.02444   0.08985   0.17418   0.11229   0.19426   0.18890   0.07883   0.26029   0.11586   0.11221   0.04425   0.10290   0.12557   0.19553   0.02022   0.26000   0.08610   0.09681   0.11858   0.08245   0.14337   0.56404   0.07562   0.31404   0.24796   0.67531   0.13910   0.11470   0.57681   0.32241   0.67543   0.03616   0.30732   0.80403   0.14683   0.04656   0.10103   0.08944   0.36004   0.19961   0.15923   0.06930   0.40152   0.31259   0.29683   0.19190   0.31045   0.21473   0.45535   0.08016   0.25544   0.40413   0.06839   0.43909   0.21185   0.01536   0.03072   0.21060   0.26419   0.47404   0.53268   0.26516   0.13870   0.09021   0.09833   0.08085   0.47895   0.70160   0.11460   0.60991   0.84595   0.18140   0.28268   0.66500   0.17756   0.34074   0.17798   0.08249   0.07132   0.23101   0.34470   0.02817   0.34606   0.49617   0.45022   0.35297   0.00000   0.37962   0.04085   0.07183   0.33127   0.29406   0.08880   0.20028   0.17490   0.20261   0.14532   0.13878   0.13303   0.25369   0.46857   0.06538   0.03418   0.06694   0.12586   0.12195   0.19249   0.02880   0.07992   0.05306   0.07910   0.22482   0.22416   0.10322   0.30013   0.32163   0.29476   0.23745   0.24167   0.32609   0.04550   0.05793   0.14543   0.10517   0.30963   0.00000   0.40955   0.24565   0.52912   0.62747   0.76536   0.01171   0.01403   0.09905   0.11775   0.16905   0.15776   0.33863   0.57646   0.58056   1.15897   0.45872   0.85424   0.74270   0.48832   0.29671   0.38795   0.00000   0.00000   0.00000   0.00000   0.15351   0.82482   0.82670   0.97805   2.37575   5.03440   4.33840   0.20575  
235 10.5624  18735.727207  x:  1.50337   1.49240   0.54671   0.40588   0.66264   0.34622   0.60406   0.75008   0.94171   0.41310   0.02988   0.07962   0.04850   0.07290   0.05239   0.71170   0.00000   0.07010   0.00000   0.15439   0.77077   0.40048   0.09341   0.08994   0.19271   0.21238   0.07792   0.12995   0.18435   0.16496   0.87167   0.09971   0.05052   0.05831   0.15375   0.51803   0.15003   0.15272   0.61860   1.18624   0.03710   0.00000   0.35188   0.33495   0.39757   0.20299   0.06514   0.22603   0.10149   0.29806   0.54102   0.09037   0.12941   0.59724   0.01044   0.05732   0.08274   0.96836   0.54543   0.56751   0.00578   0.02481   0.03011   0.12903   0.07321   0.03151   0.00000   0.08535   0.13420   0.08315   0.00000   0.00000   0.00000   0.22718   0.06834   0.02333   0.17699   0.17471   0.43785   0.02380   0.37420   0.38177   0.04488   0.00000   0.03140   0.03750   0.29318   0.14578   0.13743   0.18830   0.15494   0.03541   0.08349   0.01541   0.14304   0.14945   0.37167   0.08642   0.24139   0.06222   0.11796   0.22884   0.00000   0.01315   0.29533   0.16193   0.04059   0.05987   0.07992   0.17867   0.04504   0.20809   0.24281   0.00000   0.19822   0.16429   0.11003   0.14134   0.00000   0.03008   0.08404   0.09340   0.43379   0.05800   0.19469   0.02177   0.10201   0.27445   0.05015   0.27931   0.23940   0.25037   0.05933   0.04534   0.00000   0.71539   0.32874   0.01565   0.25722   0.22069   0.15602   0.05431   0.29455   0.12099   0.04894   0.11626   0.03486   0.02454   0.09000   0.17391   0.11233   0.19425   0.18884   0.07852   0.26075   0.11582   0.11242   0.04432   0.10260   0.12578   0.19564   0.02032   0.26072   0.08623   0.09689   0.11820   0.08262   0.14307   0.56508   0.07544   0.31356   0.24793   0.67498   0.13934   0.11408   0.57693   0.32272   0.67599   0.03596   0.30711   0.80461   0.14713   0.04638   0.10062   0.08930   0.35966   0.19996   0.15929   0.06930   0.40199   0.31322   0.29696   0.19170   0.31101   0.21502   0.45527   0.08009   0.25606   0.40449   0.06855   0.43937   0.21230   0.01531   0.03094   0.21031   0.26418   0.47397   0.53251   0.26474   0.13827   0.09028   0.09871   0.08038   0.47955   0.70199   0.11469   0.60969   0.84794   0.18109   0.28237   0.66566   0.17612   0.34010   0.17779   0.08267   0.07147   0.23156   0.34457   0.02819   0.34727   0.49515   0.45095   0.35312   0.00000   0.37907   0.04103   0.07180   0.33123   0.29406   0.08854   0.20088   0.17494   0.20273   0.14473   0.13849   0.13333   0.25344   0.46889   0.06542   0.03404   0.06700   0.12658   0.12123   0.19260   0.02871   0.07989   0.05303   0.07915   0.22539   0.22392   0.10352   0.29992   0.32185   0.29455   0.23687   0.24157   0.32668   0.04563   0.05798   0.14473   0.10530   0.30972   0.00000   0.40996   0.24545   0.52986   0.62797   0.76593   0.01180   0.01404   0.09924   0.11737   0.16913   0.15727   0.33914   0.57655   0.58036   1.15992   0.46025   0.85470   0.74188   0.48864   0.29656   0.38900   0.00000   0.00000   0.00000   0.00000   0.15297   0.82576   0.82688   0.97820   2.37564   5.15973   4.46579   0.20574  
236 20.0085  18735.722000  x:  1.50781   1.49684   0.54774   0.40730   0.66176   0.34741   0.60289   0.75050   0.94150   0.41496   0.02940   0.07945   0.04864   0.07309   0.05200   0.71253   0.00000   0.07043   0.00000   0.15440   0.77081   0.40047   0.09362   0.09007   0.19306   0.21200   0.07765   0.13067   0.18422   0.16493   0.87189   0.10030   0.05023   0.05886   0.15389   0.51835   0.14992   0.15363   0.61958   1.18500   0.03712   0.00000   0.35170   0.33566   0.39682   0.20317   0.06503   0.22546   0.10191   0.29779   0.54012   0.09053   0.12936   0.59663   0.01077   0.05679   0.08283   0.96762   0.54562   0.56747   0.00572   0.02476   0.03011   0.12946   0.07307   0.03188   0.00000   0.08531   0.13466   0.08262   0.00000   0.00000   0.00000   0.22702   0.06818   0.02351   0.17717   0.17492   0.43829   0.02387   0.37402   0.38201   0.04486   0.00000   0.03148   0.03750   0.29397   0.14560   0.13703   0.18881   0.15492   0.03538   0.08351   0.01566   0.14280   0.14931   0.37119   0.08650   0.24153   0.06238   0.11810   0.22889   0.00000   0.01312   0.29535   0.16150   0.04041   0.05994   0.08003   0.17943   0.04513   0.20892   0.24251   0.00000   0.19794   0.16359   0.11022   0.14149   0.00000   0.03007   0.08415   0.09364   0.43398   0.05806   0.19536   0.02166   0.10202   0.27436   0.04997   0.27908   0.23946   0.25008   0.05944   0.04548   0.00000   0.71511   0.32925   0.01567   0.25742   0.22055   0.15579   0.05413   0.29408   0.12061   0.04895   0.11602   0.03485   0.02464   0.08998   0.17441   0.11234   0.19450   0.18956   0.07813   0.26130   0.11601   0.11196   0.04446   0.10258   0.12587   0.19557   0.02045   0.26088   0.08610   0.09694   0.11823   0.08261   0.14361   0.56577   0.07585   0.31321   0.24825   0.67458   0.13933   0.11412   0.57656   0.32346   0.67687   0.03642   0.30779   0.80455   0.14691   0.04633   0.10081   0.09009   0.36011   0.19941   0.15980   0.06908   0.40181   0.31300   0.29724   0.19207   0.31101   0.21590   0.45584   0.08061   0.25583   0.40446   0.06835   0.43990   0.21258   0.01526   0.03111   0.21128   0.26410   0.47427   0.53289   0.26510   0.13846   0.09004   0.09804   0.08067   0.48013   0.70304   0.11456   0.61036   0.85001   0.18171   0.28230   0.66656   0.17562   0.33997   0.17760   0.08310   0.07155   0.23198   0.34512   0.02823   0.34713   0.49447   0.45093   0.35287   0.00000   0.37876   0.04088   0.07191   0.33126   0.29399   0.08882   0.20029   0.17453   0.20320   0.14494   0.13895   0.13328   0.25360   0.46959   0.06530   0.03410   0.06685   0.12643   0.12186   0.19263   0.02868   0.07984   0.05302   0.07920   0.22585   0.22398   0.10352   0.30002   0.32252   0.29467   0.23721   0.24210   0.32645   0.04576   0.05794   0.14540   0.10529   0.30963   0.00000   0.41010   0.24514   0.53004   0.62794   0.76672   0.01163   0.01407   0.09886   0.11811   0.16919   0.15740   0.33956   0.57608   0.57984   1.16059   0.46120   0.85517   0.74106   0.48878   0.29521   0.38888   0.00000   0.00000   0.00000   0.00000   0.15252   0.82621   0.82795   0.97870   2.37598   5.27988   4.58792   0.20577  
237 23.7802  18735.719086  x:  1.51028   1.49932   0.54867   0.40837   0.66056   0.34848   0.60199   0.75073   0.94147   0.41630   0.02942   0.07954   0.04884   0.07286   0.05218   0.71270   0.00000   0.07011   0.00000   0.15480   0.77082   0.40027   0.09398   0.08989   0.19271   0.21199   0.07774   0.13042   0.18430   0.16512   0.87177   0.09960   0.05045   0.05940   0.15393   0.51847   0.14952   0.15304   0.62045   1.18395   0.03713   0.00000   0.35196   0.33656   0.39639   0.20257   0.06554   0.22554   0.10157   0.29728   0.53973   0.09067   0.12931   0.59661   0.01071   0.05708   0.08278   0.96752   0.54560   0.56787   0.00567   0.02474   0.03012   0.12900   0.07299   0.03214   0.00000   0.08572   0.13516   0.08284   0.00000   0.00000   0.00000   0.22730   0.06809   0.02360   0.17732   0.17500   0.43846   0.02385   0.37408   0.38285   0.04482   0.00000   0.03152   0.03750   0.29425   0.14581   0.13702   0.18892   0.15469   0.03533   0.08356   0.01579   0.14297   0.14936   0.37117   0.08659   0.24157   0.06246   0.11807   0.22924   0.00000   0.01310   0.29576   0.16176   0.04038   0.05996   0.08011   0.17917   0.04505   0.20906   0.24257   0.00000   0.19804   0.16386   0.11032   0.14151   0.00000   0.03008   0.08425   0.09387   0.43358   0.05806   0.19523   0.02161   0.10210   0.27468   0.04983   0.27900   0.23921   0.25030   0.05951   0.04555   0.00000   0.71494   0.32947   0.01567   0.25762   0.22059   0.15550   0.05414   0.29417   0.12048   0.04880   0.11612   0.03469   0.02470   0.09018   0.17439   0.11248   0.19459   0.18935   0.07815   0.26119   0.11590   0.11244   0.04445   0.10255   0.12572   0.19567   0.02051   0.26060   0.08621   0.09699   0.11828   0.08262   0.14358   0.56580   0.07560   0.31343   0.24837   0.67456   0.13911   0.11451   0.57621   0.32374   0.67750   0.03601   0.30852   0.80417   0.14665   0.04620   0.10071   0.09010   0.36073   0.19933   0.15967   0.06916   0.40142   0.31231   0.29721   0.19219   0.31054   0.21596   0.45638   0.08057   0.25537   0.40426   0.06846   0.44015   0.21232   0.01523   0.03123   0.21121   0.26426   0.47458   0.53342   0.26544   0.13880   0.09012   0.09852   0.08024   0.48026   0.70391   0.11430   0.61126   0.85092   0.18215   0.28241   0.66705   0.17617   0.34043   0.17747   0.08285   0.07136   0.23177   0.34549   0.02829   0.34634   0.49472   0.45043   0.35256   0.00000   0.37897   0.04090   0.07189   0.33128   0.29408   0.08871   0.20022   0.17486   0.20323   0.14521   0.13893   0.13322   0.25393   0.46998   0.06536   0.03408   0.06698   0.12623   0.12168   0.19269   0.02859   0.07990   0.05299   0.07923   0.22556   0.22424   0.10328   0.30023   0.32270   0.29504   0.23778   0.24250   0.32590   0.04588   0.05793   0.14528   0.10538   0.30969   0.00000   0.40994   0.24546   0.52973   0.62762   0.76725   0.01125   0.01409   0.09924   0.11738   0.16899   0.15764   0.33967   0.57562   0.57943   1.16076   0.46126   0.85548   0.74096   0.48898   0.29390   0.38811   0.00000   0.00000   0.00000   0.00000   0.15247   0.82616   0.82906   0.97917   2.37631   5.34710   4.65642   0.20576  
238 18.4374  18735.717863  x:  1.51133   1.50036   0.54926   0.40899   0.65973   0.34914   0.60153   0.75083   0.94147   0.41694   0.02948   0.07972   0.04876   0.07289   0.05237   0.71256   0.00000   0.07000   0.00000   0.15505   0.77082   0.40009   0.09380   0.09000   0.19270   0.21222   0.07775   0.13027   0.18446   0.16499   0.87162   0.10014   0.05022   0.05939   0.15377   0.51844   0.14996   0.15299   0.62091   1.18334   0.03713   0.00000   0.35223   0.33710   0.39645   0.20211   0.06542   0.22590   0.10180   0.29707   0.53973   0.09065   0.12936   0.59689   0.01024   0.05707   0.08272   0.96778   0.54553   0.56819   0.00565   0.02473   0.03011   0.12940   0.07296   0.03222   0.00000   0.08529   0.13486   0.08280   0.00000   0.00000   0.00000   0.22745   0.06804   0.02364   0.17729   0.17494   0.43842   0.02385   0.37424   0.38328   0.04480   0.00000   0.03154   0.03753   0.29404   0.14586   0.13723   0.18874   0.15490   0.03532   0.08356   0.01584   0.14301   0.14945   0.37134   0.08661   0.24157   0.06249   0.11815   0.22933   0.00000   0.01309   0.29596   0.16201   0.04041   0.05998   0.08013   0.17895   0.04495   0.20879   0.24279   0.00000   0.19819   0.16413   0.11017   0.14154   0.00000   0.03007   0.08427   0.09392   0.43325   0.05810   0.19506   0.02159   0.10210   0.27484   0.04980   0.27908   0.23916   0.25058   0.05954   0.04557   0.00000   0.71495   0.32935   0.01564   0.25763   0.22070   0.15572   0.05411   0.29448   0.12073   0.04877   0.11625   0.03479   0.02473   0.09012   0.17424   0.11239   0.19455   0.18915   0.07797   0.26099   0.11601   0.11208   0.04450   0.10247   0.12573   0.19583   0.02053   0.26051   0.08627   0.09700   0.11824   0.08261   0.14350   0.56560   0.07568   0.31372   0.24833   0.67476   0.13893   0.11464   0.57605   0.32359   0.67777   0.03605   0.30904   0.80387   0.14675   0.04621   0.10078   0.08986   0.36099   0.19956   0.15953   0.06919   0.40123   0.31202   0.29710   0.19208   0.31032   0.21571   0.45658   0.08065   0.25536   0.40418   0.06849   0.44016   0.21216   0.01523   0.03129   0.21085   0.26436   0.47476   0.53377   0.26560   0.13882   0.09017   0.09837   0.08029   0.48017   0.70432   0.11405   0.61184   0.85101   0.18204   0.28245   0.66715   0.17663   0.34073   0.17739   0.08277   0.07165   0.23160   0.34550   0.02829   0.34598   0.49525   0.45015   0.35257   0.00000   0.37918   0.04093   0.07191   0.33128   0.29418   0.08865   0.20054   0.17502   0.20307   0.14505   0.13878   0.13333   0.25399   0.47003   0.06533   0.03405   0.06694   0.12656   0.12171   0.19269   0.02857   0.07990   0.05299   0.07924   0.22542   0.22431   0.10335   0.30035   0.32253   0.29519   0.23804   0.24255   0.32562   0.04591   0.05792   0.14516   0.10537   0.30980   0.00000   0.40977   0.24571   0.52941   0.62732   0.76744   0.01113   0.01409   0.09897   0.11794   0.16913   0.15778   0.33963   0.57542   0.57926   1.16070   0.46097   0.85562   0.74125   0.48908   0.29317   0.38751   0.00000   0.00000   0.00000   0.00000   0.15264   0.82596   0.82980   0.97948   2.37632   5.37566   4.68549   0.20576  
239 10.3196  18735.717317  x:  1.51181   1.50084   0.54973   0.40947   0.65910   0.34962   0.60130   0.75087   0.94144   0.41720   0.02936   0.07987   0.04869   0.07302   0.05220   0.71227   0.00000   0.07017   0.00000   0.15516   0.77082   0.39999   0.09382   0.09000   0.19290   0.21228   0.07769   0.13057   0.18443   0.16498   0.87147   0.09986   0.05032   0.05912   0.15355   0.51831   0.15026   0.15308   0.62115   1.18294   0.03713   0.00000   0.35239   0.33735   0.39688   0.20202   0.06546   0.22593   0.10168   0.29724   0.53990   0.09061   0.12943   0.59743   0.01017   0.05709   0.08278   0.96831   0.54550   0.56846   0.00564   0.02472   0.03011   0.12917   0.07294   0.03227   0.00000   0.08535   0.13482   0.08291   0.00000   0.00000   0.00000   0.22736   0.06804   0.02366   0.17722   0.17494   0.43828   0.02385   0.37439   0.38326   0.04479   0.00000   0.03155   0.03753   0.29375   0.14570   0.13714   0.18869   0.15497   0.03532   0.08356   0.01587   0.14292   0.14939   0.37152   0.08661   0.24157   0.06251   0.11813   0.22917   0.00000   0.01309   0.29596   0.16188   0.04038   0.05999   0.08014   0.17909   0.04501   0.20863   0.24292   0.00000   0.19814   0.16393   0.11025   0.14154   0.00000   0.03007   0.08428   0.09396   0.43314   0.05810   0.19518   0.02158   0.10210   0.27476   0.04977   0.27918   0.23923   0.25067   0.05955   0.04558   0.00000   0.71510   0.32910   0.01563   0.25754   0.22075   0.15590   0.05411   0.29461   0.12080   0.04877   0.11615   0.03479   0.02474   0.09013   0.17431   0.11245   0.19461   0.18925   0.07794   0.26099   0.11611   0.11222   0.04449   0.10244   0.12572   0.19582   0.02054   0.26058   0.08626   0.09700   0.11823   0.08263   0.14363   0.56532   0.07568   0.31385   0.24825   0.67507   0.13895   0.11460   0.57607   0.32329   0.67787   0.03605   0.30918   0.80365   0.14688   0.04612   0.10090   0.08984   0.36098   0.19977   0.15966   0.06913   0.40122   0.31212   0.29700   0.19194   0.31045   0.21559   0.45660   0.08086   0.25563   0.40425   0.06845   0.44004   0.21226   0.01522   0.03131   0.21089   0.26438   0.47483   0.53392   0.26559   0.13860   0.09011   0.09824   0.08037   0.48001   0.70446   0.11399   0.61224   0.85068   0.18173   0.28247   0.66709   0.17705   0.34078   0.17730   0.08285   0.07179   0.23162   0.34528   0.02829   0.34607   0.49582   0.45009   0.35274   0.00000   0.37924   0.04092   0.07188   0.33128   0.29422   0.08870   0.20060   0.17481   0.20303   0.14506   0.13889   0.13339   0.25385   0.46992   0.06527   0.03405   0.06692   0.12638   0.12176   0.19267   0.02858   0.07989   0.05299   0.07924   0.22557   0.22421   0.10353   0.30034   0.32228   0.29514   0.23807   0.24240   0.32565   0.04593   0.05790   0.14538   0.10537   0.30990   0.00000   0.40967   0.24567   0.52916   0.62708   0.76749   0.01102   0.01410   0.09907   0.11770   0.16910   0.15786   0.33951   0.57541   0.57927   1.16054   0.46053   0.85569   0.74179   0.48907   0.29278   0.38713   0.00000   0.00000   0.00000   0.00000   0.15294   0.82566   0.83039   0.97974   2.37611   5.38890   4.69888   0.20577  
240  3.4232  18735.717013  x:  1.51207   1.50110   0.55013   0.40987   0.65864   0.34999   0.60117   0.75088   0.94139   0.41729   0.02918   0.07985   0.04872   0.07296   0.05224   0.71203   0.00000   0.07024   0.00000   0.15519   0.77079   0.40000   0.09386   0.08998   0.19286   0.21219   0.07772   0.13039   0.18431   0.16504   0.87132   0.10005   0.05024   0.05912   0.15356   0.51822   0.15000   0.15290   0.62129   1.18266   0.03713   0.00000   0.35241   0.33735   0.39726   0.20204   0.06540   0.22583   0.10173   0.29743   0.54006   0.09063   0.12941   0.59796   0.01005   0.05699   0.08276   0.96886   0.54548   0.56861   0.00564   0.02472   0.03011   0.12935   0.07295   0.03229   0.00000   0.08549   0.13487   0.08281   0.00000   0.00000   0.00000   0.22729   0.06804   0.02367   0.17725   0.17500   0.43818   0.02386   0.37444   0.38307   0.04480   0.00000   0.03155   0.03753   0.29373   0.14583   0.13720   0.18879   0.15485   0.03532   0.08357   0.01588   0.14301   0.14942   0.37155   0.08662   0.24159   0.06252   0.11815   0.22915   0.00000   0.01309   0.29590   0.16172   0.04038   0.05999   0.08014   0.17917   0.04506   0.20869   0.24291   0.00000   0.19810   0.16392   0.11026   0.14153   0.00000   0.03007   0.08428   0.09396   0.43319   0.05809   0.19521   0.02157   0.10211   0.27469   0.04979   0.27920   0.23928   0.25059   0.05955   0.04559   0.00000   0.71527   0.32895   0.01565   0.25751   0.22073   0.15578   0.05412   0.29454   0.12070   0.04877   0.11620   0.03471   0.02475   0.09016   0.17434   0.11242   0.19461   0.18931   0.07798   0.26107   0.11599   0.11215   0.04450   0.10250   0.12576   0.19576   0.02055   0.26066   0.08621   0.09701   0.11821   0.08264   0.14359   0.56511   0.07563   0.31381   0.24824   0.67533   0.13907   0.11460   0.57617   0.32314   0.67787   0.03604   0.30908   0.80349   0.14689   0.04602   0.10079   0.08992   0.36087   0.19976   0.15971   0.06912   0.40126   0.31226   0.29693   0.19192   0.31066   0.21565   0.45658   0.08077   0.25574   0.40430   0.06846   0.43993   0.21238   0.01521   0.03131   0.21104   0.26436   0.47482   0.53397   0.26558   0.13856   0.09027   0.09844   0.08022   0.47991   0.70447   0.11403   0.61247   0.85023   0.18169   0.28258   0.66699   0.17722   0.34062   0.17726   0.08287   0.07158   0.23171   0.34509   0.02828   0.34623   0.49618   0.45015   0.35283   0.00000   0.37920   0.04092   0.07190   0.33129   0.29420   0.08869   0.20048   0.17481   0.20312   0.14511   0.13890   0.13331   0.25380   0.46980   0.06541   0.03403   0.06695   0.12647   0.12172   0.19270   0.02858   0.07989   0.05298   0.07925   0.22565   0.22417   0.10343   0.30026   0.32219   0.29509   0.23802   0.24226   0.32582   0.04593   0.05791   0.14523   0.10538   0.30992   0.00000   0.40966   0.24558   0.52903   0.62693   0.76747   0.01095   0.01410   0.09903   0.11781   0.16909   0.15793   0.33942   0.57551   0.57941   1.16036   0.46014   0.85573   0.74229   0.48904   0.29257   0.38693   0.00000   0.00000   0.00000   0.00000   0.15320   0.82533   0.83084   0.97995   2.37597   5.39674   4.70679   0.20576  
241  2.2191  18735.716805  x:  1.51223   1.50126   0.55049   0.41025   0.65829   0.35028   0.60108   0.75087   0.94132   0.41729   0.02912   0.07971   0.04874   0.07288   0.05233   0.71186   0.00000   0.07010   0.00000   0.15517   0.77074   0.40010   0.09379   0.09001   0.19276   0.21215   0.07773   0.13039   0.18444   0.16504   0.87115   0.09992   0.05030   0.05930   0.15369   0.51817   0.15001   0.15308   0.62134   1.18246   0.03713   0.00000   0.35228   0.33712   0.39741   0.20203   0.06537   0.22578   0.10177   0.29746   0.54018   0.09067   0.12936   0.59840   0.01002   0.05698   0.08270   0.96943   0.54552   0.56865   0.00563   0.02472   0.03011   0.12921   0.07295   0.03230   0.00000   0.08538   0.13478   0.08290   0.00000   0.00000   0.00000   0.22733   0.06802   0.02367   0.17729   0.17500   0.43817   0.02387   0.37436   0.38291   0.04480   0.00000   0.03155   0.03753   0.29391   0.14583   0.13717   0.18883   0.15491   0.03532   0.08356   0.01589   0.14297   0.14944   0.37146   0.08662   0.24160   0.06252   0.11815   0.22927   0.00000   0.01309   0.29585   0.16182   0.04038   0.05999   0.08015   0.17909   0.04503   0.20879   0.24282   0.00000   0.19815   0.16409   0.11021   0.14156   0.00000   0.03007   0.08429   0.09397   0.43332   0.05811   0.19514   0.02157   0.10211   0.27472   0.04978   0.27915   0.23928   0.25044   0.05955   0.04560   0.00000   0.71544   0.32901   0.01566   0.25756   0.22070   0.15570   0.05411   0.29445   0.12072   0.04878   0.11619   0.03476   0.02475   0.09016   0.17430   0.11243   0.19457   0.18926   0.07796   0.26112   0.11603   0.11219   0.04450   0.10247   0.12575   0.19577   0.02055   0.26067   0.08624   0.09701   0.11822   0.08263   0.14358   0.56503   0.07568   0.31371   0.24829   0.67551   0.13913   0.11462   0.57632   0.32317   0.67779   0.03610   0.30895   0.80341   0.14688   0.04620   0.10077   0.09000   0.36071   0.19961   0.15961   0.06917   0.40131   0.31235   0.29694   0.19204   0.31074   0.21571   0.45654   0.08063   0.25563   0.40431   0.06846   0.43988   0.21237   0.01522   0.03132   0.21101   0.26433   0.47479   0.53396   0.26557   0.13863   0.09027   0.09824   0.08036   0.47989   0.70439   0.11407   0.61253   0.84970   0.18186   0.28269   0.66690   0.17723   0.34033   0.17735   0.08287   0.07161   0.23188   0.34503   0.02826   0.34628   0.49624   0.45029   0.35283   0.00000   0.37913   0.04093   0.07189   0.33129   0.29416   0.08869   0.20047   0.17500   0.20314   0.14507   0.13883   0.13335   0.25389   0.46968   0.06527   0.03407   0.06692   0.12646   0.12175   0.19269   0.02857   0.07990   0.05298   0.07925   0.22556   0.22423   0.10342   0.30025   0.32231   0.29504   0.23800   0.24223   0.32601   0.04592   0.05792   0.14526   0.10538   0.30985   0.00000   0.40973   0.24559   0.52903   0.62688   0.76740   0.01091   0.01410   0.09903   0.11780   0.16912   0.15798   0.33938   0.57568   0.57969   1.16017   0.45982   0.85573   0.74272   0.48908   0.29245   0.38688   0.00000   0.00000   0.00000   0.00000   0.15335   0.82494   0.83117   0.98014   2.37597   5.40264   4.71274   0.20576  
242  1.3045  18735.716644  x:  1.51233   1.50136   0.55079   0.41055   0.65806   0.35050   0.60104   0.75084   0.94126   0.41726   0.02924   0.07958   0.04875   0.07297   0.05222   0.71179   0.00000   0.07008   0.00000   0.15514   0.77071   0.40021   0.09385   0.09001   0.19281   0.21222   0.07769   0.13049   0.18444   0.16504   0.87102   0.10004   0.05025   0.05931   0.15373   0.51815   0.15001   0.15315   0.62128   1.18230   0.03713   0.00000   0.35216   0.33683   0.39734   0.20202   0.06541   0.22583   0.10169   0.29737   0.54028   0.09066   0.12937   0.59863   0.01011   0.05706   0.08265   0.96993   0.54559   0.56861   0.00563   0.02472   0.03011   0.12935   0.07295   0.03231   0.00000   0.08540   0.13479   0.08288   0.00000   0.00000   0.00000   0.22737   0.06803   0.02368   0.17726   0.17494   0.43822   0.02388   0.37426   0.38289   0.04480   0.00000   0.03155   0.03754   0.29401   0.14575   0.13716   0.18873   0.15492   0.03532   0.08357   0.01590   0.14296   0.14941   0.37138   0.08662   0.24158   0.06252   0.11814   0.22927   0.00000   0.01309   0.29585   0.16196   0.04038   0.05999   0.08015   0.17906   0.04501   0.20880   0.24277   0.00000   0.19814   0.16397   0.11025   0.14152   0.00000   0.03006   0.08428   0.09398   0.43339   0.05811   0.19515   0.02157   0.10211   0.27477   0.04978   0.27911   0.23929   0.25044   0.05955   0.04560   0.00000   0.71555   0.32915   0.01564   0.25761   0.22070   0.15582   0.05412   0.29443   0.12083   0.04878   0.11618   0.03480   0.02475   0.09013   0.17431   0.11244   0.19461   0.18923   0.07793   0.26108   0.11608   0.11214   0.04450   0.10246   0.12574   0.19580   0.02056   0.26061   0.08626   0.09701   0.11824   0.08262   0.14359   0.56508   0.07562   0.31366   0.24832   0.67557   0.13906   0.11457   0.57643   0.32329   0.67769   0.03607   0.30878   0.80339   0.14681   0.04613   0.10077   0.08992   0.36061   0.19959   0.15959   0.06917   0.40137   0.31237   0.29702   0.19213   0.31064   0.21567   0.45649   0.08070   0.25555   0.40428   0.06850   0.43991   0.21227   0.01523   0.03132   0.21091   0.26434   0.47474   0.53387   0.26554   0.13866   0.09010   0.09843   0.08024   0.47992   0.70428   0.11412   0.61245   0.84920   0.18188   0.28263   0.66686   0.17728   0.34009   0.17748   0.08287   0.07165   0.23192   0.34508   0.02827   0.34619   0.49607   0.45039   0.35277   0.00000   0.37910   0.04093   0.07191   0.33130   0.29417   0.08867   0.20053   0.17488   0.20308   0.14509   0.13888   0.13337   0.25394   0.46967   0.06544   0.03403   0.06695   0.12642   0.12174   0.19269   0.02857   0.07990   0.05298   0.07925   0.22551   0.22427   0.10346   0.30029   0.32246   0.29511   0.23803   0.24228   0.32608   0.04592   0.05791   0.14532   0.10538   0.30981   0.00000   0.40980   0.24564   0.52912   0.62692   0.76732   0.01089   0.01410   0.09905   0.11775   0.16910   0.15800   0.33938   0.57586   0.58006   1.15999   0.45961   0.85571   0.74301   0.48920   0.29237   0.38693   0.00000   0.00000   0.00000   0.00000   0.15335   0.82455   0.83136   0.98027   2.37606   5.40776   4.71791   0.20576  
243  1.1268  18735.716454  x:  1.51241   1.50144   0.55112   0.41085   0.65788   0.35067   0.60101   0.75080   0.94120   0.41718   0.02938   0.07938   0.04870   0.07303   0.05222   0.71182   0.00000   0.07022   0.00000   0.15512   0.77071   0.40027   0.09384   0.08997   0.19289   0.21225   0.07774   0.13038   0.18429   0.16499   0.87090   0.09992   0.05030   0.05919   0.15368   0.51816   0.14993   0.15299   0.62113   1.18214   0.03713   0.00000   0.35212   0.33657   0.39710   0.20205   0.06539   0.22592   0.10177   0.29726   0.54040   0.09062   0.12941   0.59867   0.01003   0.05692   0.08257   0.97044   0.54570   0.56849   0.00563   0.02472   0.03011   0.12921   0.07296   0.03231   0.00000   0.08546   0.13483   0.08286   0.00000   0.00000   0.00000   0.22734   0.06803   0.02368   0.17723   0.17495   0.43832   0.02387   0.37422   0.38302   0.04480   0.00000   0.03155   0.03754   0.29395   0.14581   0.13723   0.18868   0.15486   0.03533   0.08356   0.01591   0.14302   0.14941   0.37138   0.08662   0.24157   0.06252   0.11815   0.22916   0.00000   0.01310   0.29589   0.16191   0.04037   0.05998   0.08015   0.17910   0.04502   0.20878   0.24280   0.00000   0.19810   0.16387   0.11026   0.14154   0.00000   0.03005   0.08429   0.09396   0.43337   0.05812   0.19519   0.02157   0.10211   0.27479   0.04978   0.27912   0.23930   0.25056   0.05955   0.04560   0.00000   0.71561   0.32924   0.01564   0.25760   0.22073   0.15582   0.05412   0.29445   0.12085   0.04878   0.11620   0.03484   0.02476   0.09015   0.17433   0.11243   0.19462   0.18927   0.07794   0.26099   0.11601   0.11220   0.04450   0.10245   0.12573   0.19581   0.02056   0.26056   0.08628   0.09701   0.11823   0.08263   0.14358   0.56523   0.07566   0.31372   0.24833   0.67551   0.13899   0.11453   0.57650   0.32343   0.67757   0.03613   0.30875   0.80345   0.14684   0.04616   0.10088   0.08989   0.36061   0.19971   0.15967   0.06914   0.40142   0.31233   0.29710   0.19210   0.31047   0.21561   0.45643   0.08076   0.25556   0.40426   0.06848   0.44002   0.21224   0.01523   0.03132   0.21093   0.26436   0.47470   0.53378   0.26554   0.13874   0.09026   0.09828   0.08034   0.48005   0.70416   0.11421   0.61226   0.84868   0.18179   0.28246   0.66687   0.17736   0.33992   0.17760   0.08282   0.07153   0.23179   0.34519   0.02828   0.34605   0.49578   0.45041   0.35268   0.00000   0.37912   0.04094   0.07189   0.33130   0.29420   0.08872   0.20054   0.17475   0.20305   0.14510   0.13890   0.13330   0.25389   0.46972   0.06528   0.03406   0.06693   0.12650   0.12173   0.19268   0.02858   0.07990   0.05298   0.07925   0.22558   0.22423   0.10342   0.30034   0.32249   0.29514   0.23803   0.24232   0.32602   0.04593   0.05791   0.14522   0.10538   0.30985   0.00000   0.40981   0.24567   0.52926   0.62703   0.76722   0.01090   0.01410   0.09901   0.11785   0.16909   0.15801   0.33938   0.57603   0.58057   1.15980   0.45947   0.85569   0.74319   0.48935   0.29227   0.38706   0.00000   0.00000   0.00000   0.00000   0.15325   0.82409   0.83148   0.98039   2.37617   5.41441   4.72464   0.20576  
244  1.3168  18735.716118  x:  1.51253   1.50157   0.55156   0.41118   0.65775   0.35080   0.60101   0.75075   0.94114   0.41699   0.02938   0.07905   0.04886   0.07285   0.05233   0.71199   0.00000   0.07027   0.00000   0.15515   0.77078   0.40022   0.09378   0.09004   0.19276   0.21214   0.07771   0.13043   0.18438   0.16503   0.87078   0.10004   0.05025   0.05909   0.15362   0.51829   0.15011   0.15301   0.62086   1.18200   0.03713   0.00000   0.35228   0.33646   0.39674   0.20228   0.06545   0.22583   0.10165   0.29728   0.54063   0.09059   0.12944   0.59846   0.01007   0.05698   0.08263   0.97104   0.54590   0.56833   0.00563   0.02472   0.03010   0.12936   0.07299   0.03231   0.00000   0.08539   0.13479   0.08284   0.00000   0.00000   0.00000   0.22728   0.06805   0.02367   0.17725   0.17504   0.43840   0.02385   0.37433   0.38326   0.04480   0.00000   0.03156   0.03754   0.29371   0.14585   0.13712   0.18882   0.15493   0.03533   0.08356   0.01592   0.14296   0.14944   0.37151   0.08661   0.24158   0.06252   0.11814   0.22912   0.00000   0.01310   0.29596   0.16162   0.04038   0.05998   0.08014   0.17913   0.04506   0.20872   0.24292   0.00000   0.19812   0.16414   0.11021   0.14157   0.00000   0.03004   0.08427   0.09395   0.43321   0.05813   0.19513   0.02157   0.10210   0.27470   0.04980   0.27919   0.23925   0.25070   0.05954   0.04560   0.00000   0.71557   0.32915   0.01567   0.25751   0.22073   0.15561   0.05412   0.29449   0.12059   0.04882   0.11617   0.03489   0.02477   0.09012   0.17429   0.11245   0.19455   0.18929   0.07793   0.26100   0.11607   0.11213   0.04450   0.10246   0.12575   0.19576   0.02058   0.26060   0.08629   0.09701   0.11824   0.08262   0.14353   0.56546   0.07567   0.31385   0.24827   0.67528   0.13907   0.11455   0.57648   0.32348   0.67749   0.03609   0.30889   0.80363   0.14696   0.04624   0.10083   0.08995   0.36078   0.19986   0.15968   0.06912   0.40139   0.31218   0.29709   0.19188   0.31040   0.21571   0.45641   0.08057   0.25569   0.40425   0.06846   0.44016   0.21236   0.01521   0.03132   0.21108   0.26437   0.47471   0.53369   0.26551   0.13859   0.09018   0.09833   0.08032   0.48019   0.70402   0.11436   0.61190   0.84805   0.18177   0.28240   0.66695   0.17760   0.33989   0.17760   0.08288   0.07162   0.23157   0.34538   0.02829   0.34606   0.49541   0.45031   0.35268   0.00000   0.37920   0.04094   0.07191   0.33130   0.29425   0.08868   0.20045   0.17497   0.20318   0.14506   0.13885   0.13337   0.25379   0.46989   0.06533   0.03407   0.06695   0.12641   0.12176   0.19271   0.02860   0.07989   0.05299   0.07925   0.22567   0.22414   0.10335   0.30034   0.32231   0.29516   0.23797   0.24231   0.32575   0.04594   0.05790   0.14529   0.10538   0.30996   0.00000   0.40973   0.24557   0.52946   0.62727   0.76712   0.01084   0.01410   0.09908   0.11766   0.16910   0.15808   0.33932   0.57617   0.58142   1.15954   0.45934   0.85567   0.74322   0.48943   0.29209   0.38730   0.00000   0.00000   0.00000   0.00000   0.15305   0.82349   0.83151   0.98050   2.37614   5.42717   4.73732   0.20576  
245  1.7562  18735.715513  x:  1.51271   1.50174   0.55209   0.41142   0.65773   0.35080   0.60109   0.75069   0.94116   0.41670   0.02923   0.07899   0.04882   0.07303   0.05226   0.71229   0.00000   0.07005   0.00000   0.15524   0.77093   0.39998   0.09379   0.08997   0.19268   0.21208   0.07770   0.13049   0.18451   0.16518   0.87071   0.09983   0.05034   0.05932   0.15371   0.51860   0.15001   0.15304   0.62056   1.18197   0.03713   0.00000   0.35260   0.33670   0.39652   0.20255   0.06527   0.22573   0.10196   0.29748   0.54091   0.09064   0.12935   0.59795   0.01012   0.05704   0.08252   0.97150   0.54601   0.56824   0.00562   0.02472   0.03009   0.12906   0.07304   0.03232   0.00000   0.08538   0.13491   0.08285   0.00000   0.00000   0.00000   0.22737   0.06807   0.02367   0.17721   0.17488   0.43832   0.02383   0.37454   0.38328   0.04480   0.00000   0.03154   0.03755   0.29369   0.14572   0.13722   0.18877   0.15487   0.03535   0.08353   0.01594   0.14298   0.14939   0.37163   0.08660   0.24158   0.06249   0.11815   0.22931   0.00000   0.01312   0.29599   0.16173   0.04041   0.05997   0.08013   0.17896   0.04501   0.20866   0.24298   0.00000   0.19811   0.16390   0.11025   0.14140   0.00000   0.03001   0.08425   0.09392   0.43304   0.05813   0.19507   0.02158   0.10209   0.27467   0.04985   0.27921   0.23914   0.25052   0.05952   0.04562   0.00000   0.71536   0.32891   0.01565   0.25753   0.22062   0.15583   0.05413   0.29465   0.12052   0.04887   0.11613   0.03500   0.02479   0.09013   0.17428   0.11241   0.19455   0.18915   0.07796   0.26111   0.11609   0.11229   0.04447   0.10243   0.12577   0.19571   0.02059   0.26075   0.08630   0.09701   0.11823   0.08262   0.14355   0.56568   0.07567   0.31385   0.24825   0.67495   0.13916   0.11450   0.57630   0.32322   0.67752   0.03601   0.30908   0.80391   0.14683   0.04594   0.10063   0.08998   0.36103   0.19965   0.15953   0.06918   0.40118   0.31209   0.29704   0.19187   0.31064   0.21595   0.45649   0.08071   0.25579   0.40429   0.06843   0.44014   0.21245   0.01521   0.03132   0.21088   0.26439   0.47477   0.53367   0.26562   0.13849   0.09011   0.09850   0.08024   0.48019   0.70400   0.11454   0.61147   0.84757   0.18199   0.28267   0.66713   0.17785   0.34006   0.17739   0.08288   0.07168   0.23147   0.34546   0.02828   0.34647   0.49533   0.45013   0.35283   0.00000   0.37927   0.04091   0.07191   0.33128   0.29422   0.08875   0.20040   0.17495   0.20319   0.14508   0.13888   0.13340   0.25387   0.47009   0.06547   0.03400   0.06695   0.12648   0.12170   0.19265   0.02862   0.07991   0.05299   0.07925   0.22548   0.22420   0.10356   0.30029   0.32211   0.29507   0.23777   0.24220   0.32544   0.04595   0.05789   0.14528   0.10536   0.30995   0.00000   0.40958   0.24554   0.52961   0.62758   0.76705   0.01082   0.01409   0.09887   0.11812   0.16915   0.15822   0.33915   0.57613   0.58248   1.15924   0.45922   0.85567   0.74303   0.48942   0.29180   0.38758   0.00000   0.00000   0.00000   0.00000   0.15293   0.82293   0.83138   0.98050   2.37587   5.45113   4.76096   0.20575  
246  2.8516  18735.714541  x:  1.51293   1.50196   0.55267   0.41153   0.65783   0.35066   0.60122   0.75063   0.94132   0.41635   0.02915   0.07935   0.04872   0.07328   0.05222   0.71255   0.00000   0.06981   0.00000   0.15524   0.77115   0.39958   0.09379   0.08997   0.19283   0.21215   0.07774   0.13024   0.18432   0.16505   0.87074   0.10013   0.05022   0.05951   0.15375   0.51895   0.14966   0.15310   0.62029   1.18206   0.03713   0.00000   0.35289   0.33710   0.39657   0.20263   0.06541   0.22571   0.10154   0.29765   0.54112   0.09069   0.12923   0.59733   0.01009   0.05694   0.08232   0.97168   0.54596   0.56827   0.00561   0.02473   0.03007   0.12948   0.07314   0.03233   0.00000   0.08523   0.13501   0.08281   0.00000   0.00000   0.00000   0.22745   0.06810   0.02365   0.17719   0.17478   0.43810   0.02384   0.37464   0.38303   0.04480   0.00000   0.03153   0.03757   0.29397   0.14572   0.13729   0.18854   0.15483   0.03538   0.08354   0.01598   0.14307   0.14938   0.37163   0.08659   0.24154   0.06249   0.11811   0.22931   0.00000   0.01315   0.29595   0.16200   0.04042   0.05994   0.08012   0.17887   0.04494   0.20874   0.24283   0.00000   0.19809   0.16370   0.11029   0.14153   0.00000   0.02996   0.08422   0.09384   0.43301   0.05816   0.19508   0.02159   0.10206   0.27475   0.04992   0.27920   0.23914   0.25027   0.05949   0.04564   0.00000   0.71506   0.32879   0.01565   0.25764   0.22057   0.15592   0.05415   0.29478   0.12060   0.04894   0.11615   0.03519   0.02482   0.09002   0.17429   0.11249   0.19458   0.18912   0.07798   0.26105   0.11604   0.11210   0.04447   0.10251   0.12578   0.19570   0.02063   0.26080   0.08630   0.09699   0.11822   0.08261   0.14348   0.56574   0.07575   0.31372   0.24833   0.67466   0.13912   0.11446   0.57602   0.32282   0.67765   0.03604   0.30934   0.80419   0.14673   0.04608   0.10088   0.09009   0.36118   0.19940   0.15954   0.06915   0.40095   0.31210   0.29690   0.19201   0.31090   0.21589   0.45664   0.08087   0.25566   0.40433   0.06835   0.43994   0.21236   0.01523   0.03132   0.21069   0.26443   0.47491   0.53385   0.26583   0.13861   0.09033   0.09818   0.08051   0.48006   0.70411   0.11462   0.61110   0.84731   0.18196   0.28286   0.66733   0.17789   0.34032   0.17726   0.08284   0.07147   0.23152   0.34538   0.02822   0.34694   0.49558   0.44998   0.35293   0.00000   0.37930   0.04099   0.07192   0.33129   0.29417   0.08879   0.20043   0.17465   0.20306   0.14506   0.13889   0.13324   0.25402   0.47019   0.06523   0.03408   0.06689   0.12650   0.12165   0.19263   0.02865   0.07991   0.05299   0.07925   0.22529   0.22430   0.10357   0.30020   0.32209   0.29488   0.23761   0.24214   0.32534   0.04595   0.05789   0.14518   0.10537   0.30985   0.00000   0.40951   0.24564   0.52966   0.62790   0.76700   0.01087   0.01409   0.09915   0.11738   0.16901   0.15830   0.33887   0.57591   0.58356   1.15890   0.45903   0.85567   0.74260   0.48944   0.29142   0.38780   0.00000   0.00000   0.00000   0.00000   0.15305   0.82255   0.83108   0.98032   2.37567   5.49018   4.79955   0.20574  
247  7.1998  18735.712174  x:  1.51333   1.50237   0.55360   0.41142   0.65822   0.35024   0.60149   0.75049   0.94193   0.41576   0.02915   0.08029   0.04861   0.07286   0.05233   0.71265   0.00000   0.06977   0.00000   0.15503   0.77154   0.39889   0.09405   0.08997   0.19292   0.21215   0.07772   0.13036   0.18399   0.16449   0.87105   0.09990   0.05034   0.05924   0.15352   0.51928   0.14947   0.15342   0.62006   1.18241   0.03713   0.00000   0.35295   0.33764   0.39708   0.20202   0.06534   0.22606   0.10172   0.29745   0.54106   0.09065   0.12922   0.59665   0.01052   0.05716   0.08248   0.97127   0.54566   0.56865   0.00557   0.02473   0.03003   0.12913   0.07334   0.03235   0.00000   0.08512   0.13507   0.08275   0.00000   0.00000   0.00000   0.22725   0.06818   0.02361   0.17717   0.17502   0.43771   0.02388   0.37432   0.38237   0.04484   0.00000   0.03151   0.03761   0.29448   0.14591   0.13691   0.18837   0.15494   0.03546   0.08345   0.01606   0.14299   0.14942   0.37144   0.08652   0.24138   0.06245   0.11809   0.22872   0.00000   0.01322   0.29578   0.16190   0.04041   0.05988   0.08008   0.17899   0.04496   0.20914   0.24230   0.00000   0.19801   0.16421   0.11013   0.14156   0.00000   0.02984   0.08415   0.09367   0.43332   0.05822   0.19501   0.02160   0.10202   0.27493   0.05005   0.27916   0.23938   0.25028   0.05941   0.04568   0.00000   0.71458   0.32914   0.01571   0.25776   0.22066   0.15526   0.05425   0.29456   0.12051   0.04911   0.11607   0.03564   0.02489   0.09001   0.17420   0.11246   0.19452   0.18927   0.07798   0.26052   0.11614   0.11232   0.04440   0.10247   0.12575   0.19567   0.02071   0.26052   0.08650   0.09698   0.11829   0.08254   0.14325   0.56533   0.07567   0.31344   0.24849   0.67453   0.13883   0.11467   0.57567   0.32251   0.67794   0.03586   0.30937   0.80444   0.14663   0.04622   0.10093   0.08978   0.36107   0.19962   0.15985   0.06900   0.40092   0.31214   0.29647   0.19221   0.31090   0.21505   0.45682   0.08037   0.25515   0.40433   0.06846   0.43946   0.21207   0.01529   0.03129   0.21097   0.26448   0.47504   0.53429   0.26588   0.13860   0.09001   0.09853   0.08040   0.47955   0.70445   0.11455   0.61090   0.84756   0.18117   0.28253   0.66750   0.17756   0.34069   0.17754   0.08311   0.07116   0.23185   0.34505   0.02818   0.34699   0.49641   0.45004   0.35289   0.00000   0.37922   0.04114   0.07195   0.33138   0.29412   0.08869   0.20044   0.17457   0.20287   0.14500   0.13885   0.13325   0.25407   0.47012   0.06549   0.03412   0.06699   0.12627   0.12177   0.19273   0.02873   0.07989   0.05302   0.07925   0.22547   0.22418   0.10303   0.30011   0.32258   0.29481   0.23778   0.24233   0.32579   0.04593   0.05786   0.14528   0.10532   0.30980   0.00000   0.40967   0.24579   0.52952   0.62827   0.76701   0.01129   0.01406   0.09887   0.11792   0.16908   0.15791   0.33831   0.57525   0.58487   1.15833   0.45850   0.85567   0.74152   0.48951   0.29082   0.38779   0.00000   0.00000   0.00000   0.00000   0.15373   0.82250   0.83028   0.97955   2.37586   5.58614   4.89457   0.20571  
248 12.2367  18735.709750  x:  1.51364   1.50269   0.55406   0.41121   0.65865   0.34992   0.60168   0.75038   0.94267   0.41540   0.02894   0.08038   0.04866   0.07272   0.05248   0.71226   0.00000   0.06966   0.00000   0.15507   0.77160   0.39907   0.09411   0.08992   0.19229   0.21173   0.07764   0.13047   0.18446   0.16483   0.87152   0.09999   0.05034   0.05902   0.15356   0.51898   0.14973   0.15288   0.62036   1.18285   0.03713   0.00000   0.35249   0.33757   0.39754   0.20144   0.06537   0.22578   0.10183   0.29713   0.54051   0.09066   0.12915   0.59685   0.01086   0.05665   0.08286   0.97025   0.54530   0.56898   0.00552   0.02474   0.02998   0.12930   0.07357   0.03236   0.00000   0.08537   0.13503   0.08276   0.00000   0.00000   0.00000   0.22710   0.06828   0.02358   0.17686   0.17473   0.43781   0.02388   0.37392   0.38243   0.04486   0.00000   0.03149   0.03763   0.29398   0.14562   0.13734   0.18851   0.15468   0.03552   0.08342   0.01615   0.14307   0.14925   0.37145   0.08647   0.24144   0.06237   0.11808   0.22882   0.00000   0.01329   0.29572   0.16138   0.04049   0.05983   0.08002   0.17870   0.04501   0.20900   0.24246   0.00000   0.19788   0.16369   0.11027   0.14097   0.00000   0.02973   0.08402   0.09357   0.43352   0.05831   0.19472   0.02163   0.10199   0.27473   0.05019   0.27918   0.23928   0.25063   0.05933   0.04571   0.00000   0.71459   0.32967   0.01568   0.25761   0.22047   0.15550   0.05434   0.29424   0.12035   0.04932   0.11606   0.03614   0.02498   0.08986   0.17410   0.11255   0.19431   0.18892   0.07799   0.26033   0.11623   0.11228   0.04435   0.10240   0.12591   0.19550   0.02079   0.26052   0.08662   0.09695   0.11838   0.08247   0.14324   0.56473   0.07580   0.31363   0.24845   0.67498   0.13867   0.11469   0.57578   0.32301   0.67806   0.03610   0.30887   0.80419   0.14666   0.04555   0.10054   0.08975   0.36077   0.20023   0.15943   0.06913   0.40130   0.31228   0.29651   0.19218   0.31068   0.21516   0.45670   0.08043   0.25543   0.40435   0.06838   0.43947   0.21246   0.01531   0.03128   0.21082   0.26443   0.47488   0.53437   0.26568   0.13846   0.09021   0.09829   0.08073   0.47947   0.70467   0.11445   0.61138   0.84838   0.18136   0.28232   0.66729   0.17682   0.34079   0.17789   0.08323   0.07119   0.23198   0.34489   0.02818   0.34598   0.49680   0.45039   0.35269   0.00000   0.37917   0.04101   0.07200   0.33149   0.29416   0.08911   0.20007   0.17503   0.20320   0.14503   0.13886   0.13347   0.25382   0.46976   0.06528   0.03408   0.06690   0.12656   0.12151   0.19253   0.02886   0.07989   0.05304   0.07924   0.22551   0.22390   0.10355   0.30037   0.32287   0.29495   0.23817   0.24245   0.32635   0.04591   0.05784   0.14509   0.10530   0.31004   0.00000   0.40983   0.24551   0.52923   0.62807   0.76702   0.01166   0.01403   0.09901   0.11746   0.16909   0.15768   0.33823   0.57489   0.58481   1.15810   0.45802   0.85553   0.74065   0.48939   0.29071   0.38734   0.00000   0.00000   0.00000   0.00000   0.15441   0.82307   0.82954   0.97844   2.37625   5.68510   4.99261   0.20567  
249 16.1282  18735.708395  x:  1.51377   1.50282   0.55403   0.41113   0.65885   0.34990   0.60171   0.75031   0.94312   0.41536   0.02893   0.08002   0.04876   0.07299   0.05228   0.71184   0.00000   0.06939   0.00000   0.15512   0.77137   0.39960   0.09371   0.09000   0.19245   0.21170   0.07775   0.13006   0.18423   0.16489   0.87176   0.09992   0.05038   0.05894   0.15367   0.51853   0.14981   0.15269   0.62078   1.18314   0.03713   0.00000   0.35227   0.33735   0.39759   0.20161   0.06546   0.22556   0.10161   0.29720   0.54015   0.09075   0.12898   0.59740   0.01114   0.05673   0.08298   0.96946   0.54523   0.56908   0.00550   0.02474   0.02996   0.12916   0.07370   0.03239   0.00000   0.08546   0.13483   0.08264   0.00000   0.00000   0.00000   0.22725   0.06834   0.02355   0.17689   0.17465   0.43810   0.02384   0.37396   0.38282   0.04487   0.00000   0.03148   0.03766   0.29358   0.14561   0.13717   0.18836   0.15482   0.03557   0.08336   0.01620   0.14312   0.14934   0.37164   0.08645   0.24142   0.06236   0.11805   0.22898   0.00000   0.01334   0.29589   0.16140   0.04054   0.05979   0.08000   0.17857   0.04496   0.20873   0.24278   0.00000   0.19790   0.16368   0.11022   0.14158   0.00000   0.02964   0.08405   0.09341   0.43339   0.05834   0.19473   0.02164   0.10194   0.27462   0.05029   0.27922   0.23899   0.25067   0.05929   0.04573   0.00000   0.71489   0.32968   0.01569   0.25756   0.22034   0.15553   0.05440   0.29424   0.12041   0.04945   0.11592   0.03645   0.02501   0.08983   0.17411   0.11252   0.19441   0.18885   0.07804   0.26043   0.11617   0.11237   0.04432   0.10250   0.12585   0.19542   0.02084   0.26071   0.08664   0.09694   0.11828   0.08251   0.14301   0.56454   0.07577   0.31385   0.24838   0.67540   0.13861   0.11430   0.57608   0.32335   0.67797   0.03606   0.30859   0.80375   0.14691   0.04604   0.10096   0.09034   0.36058   0.20012   0.15938   0.06915   0.40148   0.31229   0.29672   0.19200   0.31059   0.21570   0.45650   0.08044   0.25574   0.40433   0.06819   0.43977   0.21264   0.01530   0.03127   0.21056   0.26447   0.47480   0.53435   0.26546   0.13831   0.09013   0.09850   0.08066   0.47967   0.70462   0.11442   0.61192   0.84897   0.18171   0.28233   0.66699   0.17660   0.34079   0.17775   0.08318   0.07101   0.23188   0.34496   0.02818   0.34548   0.49665   0.45056   0.35256   0.00000   0.37927   0.04124   0.07203   0.33142   0.29428   0.08876   0.19998   0.17458   0.20328   0.14491   0.13881   0.13322   0.25380   0.46961   0.06551   0.03407   0.06697   0.12633   0.12164   0.19257   0.02891   0.07991   0.05305   0.07924   0.22526   0.22395   0.10336   0.30037   0.32259   0.29500   0.23828   0.24232   0.32639   0.04591   0.05783   0.14519   0.10528   0.31013   0.00000   0.40980   0.24543   0.52906   0.62764   0.76701   0.01181   0.01402   0.09883   0.11779   0.16902   0.15770   0.33854   0.57495   0.58397   1.15823   0.45795   0.85535   0.74052   0.48936   0.29100   0.38697   0.00000   0.00000   0.00000   0.00000   0.15458   0.82360   0.82924   0.97765   2.37622   5.74058   5.04748   0.20567  
250 15.1696  18735.707551  x:  1.51379   1.50284   0.55373   0.41112   0.65890   0.35008   0.60163   0.75025   0.94342   0.41544   0.02914   0.07964   0.04874   0.07304   0.05224   0.71146   0.00000   0.06938   0.00000   0.15501   0.77100   0.40008   0.09388   0.08993   0.19270   0.21184   0.07769   0.13037   0.18395   0.16485   0.87181   0.09993   0.05039   0.05891   0.15374   0.51811   0.14963   0.15292   0.62116   1.18332   0.03713   0.00000   0.35239   0.33717   0.39732   0.20209   0.06520   0.22571   0.10190   0.29743   0.54004   0.09080   0.12889   0.59801   0.01088   0.05680   0.08278   0.96887   0.54530   0.56900   0.00549   0.02475   0.02994   0.12922   0.07378   0.03239   0.00000   0.08547   0.13479   0.08271   0.00000   0.00000   0.00000   0.22732   0.06838   0.02353   0.17696   0.17469   0.43831   0.02379   0.37423   0.38313   0.04488   0.00000   0.03147   0.03769   0.29365   0.14582   0.13705   0.18814   0.15482   0.03559   0.08336   0.01623   0.14308   0.14933   0.37180   0.08643   0.24130   0.06234   0.11803   0.22884   0.00000   0.01336   0.29610   0.16151   0.04054   0.05977   0.07998   0.17857   0.04489   0.20875   0.24281   0.00000   0.19787   0.16392   0.11017   0.14121   0.00000   0.02961   0.08398   0.09339   0.43315   0.05834   0.19474   0.02165   0.10194   0.27471   0.05035   0.27927   0.23886   0.25050   0.05926   0.04574   0.00000   0.71529   0.32939   0.01574   0.25765   0.22035   0.15522   0.05444   0.29439   0.12038   0.04951   0.11593   0.03660   0.02504   0.08977   0.17408   0.11255   0.19442   0.18897   0.07802   0.26043   0.11621   0.11233   0.04430   0.10244   0.12589   0.19543   0.02087   0.26084   0.08671   0.09694   0.11837   0.08245   0.14300   0.56461   0.07572   0.31390   0.24839   0.67568   0.13871   0.11400   0.57640   0.32340   0.67779   0.03609   0.30844   0.80325   0.14693   0.04580   0.10058   0.09009   0.36050   0.19976   0.15958   0.06907   0.40146   0.31203   0.29687   0.19186   0.31055   0.21592   0.45628   0.08006   0.25572   0.40427   0.06830   0.44005   0.21246   0.01532   0.03127   0.21058   0.26459   0.47469   0.53411   0.26548   0.13836   0.09008   0.09841   0.08077   0.47995   0.70442   0.11441   0.61237   0.84933   0.18162   0.28230   0.66674   0.17676   0.34083   0.17754   0.08327   0.07090   0.23174   0.34516   0.02816   0.34566   0.49626   0.45056   0.35260   0.00000   0.37940   0.04118   0.07200   0.33136   0.29428   0.08906   0.20018   0.17436   0.20308   0.14493   0.13891   0.13329   0.25400   0.46962   0.06540   0.03415   0.06700   0.12631   0.12163   0.19260   0.02892   0.07992   0.05305   0.07924   0.22512   0.22408   0.10306   0.30026   0.32222   0.29487   0.23830   0.24215   0.32613   0.04592   0.05781   0.14516   0.10527   0.31006   0.00000   0.40967   0.24557   0.52903   0.62716   0.76698   0.01182   0.01401   0.09893   0.11753   0.16898   0.15780   0.33900   0.57521   0.58274   1.15856   0.45820   0.85515   0.74088   0.48943   0.29149   0.38677   0.00000   0.00000   0.00000   0.00000   0.15439   0.82402   0.82922   0.97698   2.37596   5.77535   5.08194   0.20566  
251  8.6979  18735.707079  x:  1.51374   1.50279   0.55335   0.41110   0.65882   0.35033   0.60151   0.75019   0.94355   0.41553   0.02928   0.07948   0.04879   0.07286   0.05227   0.71124   0.00000   0.06944   0.00000   0.15486   0.77066   0.40021   0.09396   0.08995   0.19242   0.21179   0.07769   0.13031   0.18409   0.16465   0.87173   0.09992   0.05040   0.05888   0.15369   0.51791   0.14943   0.15303   0.62132   1.18341   0.03713   0.00000   0.35264   0.33707   0.39696   0.20239   0.06538   0.22575   0.10153   0.29758   0.54019   0.09075   0.12893   0.59847   0.01076   0.05678   0.08270   0.96854   0.54549   0.56883   0.00548   0.02475   0.02994   0.12918   0.07382   0.03239   0.00000   0.08538   0.13482   0.08266   0.00000   0.00000   0.00000   0.22715   0.06839   0.02353   0.17686   0.17464   0.43828   0.02378   0.37441   0.38310   0.04488   0.00000   0.03146   0.03768   0.29396   0.14566   0.13718   0.18820   0.15470   0.03560   0.08335   0.01624   0.14309   0.14924   0.37182   0.08641   0.24127   0.06233   0.11805   0.22867   0.00000   0.01338   0.29611   0.16143   0.04055   0.05975   0.07997   0.17856   0.04490   0.20894   0.24257   0.00000   0.19781   0.16373   0.11022   0.14121   0.00000   0.02959   0.08396   0.09335   0.43303   0.05836   0.19465   0.02166   0.10193   0.27478   0.05039   0.27928   0.23903   0.25038   0.05924   0.04575   0.00000   0.71557   0.32923   0.01574   0.25771   0.22036   0.15529   0.05443   0.29449   0.12023   0.04954   0.11595   0.03664   0.02506   0.08977   0.17403   0.11255   0.19436   0.18889   0.07804   0.26029   0.11623   0.11240   0.04428   0.10247   0.12589   0.19540   0.02089   0.26070   0.08671   0.09693   0.11834   0.08247   0.14300   0.56480   0.07577   0.31380   0.24846   0.67573   0.13886   0.11411   0.57660   0.32325   0.67760   0.03607   0.30851   0.80286   0.14688   0.04586   0.10080   0.09009   0.36061   0.19978   0.15951   0.06909   0.40136   0.31197   0.29697   0.19193   0.31052   0.21567   0.45615   0.08020   0.25557   0.40426   0.06827   0.44013   0.21225   0.01534   0.03126   0.21067   0.26459   0.47469   0.53396   0.26560   0.13845   0.09004   0.09844   0.08078   0.48008   0.70419   0.11432   0.61256   0.84944   0.18129   0.28227   0.66666   0.17725   0.34085   0.17746   0.08335   0.07101   0.23166   0.34532   0.02814   0.34617   0.49592   0.45047   0.35270   0.00000   0.37946   0.04122   0.07203   0.33137   0.29423   0.08895   0.20010   0.17467   0.20307   0.14495   0.13883   0.13330   0.25403   0.46973   0.06543   0.03409   0.06696   0.12642   0.12155   0.19251   0.02895   0.07991   0.05306   0.07924   0.22522   0.22402   0.10341   0.30026   0.32225   0.29481   0.23840   0.24216   0.32591   0.04592   0.05781   0.14510   0.10527   0.31002   0.00000   0.40957   0.24561   0.52912   0.62688   0.76698   0.01176   0.01401   0.09885   0.11771   0.16906   0.15784   0.33935   0.57543   0.58155   1.15897   0.45868   0.85498   0.74148   0.48948   0.29194   0.38678   0.00000   0.00000   0.00000   0.00000   0.15406   0.82425   0.82939   0.97648   2.37577   5.79507   5.10154   0.20566  
252  4.6709  18735.706857  x:  1.51366   1.50271   0.55303   0.41103   0.65869   0.35052   0.60141   0.75014   0.94356   0.41556   0.02921   0.07946   0.04878   0.07291   0.05223   0.71120   0.00000   0.06941   0.00000   0.15489   0.77049   0.40010   0.09390   0.08996   0.19239   0.21172   0.07772   0.13018   0.18416   0.16468   0.87160   0.09993   0.05040   0.05890   0.15363   0.51792   0.14954   0.15296   0.62126   1.18345   0.03713   0.00000   0.35276   0.33702   0.39674   0.20229   0.06515   0.22575   0.10195   0.29746   0.54040   0.09070   0.12898   0.59865   0.01066   0.05682   0.08279   0.96847   0.54563   0.56873   0.00548   0.02475   0.02993   0.12921   0.07384   0.03239   0.00000   0.08541   0.13489   0.08270   0.00000   0.00000   0.00000   0.22712   0.06840   0.02352   0.17684   0.17465   0.43816   0.02379   0.37436   0.38292   0.04489   0.00000   0.03145   0.03768   0.29401   0.14562   0.13715   0.18826   0.15481   0.03561   0.08334   0.01625   0.14312   0.14933   0.37177   0.08641   0.24133   0.06233   0.11802   0.22874   0.00000   0.01339   0.29599   0.16142   0.04055   0.05975   0.07997   0.17854   0.04492   0.20894   0.24250   0.00000   0.19785   0.16373   0.11020   0.14137   0.00000   0.02957   0.08396   0.09332   0.43308   0.05836   0.19467   0.02166   0.10192   0.27475   0.05039   0.27926   0.23914   0.25039   0.05923   0.04575   0.00000   0.71566   0.32931   0.01572   0.25768   0.22034   0.15538   0.05444   0.29453   0.12019   0.04956   0.11593   0.03668   0.02508   0.08976   0.17407   0.11254   0.19435   0.18885   0.07804   0.26022   0.11623   0.11235   0.04428   0.10248   0.12589   0.19537   0.02090   0.26064   0.08671   0.09693   0.11834   0.08246   0.14296   0.56495   0.07572   0.31371   0.24847   0.67565   0.13880   0.11420   0.57661   0.32308   0.67747   0.03602   0.30865   0.80268   0.14686   0.04588   0.10080   0.09012   0.36075   0.19998   0.15943   0.06911   0.40130   0.31201   0.29692   0.19203   0.31057   0.21551   0.45616   0.08027   0.25550   0.40428   0.06824   0.44006   0.21229   0.01535   0.03126   0.21061   0.26453   0.47471   0.53393   0.26564   0.13841   0.09002   0.09846   0.08078   0.48004   0.70404   0.11426   0.61253   0.84938   0.18130   0.28236   0.66672   0.17756   0.34074   0.17749   0.08327   0.07091   0.23157   0.34537   0.02813   0.34641   0.49579   0.45039   0.35272   0.00000   0.37943   0.04123   0.07203   0.33142   0.29421   0.08894   0.19998   0.17461   0.20313   0.14493   0.13883   0.13326   0.25394   0.46982   0.06544   0.03411   0.06697   0.12632   0.12159   0.19255   0.02896   0.07991   0.05306   0.07924   0.22526   0.22395   0.10334   0.30025   0.32241   0.29482   0.23849   0.24227   0.32588   0.04592   0.05781   0.14517   0.10526   0.31005   0.00000   0.40958   0.24554   0.52923   0.62682   0.76699   0.01168   0.01401   0.09892   0.11751   0.16902   0.15796   0.33948   0.57550   0.58072   1.15929   0.45915   0.85488   0.74197   0.48944   0.29219   0.38692   0.00000   0.00000   0.00000   0.00000   0.15383   0.82433   0.82961   0.97617   2.37578   5.80453   5.11101   0.20566  
253  2.4725  18735.706678  x:  1.51356   1.50261   0.55270   0.41091   0.65851   0.35071   0.60129   0.75010   0.94353   0.41556   0.02909   0.07945   0.04875   0.07299   0.05225   0.71123   0.00000   0.06936   0.00000   0.15502   0.77040   0.39989   0.09390   0.08993   0.19251   0.21171   0.07769   0.13026   0.18412   0.16481   0.87143   0.09993   0.05039   0.05892   0.15358   0.51805   0.14965   0.15285   0.62112   1.18347   0.03713   0.00000   0.35282   0.33698   0.39669   0.20217   0.06539   0.22563   0.10165   0.29735   0.54065   0.09070   0.12897   0.59873   0.01054   0.05680   0.08281   0.96849   0.54572   0.56866   0.00548   0.02475   0.02993   0.12918   0.07385   0.03239   0.00000   0.08534   0.13488   0.08265   0.00000   0.00000   0.00000   0.22718   0.06840   0.02352   0.17687   0.17468   0.43803   0.02381   0.37423   0.38276   0.04489   0.00000   0.03146   0.03769   0.29391   0.14571   0.13711   0.18823   0.15480   0.03562   0.08333   0.01625   0.14309   0.14931   0.37173   0.08641   0.24134   0.06231   0.11804   0.22883   0.00000   0.01339   0.29588   0.16147   0.04055   0.05974   0.07996   0.17854   0.04493   0.20887   0.24255   0.00000   0.19787   0.16381   0.11018   0.14124   0.00000   0.02957   0.08395   0.09332   0.43318   0.05837   0.19469   0.02166   0.10192   0.27469   0.05040   0.27923   0.23912   0.25043   0.05922   0.04576   0.00000   0.71566   0.32945   0.01573   0.25763   0.22032   0.15533   0.05444   0.29455   0.12022   0.04957   0.11592   0.03672   0.02508   0.08975   0.17407   0.11255   0.19437   0.18888   0.07802   0.26025   0.11623   0.11239   0.04427   0.10245   0.12590   0.19536   0.02090   0.26065   0.08674   0.09693   0.11836   0.08245   0.14296   0.56506   0.07577   0.31369   0.24848   0.67551   0.13871   0.11425   0.57655   0.32295   0.67736   0.03605   0.30878   0.80257   0.14687   0.04581   0.10066   0.09010   0.36084   0.20007   0.15947   0.06909   0.40125   0.31206   0.29678   0.19205   0.31066   0.21550   0.45623   0.08020   0.25552   0.40432   0.06825   0.43994   0.21242   0.01534   0.03125   0.21056   0.26450   0.47474   0.53394   0.26567   0.13835   0.09007   0.09844   0.08080   0.47994   0.70394   0.11426   0.61241   0.84924   0.18141   0.28245   0.66685   0.17777   0.34051   0.17757   0.08323   0.07088   0.23151   0.34538   0.02813   0.34644   0.49576   0.45036   0.35271   0.00000   0.37938   0.04122   0.07202   0.33146   0.29422   0.08902   0.19999   0.17448   0.20315   0.14491   0.13887   0.13329   0.25387   0.46989   0.06540   0.03414   0.06697   0.12634   0.12161   0.19260   0.02897   0.07991   0.05306   0.07924   0.22521   0.22393   0.10316   0.30026   0.32255   0.29484   0.23855   0.24238   0.32594   0.04592   0.05781   0.14514   0.10526   0.31010   0.00000   0.40962   0.24548   0.52933   0.62687   0.76700   0.01161   0.01401   0.09886   0.11765   0.16902   0.15810   0.33953   0.57549   0.57991   1.15964   0.45970   0.85480   0.74243   0.48938   0.29238   0.38711   0.00000   0.00000   0.00000   0.00000   0.15363   0.82435   0.82989   0.97589   2.37585   5.81244   5.11894   0.20566  
254  2.1493  18735.706511  x:  1.51344   1.50249   0.55236   0.41072   0.65829   0.35091   0.60118   0.75004   0.94348   0.41553   0.02909   0.07939   0.04880   0.07288   0.05228   0.71133   0.00000   0.06941   0.00000   0.15521   0.77042   0.39966   0.09389   0.08996   0.19253   0.21177   0.07769   0.13031   0.18402   0.16474   0.87123   0.09993   0.05039   0.05890   0.15355   0.51829   0.14955   0.15286   0.62089   1.18349   0.03713   0.00000   0.35276   0.33697   0.39685   0.20214   0.06529   0.22570   0.10179   0.29731   0.54087   0.09075   0.12891   0.59871   0.01064   0.05679   0.08269   0.96863   0.54571   0.56868   0.00548   0.02475   0.02993   0.12919   0.07385   0.03239   0.00000   0.08533   0.13486   0.08266   0.00000   0.00000   0.00000   0.22723   0.06841   0.02351   0.17688   0.17465   0.43801   0.02381   0.37413   0.38277   0.04489   0.00000   0.03146   0.03769   0.29376   0.14569   0.13715   0.18814   0.15467   0.03562   0.08335   0.01626   0.14309   0.14922   0.37175   0.08640   0.24127   0.06232   0.11803   0.22872   0.00000   0.01340   0.29594   0.16145   0.04056   0.05974   0.07995   0.17854   0.04492   0.20884   0.24266   0.00000   0.19781   0.16375   0.11020   0.14124   0.00000   0.02956   0.08394   0.09330   0.43326   0.05836   0.19464   0.02166   0.10192   0.27470   0.05040   0.27923   0.23893   0.25046   0.05922   0.04576   0.00000   0.71553   0.32954   0.01574   0.25765   0.22032   0.15521   0.05444   0.29448   0.12021   0.04957   0.11593   0.03671   0.02509   0.08975   0.17401   0.11255   0.19439   0.18890   0.07802   0.26034   0.11623   0.11238   0.04427   0.10248   0.12589   0.19538   0.02091   0.26070   0.08673   0.09693   0.11835   0.08246   0.14296   0.56507   0.07577   0.31377   0.24846   0.67535   0.13875   0.11425   0.57641   0.32300   0.67734   0.03601   0.30881   0.80258   0.14691   0.04585   0.10079   0.09014   0.36078   0.19987   0.15957   0.06906   0.40122   0.31212   0.29666   0.19197   0.31069   0.21565   0.45635   0.08018   0.25563   0.40435   0.06823   0.43984   0.21243   0.01533   0.03125   0.21064   0.26459   0.47478   0.53406   0.26565   0.13832   0.09009   0.09847   0.08079   0.47982   0.70391   0.11440   0.61222   0.84902   0.18141   0.28236   0.66704   0.17792   0.34014   0.17765   0.08332   0.07102   0.23157   0.34537   0.02814   0.34620   0.49587   0.45042   0.35269   0.00000   0.37936   0.04124   0.07202   0.33145   0.29426   0.08893   0.20015   0.17459   0.20308   0.14493   0.13883   0.13329   0.25396   0.46991   0.06541   0.03411   0.06697   0.12639   0.12154   0.19252   0.02897   0.07992   0.05306   0.07924   0.22514   0.22401   0.10333   0.30032   0.32253   0.29487   0.23851   0.24237   0.32604   0.04591   0.05781   0.14509   0.10526   0.31009   0.00000   0.40969   0.24554   0.52937   0.62703   0.76702   0.01152   0.01400   0.09889   0.11759   0.16905   0.15818   0.33948   0.57538   0.57914   1.16001   0.46030   0.85478   0.74273   0.48941   0.29249   0.38730   0.00000   0.00000   0.00000   0.00000   0.15352   0.82432   0.83025   0.97566   2.37589   5.82016   5.12663   0.20566  
255  1.3153  18735.706352  x:  1.51329   1.50234   0.55210   0.41053   0.65811   0.35107   0.60110   0.74999   0.94342   0.41548   0.02920   0.07926   0.04875   0.07293   0.05232   0.71144   0.00000   0.06944   0.00000   0.15527   0.77050   0.39952   0.09393   0.08994   0.19238   0.21176   0.07772   0.13019   0.18411   0.16466   0.87105   0.09994   0.05039   0.05887   0.15355   0.51851   0.14950   0.15304   0.62070   1.18350   0.03713   0.00000   0.35263   0.33697   0.39709   0.20220   0.06531   0.22574   0.10169   0.29742   0.54096   0.09074   0.12891   0.59859   0.01053   0.05682   0.08268   0.96883   0.54563   0.56878   0.00547   0.02475   0.02992   0.12918   0.07386   0.03240   0.00000   0.08538   0.13487   0.08262   0.00000   0.00000   0.00000   0.22719   0.06842   0.02351   0.17685   0.17464   0.43810   0.02379   0.37417   0.38292   0.04490   0.00000   0.03145   0.03769   0.29380   0.14563   0.13712   0.18823   0.15488   0.03562   0.08333   0.01626   0.14313   0.14937   0.37180   0.08640   0.24127   0.06232   0.11803   0.22869   0.00000   0.01340   0.29608   0.16138   0.04057   0.05974   0.07995   0.17852   0.04490   0.20888   0.24264   0.00000   0.19783   0.16375   0.11019   0.14135   0.00000   0.02955   0.08395   0.09328   0.43322   0.05836   0.19466   0.02167   0.10192   0.27475   0.05040   0.27927   0.23890   0.25050   0.05921   0.04576   0.00000   0.71535   0.32950   0.01572   0.25770   0.22033   0.15536   0.05445   0.29440   0.12021   0.04958   0.11590   0.03670   0.02511   0.08975   0.17407   0.11254   0.19434   0.18887   0.07802   0.26032   0.11621   0.11238   0.04427   0.10246   0.12589   0.19538   0.02092   0.26071   0.08673   0.09693   0.11837   0.08245   0.14296   0.56498   0.07576   0.31383   0.24845   0.67527   0.13882   0.11418   0.57630   0.32314   0.67740   0.03606   0.30870   0.80268   0.14687   0.04571   0.10070   0.09003   0.36069   0.19979   0.15945   0.06911   0.40128   0.31209   0.29668   0.19191   0.31061   0.21567   0.45641   0.08024   0.25564   0.40433   0.06826   0.43985   0.21235   0.01535   0.03125   0.21063   0.26462   0.47478   0.53417   0.26564   0.13837   0.09006   0.09845   0.08081   0.47978   0.70397   0.11452   0.61203   0.84878   0.18136   0.28223   0.66718   0.17793   0.33984   0.17765   0.08324   0.07081   0.23164   0.34529   0.02814   0.34597   0.49605   0.45048   0.35265   0.00000   0.37939   0.04121   0.07202   0.33140   0.29425   0.08902   0.20003   0.17459   0.20307   0.14493   0.13882   0.13324   0.25401   0.46986   0.06542   0.03412   0.06697   0.12632   0.12161   0.19253   0.02897   0.07992   0.05306   0.07924   0.22520   0.22402   0.10331   0.30029   0.32236   0.29484   0.23836   0.24222   0.32607   0.04591   0.05782   0.14520   0.10525   0.31004   0.00000   0.40969   0.24558   0.52933   0.62720   0.76702   0.01151   0.01400   0.09888   0.11762   0.16904   0.15820   0.33946   0.57525   0.57854   1.16031   0.46079   0.85480   0.74277   0.48950   0.29252   0.38738   0.00000   0.00000   0.00000   0.00000   0.15350   0.82425   0.83057   0.97551   2.37586   5.82787   5.13430   0.20567  
256  1.3790  18735.706114  x:  1.51305   1.50210   0.55185   0.41031   0.65793   0.35123   0.60103   0.74992   0.94334   0.41537   0.02929   0.07904   0.04879   0.07308   0.05219   0.71152   0.00000   0.06942   0.00000   0.15517   0.77068   0.39952   0.09400   0.08992   0.19245   0.21170   0.07768   0.13029   0.18423   0.16471   0.87085   0.09994   0.05039   0.05890   0.15363   0.51868   0.14943   0.15297   0.62051   1.18351   0.03713   0.00000   0.35245   0.33692   0.39722   0.20225   0.06523   0.22568   0.10175   0.29758   0.54092   0.09069   0.12898   0.59843   0.01061   0.05678   0.08280   0.96914   0.54550   0.56891   0.00547   0.02475   0.02992   0.12919   0.07386   0.03240   0.00000   0.08527   0.13479   0.08270   0.00000   0.00000   0.00000   0.22713   0.06843   0.02350   0.17685   0.17468   0.43826   0.02376   0.37435   0.38310   0.04490   0.00000   0.03145   0.03768   0.29400   0.14572   0.13713   0.18830   0.15469   0.03562   0.08333   0.01626   0.14297   0.14921   0.37184   0.08640   0.24134   0.06230   0.11802   0.22880   0.00000   0.01340   0.29615   0.16142   0.04057   0.05973   0.07994   0.17853   0.04490   0.20887   0.24252   0.00000   0.19789   0.16382   0.11018   0.14113   0.00000   0.02955   0.08392   0.09328   0.43309   0.05835   0.19472   0.02167   0.10191   0.27474   0.05040   0.27931   0.23907   0.25049   0.05921   0.04576   0.00000   0.71512   0.32935   0.01572   0.25768   0.22032   0.15541   0.05445   0.29440   0.12028   0.04957   0.11593   0.03664   0.02513   0.08976   0.17410   0.11253   0.19436   0.18887   0.07800   0.26021   0.11622   0.11238   0.04426   0.10248   0.12591   0.19533   0.02094   0.26062   0.08672   0.09692   0.11836   0.08245   0.14294   0.56481   0.07576   0.31380   0.24844   0.67527   0.13878   0.11406   0.57623   0.32329   0.67751   0.03603   0.30855   0.80288   0.14688   0.04592   0.10078   0.09014   0.36062   0.19996   0.15937   0.06914   0.40142   0.31199   0.29685   0.19191   0.31046   0.21551   0.45638   0.08026   0.25551   0.40426   0.06824   0.43999   0.21230   0.01537   0.03124   0.21053   0.26450   0.47477   0.53428   0.26558   0.13842   0.09001   0.09846   0.08081   0.47985   0.70411   0.11452   0.61182   0.84847   0.18141   0.28223   0.66722   0.17803   0.33975   0.17775   0.08326   0.07093   0.23182   0.34515   0.02813   0.34591   0.49626   0.45054   0.35271   0.00000   0.37946   0.04121   0.07203   0.33137   0.29422   0.08895   0.19988   0.17447   0.20316   0.14490   0.13888   0.13327   0.25392   0.46976   0.06544   0.03414   0.06700   0.12639   0.12154   0.19260   0.02897   0.07991   0.05306   0.07924   0.22527   0.22391   0.10313   0.30021   0.32222   0.29480   0.23825   0.24204   0.32602   0.04591   0.05783   0.14502   0.10526   0.31001   0.00000   0.40962   0.24550   0.52923   0.62741   0.76700   0.01152   0.01399   0.09889   0.11760   0.16902   0.15814   0.33953   0.57512   0.57798   1.16060   0.46123   0.85489   0.74252   0.48963   0.29252   0.38730   0.00000   0.00000   0.00000   0.00000   0.15353   0.82411   0.83091   0.97543   2.37577   5.83985   5.14618   0.20567  
257  1.7152  18735.705567  x:  1.51245   1.50151   0.55154   0.41001   0.65774   0.35139   0.60095   0.74979   0.94319   0.41509   0.02923   0.07872   0.04884   0.07302   0.05229   0.71151   0.00000   0.06945   0.00000   0.15485   0.77105   0.39970   0.09372   0.08997   0.19273   0.21173   0.07773   0.13018   0.18397   0.16476   0.87059   0.09993   0.05039   0.05895   0.15372   0.51874   0.14962   0.15279   0.62028   1.18351   0.03713   0.00000   0.35235   0.33675   0.39704   0.20219   0.06526   0.22555   0.10172   0.29764   0.54065   0.09068   0.12897   0.59816   0.01062   0.05669   0.08286   0.96968   0.54523   0.56910   0.00545   0.02476   0.02991   0.12918   0.07386   0.03242   0.00000   0.08533   0.13490   0.08263   0.00000   0.00000   0.00000   0.22716   0.06845   0.02347   0.17691   0.17467   0.43838   0.02373   0.37457   0.38311   0.04491   0.00000   0.03143   0.03768   0.29413   0.14563   0.13706   0.18809   0.15463   0.03561   0.08334   0.01626   0.14326   0.14928   0.37185   0.08639   0.24135   0.06229   0.11802   0.22886   0.00000   0.01341   0.29592   0.16160   0.04057   0.05972   0.07991   0.17857   0.04491   0.20879   0.24246   0.00000   0.19785   0.16371   0.11019   0.14144   0.00000   0.02953   0.08392   0.09320   0.43291   0.05831   0.19464   0.02168   0.10191   0.27463   0.05041   0.27927   0.23926   0.25032   0.05919   0.04577   0.00000   0.71483   0.32920   0.01577   0.25754   0.22031   0.15512   0.05447   0.29447   0.12037   0.04953   0.11592   0.03653   0.02518   0.08977   0.17397   0.11254   0.19440   0.18895   0.07796   0.26016   0.11622   0.11238   0.04425   0.10247   0.12586   0.19532   0.02098   0.26054   0.08671   0.09690   0.11837   0.08245   0.14301   0.56450   0.07570   0.31364   0.24844   0.67544   0.13866   0.11415   0.57625   0.32335   0.67772   0.03610   0.30830   0.80326   0.14683   0.04576   0.10059   0.09011   0.36050   0.20018   0.15962   0.06903   0.40157   0.31179   0.29712   0.19203   0.31046   0.21539   0.45618   0.08009   0.25535   0.40416   0.06826   0.44022   0.21233   0.01540   0.03122   0.21060   0.26432   0.47464   0.53419   0.26547   0.13843   0.09007   0.09846   0.08081   0.48008   0.70435   0.11446   0.61160   0.84794   0.18154   0.28242   0.66705   0.17807   0.34004   0.17804   0.08327   0.07104   0.23193   0.34496   0.02812   0.34616   0.49642   0.45050   0.35279   0.00000   0.37954   0.04113   0.07200   0.33141   0.29417   0.08902   0.20024   0.17464   0.20317   0.14489   0.13878   0.13328   0.25374   0.46954   0.06545   0.03411   0.06695   0.12629   0.12162   0.19252   0.02900   0.07992   0.05307   0.07924   0.22515   0.22385   0.10349   0.30024   0.32241   0.29474   0.23824   0.24196   0.32588   0.04590   0.05782   0.14523   0.10524   0.31006   0.00000   0.40948   0.24538   0.52908   0.62767   0.76688   0.01152   0.01397   0.09890   0.11760   0.16910   0.15812   0.33979   0.57495   0.57727   1.16091   0.46163   0.85512   0.74172   0.48979   0.29255   0.38691   0.00000   0.00000   0.00000   0.00000   0.15366   0.82377   0.83132   0.97548   2.37570   5.86791   5.17406   0.20568  
258  3.1166  18735.704304  x:  1.51105   1.50011   0.55114   0.40975   0.65762   0.35150   0.60084   0.74951   0.94298   0.41458   0.02905   0.07893   0.04883   0.07291   0.05238   0.71119   0.00000   0.06964   0.00000   0.15451   0.77167   0.40016   0.09382   0.08987   0.19230   0.21187   0.07772   0.13036   0.18400   0.16508   0.87031   0.09994   0.05040   0.05873   0.15358   0.51848   0.14981   0.15285   0.62005   1.18343   0.03712   0.00000   0.35260   0.33647   0.39637   0.20211   0.06532   0.22569   0.10172   0.29728   0.54017   0.09074   0.12886   0.59776   0.01061   0.05681   0.08263   0.97042   0.54484   0.56920   0.00543   0.02477   0.02989   0.12917   0.07385   0.03245   0.00000   0.08527   0.13501   0.08255   0.00000   0.00000   0.00000   0.22721   0.06849   0.02341   0.17690   0.17452   0.43819   0.02373   0.37443   0.38269   0.04494   0.00000   0.03142   0.03767   0.29376   0.14558   0.13712   0.18812   0.15520   0.03562   0.08329   0.01627   0.14272   0.14928   0.37177   0.08638   0.24113   0.06227   0.11798   0.22856   0.00000   0.01343   0.29546   0.16152   0.04061   0.05969   0.07985   0.17855   0.04496   0.20881   0.24261   0.00000   0.19776   0.16373   0.11019   0.14108   0.00000   0.02951   0.08383   0.09312   0.43292   0.05824   0.19467   0.02170   0.10190   0.27455   0.05041   0.27911   0.23901   0.25008   0.05914   0.04579   0.00000   0.71466   0.32938   0.01573   0.25749   0.22030   0.15542   0.05446   0.29452   0.12028   0.04949   0.11590   0.03618   0.02532   0.08982   0.17413   0.11247   0.19437   0.18893   0.07786   0.26044   0.11606   0.11238   0.04422   0.10255   0.12591   0.19544   0.02107   0.26063   0.08663   0.09688   0.11841   0.08244   0.14291   0.56419   0.07571   0.31356   0.24839   0.67580   0.13858   0.11446   0.57638   0.32311   0.67794   0.03614   0.30826   0.80377   0.14691   0.04590   0.10094   0.09019   0.36039   0.19980   0.15959   0.06906   0.40136   0.31184   0.29727   0.19215   0.31080   0.21563   0.45572   0.08017   0.25560   0.40414   0.06819   0.44029   0.21230   0.01540   0.03118   0.21079   0.26444   0.47447   0.53382   0.26527   0.13821   0.08986   0.09844   0.08086   0.48027   0.70459   0.11448   0.61150   0.84717   0.18131   0.28252   0.66643   0.17775   0.34074   0.17810   0.08298   0.07057   0.23163   0.34490   0.02811   0.34655   0.49625   0.45019   0.35265   0.00000   0.37953   0.04120   0.07196   0.33153   0.29418   0.08878   0.20031   0.17465   0.20296   0.14495   0.13873   0.13317   0.25382   0.46923   0.06549   0.03415   0.06700   0.12648   0.12145   0.19247   0.02897   0.07994   0.05307   0.07924   0.22500   0.22407   0.10322   0.30025   0.32281   0.29469   0.23831   0.24220   0.32569   0.04587   0.05786   0.14498   0.10524   0.31010   0.00000   0.40943   0.24551   0.52894   0.62780   0.76652   0.01158   0.01392   0.09894   0.11759   0.16908   0.15808   0.34026   0.57469   0.57644   1.16114   0.46174   0.85553   0.74026   0.49000   0.29272   0.38618   0.00000   0.00000   0.00000   0.00000   0.15392   0.82308   0.83168   0.97584   2.37583   5.93302   5.23893   0.20570  
259  7.2007  18735.702681  x:  1.50926   1.49832   0.55084   0.40976   0.65768   0.35139   0.60073   0.74922   0.94288   0.41415   0.02883   0.07971   0.04847   0.07321   0.05222   0.71069   0.00000   0.06972   0.00000   0.15465   0.77201   0.40046   0.09355   0.09001   0.19225   0.21191   0.07777   0.13014   0.18436   0.16473   0.87022   0.09993   0.05042   0.05884   0.15351   0.51810   0.14944   0.15285   0.62004   1.18333   0.03712   0.00000   0.35299   0.33642   0.39598   0.20230   0.06536   0.22575   0.10166   0.29702   0.53992   0.09058   0.12899   0.59745   0.01078   0.05687   0.08253   0.97082   0.54475   0.56896   0.00539   0.02479   0.02987   0.12915   0.07382   0.03247   0.00000   0.08505   0.13485   0.08274   0.00000   0.00000   0.00000   0.22711   0.06856   0.02334   0.17696   0.17472   0.43782   0.02375   0.37397   0.38237   0.04497   0.00000   0.03140   0.03762   0.29343   0.14569   0.13701   0.18856   0.15433   0.03559   0.08331   0.01626   0.14306   0.14915   0.37173   0.08636   0.24116   0.06223   0.11797   0.22863   0.00000   0.01345   0.29557   0.16141   0.04065   0.05967   0.07977   0.17863   0.04495   0.20874   0.24263   0.00000   0.19796   0.16390   0.11010   0.14147   0.00000   0.02946   0.08379   0.09295   0.43320   0.05815   0.19489   0.02173   0.10187   0.27461   0.05035   0.27913   0.23867   0.25034   0.05909   0.04581   0.00000   0.71479   0.32974   0.01567   0.25759   0.22033   0.15569   0.05446   0.29447   0.12029   0.04942   0.11590   0.03585   0.02550   0.08980   0.17423   0.11245   0.19434   0.18894   0.07768   0.26067   0.11608   0.11235   0.04419   0.10252   0.12580   0.19527   0.02119   0.26063   0.08659   0.09683   0.11840   0.08244   0.14300   0.56429   0.07575   0.31373   0.24828   0.67593   0.13863   0.11439   0.57646   0.32273   0.67787   0.03596   0.30839   0.80391   0.14684   0.04591   0.10062   0.08977   0.36045   0.19933   0.15917   0.06922   0.40099   0.31211   0.29697   0.19191   0.31084   0.21563   0.45544   0.08012   0.25583   0.40421   0.06831   0.43995   0.21214   0.01544   0.03113   0.21059   0.26458   0.47437   0.53338   0.26528   0.13835   0.09011   0.09852   0.08080   0.48010   0.70449   0.11449   0.61157   0.84670   0.18109   0.28238   0.66580   0.17715   0.34112   0.17772   0.08327   0.07147   0.23146   0.34530   0.02813   0.34648   0.49566   0.45000   0.35265   0.00000   0.37938   0.04102   0.07193   0.33154   0.29414   0.08898   0.19985   0.17451   0.20284   0.14486   0.13884   0.13316   0.25398   0.46913   0.06539   0.03422   0.06701   0.12613   0.12171   0.19253   0.02897   0.07992   0.05309   0.07923   0.22522   0.22412   0.10292   0.30025   0.32274   0.29465   0.23832   0.24255   0.32570   0.04583   0.05789   0.14508   0.10522   0.30986   0.00000   0.40956   0.24557   0.52894   0.62750   0.76606   0.01175   0.01384   0.09896   0.11758   0.16909   0.15779   0.34045   0.57443   0.57610   1.16106   0.46131   0.85573   0.73920   0.49004   0.29299   0.38578   0.00000   0.00000   0.00000   0.00000   0.15421   0.82241   0.83163   0.97648   2.37588   6.01709   5.32257   0.20575  
260 14.1118  18735.700699  x:  1.50710   1.49616   0.55063   0.41006   0.65794   0.35102   0.60061   0.74894   0.94300   0.41403   0.02849   0.08031   0.04834   0.07317   0.05240   0.71016   0.00000   0.06929   0.00000   0.15504   0.77161   0.40019   0.09397   0.08977   0.19288   0.21180   0.07773   0.13016   0.18412   0.16472   0.87037   0.09991   0.05045   0.05929   0.15360   0.51780   0.14953   0.15312   0.62023   1.18318   0.03711   0.00000   0.35314   0.33661   0.39628   0.20261   0.06525   0.22548   0.10170   0.29730   0.54010   0.09034   0.12924   0.59724   0.01076   0.05670   0.08267   0.97053   0.54507   0.56839   0.00535   0.02480   0.02985   0.12914   0.07380   0.03251   0.00000   0.08546   0.13476   0.08253   0.00000   0.00000   0.00000   0.22705   0.06863   0.02324   0.17694   0.17484   0.43760   0.02370   0.37367   0.38257   0.04501   0.00000   0.03136   0.03760   0.29369   0.14553   0.13686   0.18847   0.15488   0.03557   0.08328   0.01627   0.14284   0.14919   0.37180   0.08635   0.24140   0.06215   0.11793   0.22903   0.00000   0.01347   0.29622   0.16166   0.04069   0.05963   0.07967   0.17870   0.04487   0.20845   0.24244   0.00000   0.19800   0.16371   0.11013   0.14124   0.00000   0.02942   0.08369   0.09279   0.43347   0.05802   0.19481   0.02177   0.10186   0.27463   0.05032   0.27937   0.23869   0.25086   0.05904   0.04583   0.00000   0.71513   0.32979   0.01572   0.25757   0.22033   0.15524   0.05449   0.29424   0.12051   0.04934   0.11587   0.03529   0.02571   0.08990   0.17402   0.11239   0.19447   0.18906   0.07753   0.26044   0.11594   0.11236   0.04415   0.10261   0.12588   0.19517   0.02134   0.26033   0.08648   0.09678   0.11847   0.08242   0.14301   0.56484   0.07565   0.31393   0.24815   0.67556   0.13889   0.11413   0.57640   0.32263   0.67733   0.03594   0.30857   0.80342   0.14668   0.04611   0.10064   0.08976   0.36078   0.19956   0.15943   0.06910   0.40092   0.31243   0.29649   0.19168   0.31033   0.21521   0.45562   0.08022   0.25553   0.40425   0.06829   0.43936   0.21211   0.01550   0.03107   0.21049   0.26430   0.47447   0.53320   0.26550   0.13851   0.08984   0.09850   0.08086   0.47946   0.70390   0.11438   0.61172   0.84681   0.18145   0.28222   0.66548   0.17643   0.34099   0.17698   0.08304   0.07124   0.23132   0.34576   0.02814   0.34594   0.49495   0.44996   0.35249   0.00000   0.37931   0.04097   0.07190   0.33133   0.29410   0.08881   0.20010   0.17477   0.20303   0.14481   0.13860   0.13297   0.25373   0.46920   0.06535   0.03412   0.06698   0.12646   0.12140   0.19247   0.02901   0.07991   0.05310   0.07922   0.22536   0.22377   0.10353   0.30026   0.32218   0.29476   0.23813   0.24270   0.32589   0.04577   0.05796   0.14506   0.10519   0.30955   0.00000   0.40973   0.24525   0.52902   0.62669   0.76563   0.01198   0.01375   0.09904   0.11754   0.16922   0.15728   0.34004   0.57422   0.57662   1.16057   0.46035   0.85548   0.73907   0.48967   0.29320   0.38609   0.00000   0.00000   0.00000   0.00000   0.15442   0.82195   0.83094   0.97737   2.37565   6.12010   5.42489   0.20580  
261 16.0883  18735.699369  x:  1.50565   1.49472   0.55051   0.41030   0.65812   0.35065   0.60056   0.74881   0.94326   0.41430   0.02851   0.07984   0.04849   0.07304   0.05241   0.71001   0.00000   0.06951   0.00000   0.15505   0.77064   0.39942   0.09360   0.08997   0.19240   0.21196   0.07778   0.13019   0.18424   0.16466   0.87064   0.09989   0.05047   0.05915   0.15349   0.51777   0.14968   0.15276   0.62032   1.18298   0.03710   0.00000   0.35274   0.33658   0.39679   0.20233   0.06517   0.22544   0.10166   0.29759   0.54045   0.09047   0.12903   0.59711   0.01070   0.05686   0.08254   0.96961   0.54539   0.56809   0.00533   0.02481   0.02983   0.12912   0.07378   0.03253   0.00000   0.08535   0.13457   0.08268   0.00000   0.00000   0.00000   0.22718   0.06867   0.02318   0.17698   0.17455   0.43784   0.02362   0.37405   0.38293   0.04503   0.00000   0.03132   0.03759   0.29403   0.14562   0.13709   0.18826   0.15474   0.03558   0.08326   0.01627   0.14255   0.14908   0.37192   0.08632   0.24116   0.06215   0.11791   0.22867   0.00000   0.01349   0.29608   0.16170   0.04074   0.05960   0.07960   0.17866   0.04485   0.20845   0.24249   0.00000   0.19789   0.16385   0.11008   0.14143   0.00000   0.02938   0.08365   0.09266   0.43325   0.05796   0.19490   0.02179   0.10184   0.27440   0.05030   0.27929   0.23882   0.25043   0.05899   0.04585   0.00000   0.71524   0.32953   0.01568   0.25736   0.22027   0.15576   0.05448   0.29409   0.12050   0.04924   0.11596   0.03496   0.02587   0.08991   0.17437   0.11234   0.19440   0.18908   0.07742   0.26042   0.11586   0.11234   0.04412   0.10262   0.12575   0.19534   0.02144   0.26026   0.08647   0.09674   0.11850   0.08240   0.14297   0.56513   0.07569   0.31377   0.24811   0.67494   0.13906   0.11437   0.57622   0.32306   0.67673   0.03594   0.30848   0.80263   0.14675   0.04575   0.10066   0.08971   0.36086   0.19977   0.15962   0.06901   0.40115   0.31217   0.29656   0.19202   0.31025   0.21528   0.45604   0.08050   0.25519   0.40419   0.06821   0.43931   0.21217   0.01554   0.03101   0.21091   0.26407   0.47451   0.53339   0.26533   0.13838   0.08998   0.09847   0.08088   0.47918   0.70325   0.11415   0.61173   0.84738   0.18162   0.28217   0.66571   0.17637   0.34082   0.17731   0.08300   0.07121   0.23152   0.34554   0.02814   0.34583   0.49494   0.45016   0.35251   0.00000   0.37951   0.04092   0.07185   0.33125   0.29406   0.08877   0.20056   0.17466   0.20289   0.14497   0.13876   0.13322   0.25350   0.46930   0.06535   0.03421   0.06702   0.12607   0.12169   0.19252   0.02900   0.07995   0.05311   0.07922   0.22499   0.22391   0.10315   0.30011   0.32202   0.29472   0.23824   0.24264   0.32599   0.04573   0.05800   0.14484   0.10518   0.30963   0.00000   0.40966   0.24518   0.52898   0.62607   0.76557   0.01192   0.01370   0.09906   0.11754   0.16921   0.15729   0.33934   0.57426   0.57777   1.16001   0.45958   0.85484   0.73991   0.48928   0.29297   0.38677   0.00000   0.00000   0.00000   0.00000   0.15431   0.82204   0.82998   0.97797   2.37558   6.18919   5.49356   0.20583  
262 11.7022  18735.698793  x:  1.50502   1.49408   0.55042   0.41036   0.65814   0.35049   0.60058   0.74876   0.94340   0.41453   0.02881   0.07939   0.04848   0.07322   0.05229   0.71007   0.00000   0.06973   0.00000   0.15511   0.77001   0.39918   0.09373   0.08982   0.19242   0.21203   0.07778   0.13016   0.18423   0.16488   0.87074   0.09989   0.05048   0.05898   0.15340   0.51788   0.14982   0.15276   0.62027   1.18286   0.03710   0.00000   0.35240   0.33645   0.39693   0.20206   0.06519   0.22554   0.10164   0.29754   0.54062   0.09050   0.12899   0.59704   0.01052   0.05690   0.08243   0.96893   0.54544   0.56809   0.00531   0.02481   0.02982   0.12911   0.07377   0.03255   0.00000   0.08528   0.13463   0.08263   0.00000   0.00000   0.00000   0.22714   0.06868   0.02315   0.17708   0.17469   0.43801   0.02358   0.37427   0.38295   0.04504   0.00000   0.03132   0.03757   0.29392   0.14546   0.13674   0.18850   0.15466   0.03555   0.08328   0.01626   0.14289   0.14917   0.37195   0.08632   0.24112   0.06213   0.11790   0.22866   0.00000   0.01350   0.29575   0.16167   0.04074   0.05959   0.07958   0.17871   0.04490   0.20847   0.24252   0.00000   0.19796   0.16383   0.11008   0.14130   0.00000   0.02937   0.08361   0.09263   0.43306   0.05792   0.19493   0.02180   0.10184   0.27437   0.05031   0.27917   0.23880   0.25018   0.05897   0.04586   0.00000   0.71513   0.32944   0.01569   0.25733   0.22031   0.15567   0.05448   0.29414   0.12050   0.04923   0.11592   0.03482   0.02593   0.08993   0.17422   0.11231   0.19438   0.18908   0.07737   0.26057   0.11588   0.11234   0.04411   0.10264   0.12578   0.19529   0.02148   0.26028   0.08642   0.09674   0.11851   0.08240   0.14303   0.56508   0.07565   0.31364   0.24811   0.67465   0.13886   0.11432   0.57607   0.32316   0.67645   0.03596   0.30838   0.80217   0.14695   0.04588   0.10064   0.08974   0.36074   0.19952   0.15939   0.06912   0.40121   0.31191   0.29668   0.19197   0.31039   0.21532   0.45610   0.08037   0.25526   0.40414   0.06824   0.43950   0.21208   0.01555   0.03100   0.21074   0.26414   0.47449   0.53361   0.26518   0.13832   0.09000   0.09852   0.08086   0.47923   0.70298   0.11411   0.61166   0.84779   0.18145   0.28215   0.66596   0.17664   0.34069   0.17770   0.08289   0.07134   0.23164   0.34522   0.02812   0.34597   0.49520   0.45023   0.35257   0.00000   0.37961   0.04089   0.07184   0.33132   0.29403   0.08877   0.20027   0.17465   0.20280   0.14474   0.13854   0.13287   0.25353   0.46924   0.06531   0.03420   0.06703   0.12641   0.12141   0.19244   0.02899   0.07995   0.05311   0.07922   0.22506   0.22399   0.10319   0.30012   0.32226   0.29466   0.23837   0.24255   0.32594   0.04572   0.05799   0.14510   0.10517   0.30968   0.00000   0.40956   0.24527   0.52889   0.62591   0.76563   0.01178   0.01368   0.09908   0.11754   0.16924   0.15746   0.33903   0.57441   0.57859   1.15969   0.45928   0.85438   0.74061   0.48922   0.29264   0.38709   0.00000   0.00000   0.00000   0.00000   0.15415   0.82230   0.82939   0.97819   2.37567   6.21913   5.52340   0.20584  
263  8.2632  18735.698566  x:  1.50477   1.49384   0.55035   0.41035   0.65808   0.35044   0.60063   0.74874   0.94345   0.41462   0.02900   0.07915   0.04849   0.07324   0.05229   0.71019   0.00000   0.06972   0.00000   0.15522   0.76969   0.39928   0.09367   0.08985   0.19265   0.21198   0.07778   0.13012   0.18423   0.16482   0.87072   0.09989   0.05048   0.05901   0.15342   0.51803   0.14974   0.15282   0.62015   1.18281   0.03710   0.00000   0.35226   0.33636   0.39686   0.20205   0.06521   0.22554   0.10163   0.29742   0.54064   0.09042   0.12907   0.59707   0.01042   0.05689   0.08250   0.96852   0.54535   0.56820   0.00531   0.02482   0.02982   0.12911   0.07377   0.03255   0.00000   0.08525   0.13471   0.08258   0.00000   0.00000   0.00000   0.22706   0.06869   0.02314   0.17705   0.17476   0.43802   0.02359   0.37424   0.38281   0.04504   0.00000   0.03132   0.03756   0.29374   0.14560   0.13694   0.18857   0.15478   0.03556   0.08326   0.01627   0.14263   0.14907   0.37191   0.08632   0.24121   0.06212   0.11790   0.22881   0.00000   0.01350   0.29565   0.16169   0.04074   0.05958   0.07957   0.17875   0.04492   0.20842   0.24248   0.00000   0.19802   0.16378   0.11008   0.14138   0.00000   0.02936   0.08361   0.09261   0.43302   0.05791   0.19492   0.02180   0.10184   0.27443   0.05031   0.27916   0.23877   0.25025   0.05896   0.04586   0.00000   0.71497   0.32951   0.01570   0.25738   0.22033   0.15553   0.05448   0.29424   0.12053   0.04923   0.11590   0.03477   0.02595   0.08994   0.17417   0.11231   0.19441   0.18910   0.07736   0.26066   0.11582   0.11234   0.04410   0.10265   0.12581   0.19520   0.02150   0.26027   0.08639   0.09673   0.11848   0.08242   0.14303   0.56490   0.07564   0.31363   0.24811   0.67460   0.13881   0.11431   0.57598   0.32310   0.67643   0.03599   0.30829   0.80196   0.14697   0.04586   0.10059   0.08975   0.36058   0.19934   0.15934   0.06915   0.40119   0.31185   0.29677   0.19179   0.31047   0.21525   0.45597   0.08032   0.25544   0.40412   0.06825   0.43965   0.21199   0.01556   0.03100   0.21062   0.26422   0.47443   0.53369   0.26515   0.13837   0.08992   0.09849   0.08088   0.47938   0.70296   0.11414   0.61157   0.84803   0.18135   0.28220   0.66611   0.17698   0.34053   0.17778   0.08278   0.07128   0.23164   0.34508   0.02812   0.34604   0.49543   0.45018   0.35259   0.00000   0.37959   0.04086   0.07183   0.33139   0.29403   0.08877   0.20016   0.17475   0.20283   0.14488   0.13868   0.13304   0.25364   0.46913   0.06538   0.03419   0.06699   0.12623   0.12155   0.19244   0.02900   0.07993   0.05311   0.07921   0.22520   0.22395   0.10335   0.30017   0.32244   0.29461   0.23839   0.24246   0.32586   0.04571   0.05800   0.14491   0.10518   0.30964   0.00000   0.40950   0.24529   0.52879   0.62599   0.76570   0.01167   0.01367   0.09908   0.11754   0.16925   0.15757   0.33899   0.57457   0.57909   1.15953   0.45919   0.85413   0.74104   0.48927   0.29236   0.38714   0.00000   0.00000   0.00000   0.00000   0.15406   0.82256   0.82908   0.97825   2.37574   6.23100   5.53523   0.20584  
264  3.4670  18735.698428  x:  1.50463   1.49369   0.55027   0.41034   0.65795   0.35042   0.60071   0.74873   0.94342   0.41461   0.02902   0.07901   0.04853   0.07316   0.05233   0.71032   0.00000   0.06969   0.00000   0.15530   0.76951   0.39953   0.09369   0.08987   0.19260   0.21194   0.07776   0.13018   0.18426   0.16475   0.87061   0.09988   0.05048   0.05911   0.15345   0.51818   0.14965   0.15286   0.61996   1.18277   0.03710   0.00000   0.35227   0.33631   0.39668   0.20222   0.06521   0.22548   0.10165   0.29735   0.54060   0.09039   0.12912   0.59717   0.01029   0.05687   0.08261   0.96817   0.54516   0.56836   0.00531   0.02482   0.02982   0.12911   0.07376   0.03256   0.00000   0.08517   0.13467   0.08261   0.00000   0.00000   0.00000   0.22706   0.06869   0.02313   0.17698   0.17468   0.43794   0.02360   0.37408   0.38266   0.04505   0.00000   0.03132   0.03757   0.29367   0.14549   0.13687   0.18846   0.15471   0.03556   0.08327   0.01626   0.14271   0.14915   0.37186   0.08632   0.24123   0.06212   0.11790   0.22883   0.00000   0.01350   0.29573   0.16173   0.04074   0.05958   0.07956   0.17873   0.04491   0.20840   0.24242   0.00000   0.19798   0.16382   0.11007   0.14135   0.00000   0.02936   0.08360   0.09261   0.43309   0.05791   0.19493   0.02180   0.10184   0.27445   0.05029   0.27921   0.23873   0.25044   0.05896   0.04586   0.00000   0.71478   0.32964   0.01568   0.25741   0.22030   0.15564   0.05448   0.29429   0.12052   0.04923   0.11591   0.03475   0.02597   0.08994   0.17429   0.11231   0.19442   0.18912   0.07735   0.26063   0.11584   0.11234   0.04410   0.10265   0.12580   0.19521   0.02151   0.26024   0.08640   0.09673   0.11851   0.08240   0.14302   0.56466   0.07564   0.31370   0.24810   0.67469   0.13894   0.11439   0.57594   0.32300   0.67654   0.03598   0.30825   0.80186   0.14690   0.04580   0.10064   0.08981   0.36047   0.19938   0.15945   0.06910   0.40116   0.31195   0.29685   0.19172   0.31049   0.21517   0.45577   0.08039   0.25555   0.40410   0.06823   0.43975   0.21195   0.01557   0.03099   0.21073   0.26418   0.47437   0.53368   0.26515   0.13847   0.08989   0.09850   0.08088   0.47955   0.70305   0.11416   0.61145   0.84822   0.18139   0.28229   0.66622   0.17734   0.34025   0.17772   0.08284   0.07130   0.23161   0.34509   0.02812   0.34602   0.49557   0.45008   0.35260   0.00000   0.37953   0.04087   0.07182   0.33140   0.29404   0.08875   0.20034   0.17474   0.20285   0.14483   0.13860   0.13298   0.25361   0.46901   0.06536   0.03421   0.06702   0.12628   0.12151   0.19250   0.02900   0.07993   0.05311   0.07922   0.22518   0.22387   0.10315   0.30016   0.32242   0.29457   0.23836   0.24242   0.32579   0.04571   0.05801   0.14499   0.10517   0.30958   0.00000   0.40950   0.24523   0.52872   0.62620   0.76576   0.01156   0.01367   0.09908   0.11753   0.16925   0.15766   0.33906   0.57474   0.57951   1.15941   0.45915   0.85395   0.74139   0.48930   0.29209   0.38709   0.00000   0.00000   0.00000   0.00000   0.15402   0.82291   0.82886   0.97824   2.37577   6.23833   5.54257   0.20584  
265  1.5365  18735.698336  x:  1.50455   1.49361   0.55019   0.41037   0.65781   0.35044   0.60081   0.74872   0.94333   0.41455   0.02891   0.07904   0.04850   0.07324   0.05225   0.71040   0.00000   0.06976   0.00000   0.15522   0.76945   0.39967   0.09373   0.08982   0.19247   0.21201   0.07779   0.13011   0.18421   0.16481   0.87045   0.09989   0.05048   0.05905   0.15337   0.51825   0.14973   0.15289   0.61977   1.18274   0.03710   0.00000   0.35239   0.33629   0.39652   0.20237   0.06520   0.22547   0.10164   0.29739   0.54056   0.09043   0.12906   0.59732   0.01019   0.05689   0.08260   0.96792   0.54495   0.56848   0.00530   0.02482   0.02982   0.12911   0.07376   0.03256   0.00000   0.08522   0.13463   0.08259   0.00000   0.00000   0.00000   0.22713   0.06869   0.02313   0.17708   0.17473   0.43787   0.02360   0.37400   0.38265   0.04505   0.00000   0.03132   0.03756   0.29379   0.14560   0.13688   0.18851   0.15474   0.03555   0.08328   0.01626   0.14270   0.14906   0.37186   0.08632   0.24115   0.06213   0.11790   0.22871   0.00000   0.01350   0.29583   0.16171   0.04075   0.05958   0.07956   0.17872   0.04489   0.20843   0.24246   0.00000   0.19797   0.16381   0.11007   0.14137   0.00000   0.02936   0.08360   0.09261   0.43316   0.05791   0.19494   0.02181   0.10184   0.27440   0.05029   0.27922   0.23868   0.25043   0.05896   0.04586   0.00000   0.71463   0.32967   0.01568   0.25737   0.22029   0.15564   0.05447   0.29424   0.12053   0.04922   0.11593   0.03473   0.02598   0.08994   0.17420   0.11230   0.19440   0.18910   0.07736   0.26058   0.11585   0.11234   0.04410   0.10265   0.12579   0.19526   0.02152   0.26023   0.08638   0.09673   0.11848   0.08242   0.14305   0.56453   0.07565   0.31372   0.24810   0.67481   0.13892   0.11435   0.57593   0.32292   0.67668   0.03598   0.30832   0.80186   0.14692   0.04588   0.10058   0.08978   0.36045   0.19953   0.15939   0.06912   0.40114   0.31203   0.29684   0.19186   0.31045   0.21523   0.45568   0.08027   0.25542   0.40408   0.06826   0.43973   0.21199   0.01558   0.03098   0.21074   0.26410   0.47434   0.53363   0.26515   0.13844   0.08987   0.09850   0.08087   0.47960   0.70318   0.11416   0.61134   0.84833   0.18142   0.28226   0.66627   0.17756   0.33995   0.17768   0.08289   0.07134   0.23162   0.34519   0.02812   0.34594   0.49556   0.45002   0.35259   0.00000   0.37951   0.04087   0.07182   0.33136   0.29404   0.08876   0.20031   0.17466   0.20282   0.14483   0.13863   0.13298   0.25354   0.46896   0.06535   0.03419   0.06701   0.12626   0.12152   0.19244   0.02900   0.07994   0.05311   0.07922   0.22508   0.22392   0.10330   0.30017   0.32232   0.29461   0.23831   0.24245   0.32579   0.04571   0.05801   0.14496   0.10518   0.30959   0.00000   0.40955   0.24522   0.52872   0.62642   0.76581   0.01146   0.01367   0.09908   0.11754   0.16927   0.15779   0.33914   0.57484   0.57977   1.15933   0.45910   0.85386   0.74160   0.48930   0.29194   0.38701   0.00000   0.00000   0.00000   0.00000   0.15406   0.82325   0.82873   0.97821   2.37572   6.24327   5.54753   0.20584  
266  0.8810  18735.698238  x:  1.50448   1.49355   0.55011   0.41049   0.65764   0.35046   0.60092   0.74871   0.94321   0.41445   0.02883   0.07914   0.04848   0.07319   0.05229   0.71043   0.00000   0.06981   0.00000   0.15509   0.76950   0.39970   0.09353   0.08993   0.19265   0.21203   0.07776   0.13025   0.18427   0.16480   0.87023   0.09989   0.05047   0.05901   0.15329   0.51825   0.14970   0.15273   0.61959   1.18272   0.03710   0.00000   0.35249   0.33629   0.39642   0.20238   0.06519   0.22553   0.10163   0.29747   0.54048   0.09044   0.12905   0.59754   0.01014   0.05688   0.08259   0.96771   0.54479   0.56851   0.00530   0.02482   0.02982   0.12911   0.07376   0.03256   0.00000   0.08520   0.13459   0.08260   0.00000   0.00000   0.00000   0.22710   0.06869   0.02312   0.17704   0.17470   0.43785   0.02359   0.37407   0.38277   0.04505   0.00000   0.03131   0.03756   0.29388   0.14546   0.13684   0.18855   0.15474   0.03556   0.08326   0.01625   0.14267   0.14917   0.37190   0.08632   0.24117   0.06212   0.11790   0.22877   0.00000   0.01349   0.29582   0.16169   0.04075   0.05958   0.07956   0.17875   0.04489   0.20841   0.24252   0.00000   0.19802   0.16379   0.11007   0.14136   0.00000   0.02936   0.08360   0.09261   0.43317   0.05791   0.19492   0.02181   0.10184   0.27437   0.05030   0.27919   0.23868   0.25030   0.05895   0.04586   0.00000   0.71453   0.32959   0.01570   0.25734   0.22032   0.15555   0.05448   0.29413   0.12060   0.04922   0.11592   0.03474   0.02599   0.08995   0.17423   0.11230   0.19441   0.18912   0.07737   0.26061   0.11583   0.11233   0.04409   0.10265   0.12579   0.19521   0.02152   0.26023   0.08638   0.09673   0.11849   0.08241   0.14303   0.56453   0.07563   0.31368   0.24809   0.67492   0.13884   0.11435   0.57598   0.32294   0.67680   0.03596   0.30839   0.80194   0.14692   0.04585   0.10064   0.08973   0.36050   0.19948   0.15936   0.06913   0.40111   0.31209   0.29681   0.19199   0.31038   0.21529   0.45568   0.08032   0.25533   0.40410   0.06825   0.43962   0.21199   0.01557   0.03098   0.21065   0.26413   0.47436   0.53354   0.26516   0.13836   0.08993   0.09851   0.08086   0.47954   0.70333   0.11420   0.61126   0.84839   0.18140   0.28216   0.66627   0.17775   0.33965   0.17773   0.08279   0.07127   0.23163   0.34525   0.02812   0.34590   0.49542   0.45002   0.35255   0.00000   0.37953   0.04086   0.07183   0.33132   0.29403   0.08877   0.20020   0.17478   0.20281   0.14486   0.13863   0.13303   0.25357   0.46897   0.06535   0.03420   0.06702   0.12630   0.12149   0.19243   0.02899   0.07994   0.05311   0.07922   0.22514   0.22397   0.10324   0.30014   0.32224   0.29468   0.23824   0.24252   0.32582   0.04571   0.05801   0.14497   0.10518   0.30963   0.00000   0.40959   0.24525   0.52878   0.62664   0.76584   0.01135   0.01367   0.09908   0.11754   0.16925   0.15792   0.33916   0.57486   0.57995   1.15925   0.45900   0.85385   0.74167   0.48931   0.29188   0.38695   0.00000   0.00000   0.00000   0.00000   0.15412   0.82365   0.82866   0.97818   2.37563   6.24888   5.55314   0.20584  
267  0.7859  18735.698033  x:  1.50438   1.49345   0.54996   0.41078   0.65734   0.35049   0.60111   0.74869   0.94295   0.41431   0.02883   0.07927   0.04851   0.07307   0.05229   0.71041   0.00000   0.06980   0.00000   0.15503   0.76971   0.39969   0.09373   0.08974   0.19263   0.21190   0.07778   0.13006   0.18415   0.16503   0.86982   0.09989   0.05046   0.05908   0.15332   0.51819   0.14984   0.15286   0.61942   1.18271   0.03710   0.00000   0.35253   0.33632   0.39643   0.20222   0.06520   0.22554   0.10163   0.29749   0.54034   0.09037   0.12914   0.59791   0.01001   0.05693   0.08268   0.96746   0.54467   0.56844   0.00531   0.02482   0.02982   0.12910   0.07374   0.03256   0.00000   0.08514   0.13463   0.08261   0.00000   0.00000   0.00000   0.22699   0.06868   0.02312   0.17695   0.17468   0.43792   0.02356   0.37427   0.38295   0.04504   0.00000   0.03131   0.03756   0.29380   0.14559   0.13701   0.18846   0.15468   0.03555   0.08328   0.01624   0.14271   0.14908   0.37195   0.08633   0.24126   0.06213   0.11790   0.22891   0.00000   0.01348   0.29569   0.16168   0.04074   0.05958   0.07957   0.17874   0.04492   0.20834   0.24250   0.00000   0.19800   0.16381   0.11006   0.14137   0.00000   0.02936   0.08361   0.09263   0.43309   0.05792   0.19492   0.02180   0.10184   0.27442   0.05030   0.27916   0.23880   0.25018   0.05895   0.04586   0.00000   0.71447   0.32943   0.01569   0.25736   0.22032   0.15564   0.05447   0.29402   0.12065   0.04923   0.11589   0.03479   0.02601   0.08992   0.17429   0.11230   0.19441   0.18913   0.07736   0.26070   0.11583   0.11233   0.04410   0.10263   0.12582   0.19518   0.02154   0.26024   0.08640   0.09673   0.11851   0.08239   0.14301   0.56467   0.07562   0.31361   0.24809   0.67501   0.13880   0.11444   0.57606   0.32311   0.67696   0.03595   0.30842   0.80215   0.14688   0.04583   0.10068   0.08970   0.36063   0.19924   0.15946   0.06910   0.40109   0.31209   0.29671   0.19189   0.31029   0.21526   0.45574   0.08040   0.25537   0.40417   0.06824   0.43943   0.21198   0.01555   0.03097   0.21068   0.26426   0.47441   0.53339   0.26521   0.13830   0.08995   0.09849   0.08086   0.47931   0.70352   0.11426   0.61120   0.84842   0.18142   0.28208   0.66623   0.17805   0.33927   0.17798   0.08280   0.07138   0.23163   0.34522   0.02812   0.34596   0.49514   0.45011   0.35257   0.00000   0.37959   0.04087   0.07183   0.33131   0.29404   0.08874   0.20026   0.17476   0.20283   0.14479   0.13855   0.13292   0.25364   0.46909   0.06533   0.03421   0.06701   0.12619   0.12157   0.19248   0.02899   0.07992   0.05311   0.07922   0.22525   0.22392   0.10316   0.30013   0.32227   0.29470   0.23815   0.24256   0.32584   0.04570   0.05801   0.14498   0.10518   0.30964   0.00000   0.40958   0.24527   0.52892   0.62689   0.76588   0.01124   0.01368   0.09907   0.11754   0.16926   0.15804   0.33910   0.57475   0.58010   1.15914   0.45873   0.85392   0.74159   0.48935   0.29190   0.38690   0.00000   0.00000   0.00000   0.00000   0.15415   0.82429   0.82858   0.97812   2.37555   6.26097   5.56519   0.20584  
268  1.4171  18735.697567  x:  1.50419   1.49326   0.54971   0.41130   0.65685   0.35051   0.60140   0.74867   0.94244   0.41419   0.02891   0.07926   0.04844   0.07329   0.05227   0.71034   0.00000   0.06973   0.00000   0.15521   0.77015   0.39963   0.09360   0.08994   0.19235   0.21188   0.07777   0.13013   0.18430   0.16469   0.86917   0.09990   0.05046   0.05915   0.15348   0.51803   0.14957   0.15293   0.61936   1.18267   0.03710   0.00000   0.35240   0.33638   0.39672   0.20199   0.06524   0.22541   0.10165   0.29736   0.54014   0.09039   0.12914   0.59838   0.00983   0.05695   0.08276   0.96716   0.54469   0.56818   0.00532   0.02482   0.02982   0.12911   0.07372   0.03256   0.00000   0.08507   0.13470   0.08262   0.00000   0.00000   0.00000   0.22706   0.06867   0.02309   0.17708   0.17481   0.43806   0.02353   0.37442   0.38299   0.04503   0.00000   0.03132   0.03756   0.29355   0.14554   0.13666   0.18844   0.15482   0.03553   0.08331   0.01620   0.14274   0.14902   0.37191   0.08634   0.24120   0.06216   0.11791   0.22871   0.00000   0.01346   0.29557   0.16170   0.04074   0.05957   0.07959   0.17869   0.04494   0.20839   0.24236   0.00000   0.19787   0.16381   0.11008   0.14135   0.00000   0.02935   0.08364   0.09270   0.43295   0.05792   0.19494   0.02180   0.10185   0.27448   0.05029   0.27917   0.23891   0.25031   0.05895   0.04584   0.00000   0.71456   0.32936   0.01568   0.25743   0.22026   0.15571   0.05444   0.29408   0.12054   0.04920   0.11595   0.03481   0.02607   0.08996   0.17410   0.11229   0.19436   0.18905   0.07743   0.26066   0.11584   0.11232   0.04408   0.10266   0.12575   0.19528   0.02158   0.26019   0.08633   0.09674   0.11842   0.08244   0.14308   0.56494   0.07563   0.31364   0.24808   0.67499   0.13876   0.11432   0.57612   0.32327   0.67707   0.03592   0.30834   0.80256   0.14687   0.04606   0.10055   0.08971   0.36089   0.19924   0.15945   0.06909   0.40118   0.31190   0.29657   0.19151   0.31034   0.21517   0.45592   0.08032   0.25553   0.40425   0.06829   0.43932   0.21204   0.01553   0.03095   0.21085   0.26425   0.47448   0.53327   0.26530   0.13840   0.08996   0.09850   0.08082   0.47901   0.70368   0.11425   0.61116   0.84836   0.18155   0.28217   0.66616   0.17854   0.33887   0.17822   0.08272   0.07122   0.23151   0.34509   0.02813   0.34618   0.49486   0.45025   0.35262   0.00000   0.37960   0.04086   0.07180   0.33139   0.29406   0.08879   0.20043   0.17449   0.20284   0.14492   0.13879   0.13311   0.25364   0.46931   0.06535   0.03417   0.06697   0.12636   0.12144   0.19245   0.02899   0.07993   0.05311   0.07922   0.22508   0.22379   0.10335   0.30020   0.32251   0.29457   0.23797   0.24243   0.32575   0.04570   0.05801   0.14494   0.10519   0.30954   0.00000   0.40950   0.24519   0.52913   0.62709   0.76590   0.01111   0.01369   0.09907   0.11754   0.16924   0.15812   0.33895   0.57448   0.58021   1.15897   0.45826   0.85411   0.74119   0.48935   0.29198   0.38690   0.00000   0.00000   0.00000   0.00000   0.15396   0.82524   0.82851   0.97802   2.37565   6.28828   5.59252   0.20582  
269  3.1051  18735.696613  x:  1.50385   1.49292   0.54935   0.41190   0.65624   0.35042   0.60170   0.74864   0.94164   0.41430   0.02908   0.07894   0.04857   0.07334   0.05225   0.71021   0.00000   0.06978   0.00000   0.15559   0.77072   0.39946   0.09384   0.08987   0.19256   0.21224   0.07767   0.13047   0.18423   0.16454   0.86847   0.09990   0.05043   0.05895   0.15362   0.51776   0.14944   0.15297   0.61959   1.18259   0.03711   0.00000   0.35215   0.33650   0.39727   0.20203   0.06522   0.22540   0.10166   0.29718   0.54001   0.09060   0.12890   0.59863   0.00973   0.05702   0.08257   0.96692   0.54495   0.56782   0.00534   0.02481   0.02982   0.12910   0.07365   0.03255   0.00000   0.08510   0.13466   0.08259   0.00000   0.00000   0.00000   0.22726   0.06863   0.02306   0.17714   0.17465   0.43811   0.02354   0.37412   0.38263   0.04502   0.00000   0.03130   0.03755   0.29365   0.14566   0.13725   0.18864   0.15467   0.03554   0.08327   0.01612   0.14259   0.14935   0.37166   0.08635   0.24099   0.06221   0.11791   0.22849   0.00000   0.01341   0.29576   0.16177   0.04071   0.05957   0.07962   0.17881   0.04487   0.20863   0.24234   0.00000   0.19801   0.16377   0.11007   0.14143   0.00000   0.02934   0.08369   0.09280   0.43299   0.05794   0.19490   0.02179   0.10186   0.27435   0.05025   0.27921   0.23861   0.25058   0.05894   0.04582   0.00000   0.71485   0.32958   0.01571   0.25736   0.22026   0.15537   0.05437   0.29450   0.12034   0.04918   0.11598   0.03495   0.02617   0.08996   0.17421   0.11230   0.19436   0.18914   0.07752   0.26045   0.11590   0.11230   0.04407   0.10261   0.12576   0.19538   0.02165   0.26016   0.08636   0.09675   0.11849   0.08238   0.14312   0.56517   0.07565   0.31382   0.24809   0.67474   0.13888   0.11406   0.57602   0.32313   0.67697   0.03596   0.30809   0.80310   0.14684   0.04601   0.10063   0.08964   0.36100   0.19971   0.15924   0.06915   0.40132   0.31169   0.29672   0.19159   0.31067   0.21527   0.45623   0.08058   0.25554   0.40419   0.06826   0.43956   0.21214   0.01553   0.03091   0.21061   0.26394   0.47444   0.53322   0.26520   0.13852   0.08995   0.09845   0.08077   0.47905   0.70360   0.11410   0.61120   0.84812   0.18145   0.28232   0.66612   0.17899   0.33867   0.17810   0.08266   0.07128   0.23143   0.34508   0.02812   0.34636   0.49500   0.45030   0.35270   0.00000   0.37946   0.04090   0.07183   0.33146   0.29403   0.08869   0.20015   0.17484   0.20283   0.14467   0.13841   0.13279   0.25339   0.46951   0.06539   0.03419   0.06695   0.12617   0.12160   0.19243   0.02895   0.07992   0.05310   0.07921   0.22489   0.22394   0.10323   0.30021   0.32256   0.29440   0.23781   0.24209   0.32556   0.04568   0.05801   0.14506   0.10519   0.30947   0.00000   0.40944   0.24515   0.52928   0.62699   0.76585   0.01091   0.01370   0.09903   0.11754   0.16918   0.15835   0.33882   0.57414   0.58026   1.15878   0.45772   0.85448   0.74045   0.48921   0.29198   0.38703   0.00000   0.00000   0.00000   0.00000   0.15335   0.82625   0.82851   0.97795   2.37592   6.34421   5.64846   0.20580  
270  6.2173  18735.695119  x:  1.50340   1.49247   0.54908   0.41220   0.65578   0.35019   0.60187   0.74861   0.94067   0.41481   0.02934   0.07879   0.04869   0.07305   0.05240   0.71016   0.00000   0.06992   0.00000   0.15564   0.77100   0.39925   0.09380   0.08967   0.19271   0.21208   0.07780   0.12970   0.18389   0.16480   0.86810   0.09990   0.05041   0.05874   0.15364   0.51757   0.14997   0.15291   0.62008   1.18253   0.03711   0.00000   0.35197   0.33661   0.39750   0.20223   0.06516   0.22557   0.10162   0.29728   0.54009   0.09065   0.12887   0.59842   0.00974   0.05710   0.08245   0.96694   0.54535   0.56764   0.00536   0.02480   0.02982   0.12910   0.07353   0.03253   0.00000   0.08524   0.13455   0.08253   0.00000   0.00000   0.00000   0.22714   0.06856   0.02300   0.17699   0.17454   0.43799   0.02355   0.37361   0.38226   0.04500   0.00000   0.03129   0.03753   0.29403   0.14522   0.13664   0.18854   0.15468   0.03547   0.08337   0.01599   0.14279   0.14896   0.37147   0.08639   0.24113   0.06226   0.11792   0.22886   0.00000   0.01333   0.29606   0.16167   0.04071   0.05956   0.07966   0.17877   0.04481   0.20861   0.24253   0.00000   0.19804   0.16376   0.11007   0.14128   0.00000   0.02934   0.08375   0.09300   0.43330   0.05799   0.19484   0.02177   0.10189   0.27422   0.05021   0.27918   0.23828   0.25055   0.05894   0.04578   0.00000   0.71513   0.32985   0.01567   0.25724   0.22033   0.15552   0.05428   0.29484   0.12022   0.04920   0.11592   0.03517   0.02634   0.08995   0.17426   0.11227   0.19433   0.18917   0.07767   0.26046   0.11586   0.11226   0.04405   0.10260   0.12580   0.19527   0.02176   0.26018   0.08630   0.09677   0.11833   0.08242   0.14298   0.56511   0.07562   0.31383   0.24811   0.67433   0.13915   0.11421   0.57578   0.32282   0.67660   0.03606   0.30791   0.80346   0.14686   0.04595   0.10084   0.08965   0.36067   0.19975   0.15942   0.06907   0.40129   0.31173   0.29697   0.19201   0.31078   0.21531   0.45643   0.08043   0.25520   0.40397   0.06826   0.44000   0.21205   0.01552   0.03085   0.21051   0.26388   0.47430   0.53333   0.26493   0.13842   0.08991   0.09840   0.08069   0.47959   0.70321   0.11406   0.61136   0.84777   0.18115   0.28236   0.66618   0.17896   0.33884   0.17766   0.08281   0.07144   0.23150   0.34533   0.02812   0.34622   0.49565   0.45014   0.35274   0.00000   0.37921   0.04087   0.07183   0.33135   0.29397   0.08881   0.19995   0.17485   0.20277   0.14512   0.13892   0.13347   0.25346   0.46946   0.06530   0.03416   0.06694   0.12635   0.12145   0.19240   0.02886   0.07986   0.05309   0.07922   0.22519   0.22412   0.10307   0.30013   0.32222   0.29454   0.23796   0.24193   0.32550   0.04565   0.05800   0.14489   0.10521   0.30959   0.00000   0.40956   0.24528   0.52922   0.62659   0.76574   0.01075   0.01373   0.09898   0.11755   0.16914   0.15862   0.33898   0.57404   0.58033   1.15867   0.45749   0.85490   0.73986   0.48896   0.29177   0.38735   0.00000   0.00000   0.00000   0.00000   0.15258   0.82683   0.82871   0.97804   2.37597   6.43190   5.73601   0.20576  
271 12.7753  18735.693106  x:  1.50286   1.49194   0.54906   0.41193   0.65567   0.34982   0.60182   0.74859   0.93961   0.41578   0.02950   0.07925   0.04861   0.07303   0.05230   0.71028   0.00000   0.06992   0.00000   0.15518   0.77074   0.39921   0.09346   0.09001   0.19237   0.21157   0.07755   0.13046   0.18440   0.16495   0.86827   0.09990   0.05039   0.05873   0.15348   0.51760   0.14994   0.15233   0.62059   1.18253   0.03711   0.00000   0.35200   0.33657   0.39702   0.20223   0.06512   0.22559   0.10159   0.29757   0.54031   0.09049   0.12910   0.59772   0.01000   0.05692   0.08255   0.96725   0.54564   0.56775   0.00540   0.02479   0.02981   0.12909   0.07340   0.03252   0.00000   0.08537   0.13452   0.08257   0.00000   0.00000   0.00000   0.22693   0.06848   0.02292   0.17701   0.17486   0.43781   0.02349   0.37349   0.38235   0.04497   0.00000   0.03127   0.03753   0.29420   0.14588   0.13694   0.18819   0.15490   0.03543   0.08342   0.01582   0.14286   0.14897   0.37151   0.08643   0.24136   0.06235   0.11795   0.22903   0.00000   0.01322   0.29610   0.16140   0.04072   0.05955   0.07973   0.17859   0.04484   0.20833   0.24270   0.00000   0.19777   0.16374   0.11008   0.14141   0.00000   0.02932   0.08388   0.09323   0.43363   0.05807   0.19484   0.02174   0.10190   0.27432   0.05017   0.27908   0.23855   0.25024   0.05891   0.04574   0.00000   0.71513   0.32969   0.01563   0.25723   0.22033   0.15572   0.05416   0.29466   0.12020   0.04918   0.11597   0.03543   0.02657   0.08998   0.17394   0.11227   0.19425   0.18900   0.07790   0.26071   0.11590   0.11221   0.04402   0.10262   0.12582   0.19526   0.02191   0.26024   0.08617   0.09679   0.11829   0.08241   0.14324   0.56466   0.07564   0.31355   0.24813   0.67397   0.13905   0.11445   0.57549   0.32253   0.67604   0.03606   0.30797   0.80339   0.14681   0.04609   0.10062   0.08981   0.36013   0.19927   0.15954   0.06902   0.40110   0.31216   0.29708   0.19214   0.31043   0.21516   0.45624   0.07989   0.25500   0.40381   0.06836   0.44028   0.21184   0.01547   0.03076   0.21081   0.26417   0.47415   0.53354   0.26484   0.13835   0.09000   0.09835   0.08055   0.48028   0.70263   0.11419   0.61154   0.84741   0.18116   0.28236   0.66631   0.17840   0.33936   0.17714   0.08297   0.07115   0.23159   0.34550   0.02813   0.34577   0.49643   0.44979   0.35266   0.00000   0.37904   0.04097   0.07183   0.33108   0.29399   0.08877   0.20023   0.17427   0.20274   0.14475   0.13863   0.13288   0.25365   0.46917   0.06526   0.03404   0.06684   0.12626   0.12152   0.19235   0.02880   0.07979   0.05308   0.07922   0.22536   0.22396   0.10354   0.30011   0.32186   0.29498   0.23840   0.24216   0.32571   0.04560   0.05798   0.14507   0.10521   0.30974   0.00000   0.40978   0.24535   0.52891   0.62600   0.76566   0.01082   0.01377   0.09890   0.11756   0.16900   0.15852   0.33949   0.57436   0.58041   1.15871   0.45779   0.85517   0.73987   0.48858   0.29137   0.38780   0.00000   0.00000   0.00000   0.00000   0.15213   0.82670   0.82918   0.97842   2.37568   6.55024   5.85412   0.20570  
272 20.7124  18735.691456  x:  1.50244   1.49152   0.54941   0.41114   0.65609   0.34950   0.60154   0.74857   0.93890   0.41672   0.02920   0.07988   0.04849   0.07305   0.05215   0.71056   0.00000   0.06987   0.00000   0.15481   0.77000   0.39967   0.09372   0.08984   0.19227   0.21195   0.07762   0.13013   0.18399   0.16469   0.86895   0.09988   0.05038   0.05899   0.15327   0.51785   0.14977   0.15281   0.62064   1.18257   0.03712   0.00000   0.35226   0.33639   0.39626   0.20210   0.06518   0.22538   0.10161   0.29749   0.54037   0.09056   0.12904   0.59700   0.01024   0.05691   0.08268   0.96760   0.54541   0.56805   0.00542   0.02478   0.02981   0.12908   0.07329   0.03250   0.00000   0.08535   0.13463   0.08259   0.00000   0.00000   0.00000   0.22717   0.06844   0.02285   0.17711   0.17474   0.43781   0.02338   0.37407   0.38288   0.04493   0.00000   0.03125   0.03751   0.29373   0.14544   0.13701   0.18841   0.15456   0.03544   0.08336   0.01567   0.14259   0.14944   0.37161   0.08645   0.24106   0.06244   0.11796   0.22838   0.00000   0.01313   0.29580   0.16138   0.04067   0.05954   0.07979   0.17874   0.04490   0.20845   0.24257   0.00000   0.19777   0.16370   0.11008   0.14131   0.00000   0.02932   0.08395   0.09345   0.43351   0.05809   0.19480   0.02172   0.10192   0.27445   0.05014   0.27902   0.23910   0.25014   0.05890   0.04570   0.00000   0.71467   0.32908   0.01570   0.25732   0.22026   0.15519   0.05411   0.29413   0.12039   0.04911   0.11600   0.03570   0.02676   0.08998   0.17402   0.11225   0.19416   0.18908   0.07803   0.26059   0.11591   0.11217   0.04400   0.10255   0.12573   0.19559   0.02203   0.26024   0.08618   0.09681   0.11820   0.08240   0.14317   0.56412   0.07560   0.31336   0.24810   0.67400   0.13865   0.11425   0.57537   0.32263   0.67576   0.03600   0.30823   0.80279   0.14662   0.04605   0.10049   0.08997   0.36012   0.19940   0.15910   0.06917   0.40109   0.31262   0.29703   0.19187   0.31015   0.21530   0.45575   0.08024   0.25543   0.40398   0.06835   0.44001   0.21193   0.01544   0.03069   0.21066   0.26409   0.47415   0.53355   0.26519   0.13849   0.08991   0.09829   0.08046   0.48024   0.70237   0.11423   0.61146   0.84726   0.18154   0.28229   0.66630   0.17756   0.33988   0.17704   0.08305   0.07124   0.23170   0.34520   0.02816   0.34557   0.49646   0.44962   0.35263   0.00000   0.37909   0.04096   0.07183   0.33104   0.29401   0.08874   0.20024   0.17459   0.20291   0.14492   0.13876   0.13322   0.25363   0.46893   0.06522   0.03404   0.06682   0.12624   0.12154   0.19239   0.02875   0.07979   0.05307   0.07921   0.22484   0.22377   0.10331   0.30009   0.32194   0.29503   0.23862   0.24250   0.32597   0.04557   0.05798   0.14501   0.10523   0.30958   0.00000   0.40981   0.24517   0.52849   0.62562   0.76572   0.01114   0.01378   0.09885   0.11755   0.16890   0.15798   0.33987   0.57486   0.58038   1.15882   0.45844   0.85497   0.74062   0.48815   0.29110   0.38793   0.00000   0.00000   0.00000   0.00000   0.15252   0.82579   0.82968   0.97898   2.37547   6.64691   5.95078   0.20564  
273 17.6556  18735.690791  x:  1.50230   1.49138   0.54981   0.41054   0.65657   0.34939   0.60127   0.74856   0.93870   0.41717   0.02902   0.07996   0.04861   0.07274   0.05232   0.71076   0.00000   0.06980   0.00000   0.15498   0.76952   0.40006   0.09377   0.08986   0.19248   0.21206   0.07755   0.13032   0.18405   0.16452   0.86949   0.09987   0.05038   0.05907   0.15322   0.51794   0.14959   0.15285   0.62031   1.18257   0.03712   0.00000   0.35240   0.33638   0.39622   0.20227   0.06520   0.22548   0.10160   0.29722   0.54016   0.09069   0.12889   0.59676   0.01048   0.05695   0.08262   0.96770   0.54497   0.56813   0.00543   0.02478   0.02981   0.12908   0.07323   0.03250   0.00000   0.08531   0.13469   0.08260   0.00000   0.00000   0.00000   0.22718   0.06841   0.02283   0.17707   0.17459   0.43794   0.02334   0.37432   0.38303   0.04492   0.00000   0.03126   0.03750   0.29368   0.14566   0.13697   0.18849   0.15489   0.03536   0.08347   0.01561   0.14296   0.14884   0.37147   0.08647   0.24104   0.06247   0.11796   0.22860   0.00000   0.01309   0.29573   0.16151   0.04065   0.05954   0.07982   0.17872   0.04485   0.20872   0.24244   0.00000   0.19786   0.16369   0.11008   0.14142   0.00000   0.02931   0.08400   0.09352   0.43328   0.05812   0.19474   0.02171   0.10194   0.27432   0.05012   0.27903   0.23884   0.25023   0.05890   0.04568   0.00000   0.71427   0.32898   0.01566   0.25727   0.22026   0.15552   0.05409   0.29406   0.12051   0.04911   0.11600   0.03580   0.02683   0.08997   0.17401   0.11225   0.19418   0.18908   0.07809   0.26042   0.11592   0.11216   0.04399   0.10254   0.12575   0.19551   0.02208   0.26016   0.08618   0.09682   0.11822   0.08238   0.14319   0.56396   0.07559   0.31355   0.24807   0.67424   0.13892   0.11427   0.57544   0.32294   0.67595   0.03593   0.30842   0.80228   0.14670   0.04604   0.10064   0.08980   0.36042   0.19972   0.15935   0.06905   0.40124   0.31242   0.29688   0.19184   0.31030   0.21555   0.45566   0.08009   0.25541   0.40409   0.06833   0.43971   0.21208   0.01543   0.03066   0.21053   0.26387   0.47424   0.53340   0.26534   0.13849   0.08998   0.09828   0.08041   0.47979   0.70252   0.11417   0.61121   0.84732   0.18147   0.28213   0.66614   0.17716   0.34017   0.17710   0.08299   0.07122   0.23168   0.34494   0.02817   0.34579   0.49602   0.44970   0.35263   0.00000   0.37911   0.04094   0.07183   0.33115   0.29401   0.08879   0.19989   0.17450   0.20283   0.14490   0.13875   0.13318   0.25345   0.46897   0.06528   0.03403   0.06680   0.12629   0.12150   0.19232   0.02871   0.07976   0.05307   0.07922   0.22497   0.22396   0.10328   0.30013   0.32219   0.29479   0.23836   0.24242   0.32594   0.04555   0.05798   0.14504   0.10524   0.30949   0.00000   0.40970   0.24520   0.52831   0.62563   0.76586   0.01119   0.01379   0.09883   0.11755   0.16888   0.15793   0.33975   0.57508   0.58021   1.15889   0.45879   0.85459   0.74123   0.48803   0.29117   0.38765   0.00000   0.00000   0.00000   0.00000   0.15309   0.82492   0.82987   0.97938   2.37557   6.68570   5.98957   0.20562  
274  8.4565  18735.690499  x:  1.50225   1.49134   0.55017   0.41016   0.65697   0.34936   0.60107   0.74854   0.93866   0.41739   0.02910   0.07989   0.04859   0.07288   0.05226   0.71086   0.00000   0.06985   0.00000   0.15511   0.76925   0.40019   0.09370   0.08988   0.19234   0.21185   0.07756   0.13020   0.18409   0.16462   0.86981   0.09987   0.05038   0.05899   0.15325   0.51790   0.14974   0.15275   0.61998   1.18255   0.03712   0.00000   0.35239   0.33649   0.39646   0.20237   0.06519   0.22552   0.10160   0.29715   0.53989   0.09066   0.12894   0.59671   0.01051   0.05693   0.08269   0.96767   0.54465   0.56807   0.00543   0.02478   0.02981   0.12908   0.07322   0.03249   0.00000   0.08532   0.13470   0.08256   0.00000   0.00000   0.00000   0.22711   0.06839   0.02282   0.17709   0.17473   0.43804   0.02334   0.37421   0.38292   0.04492   0.00000   0.03125   0.03751   0.29384   0.14560   0.13695   0.18828   0.15466   0.03541   0.08341   0.01558   0.14269   0.14931   0.37134   0.08648   0.24114   0.06247   0.11797   0.22876   0.00000   0.01308   0.29580   0.16150   0.04066   0.05954   0.07983   0.17866   0.04483   0.20872   0.24244   0.00000   0.19777   0.16369   0.11009   0.14128   0.00000   0.02932   0.08400   0.09357   0.43323   0.05813   0.19476   0.02171   0.10194   0.27428   0.05012   0.27905   0.23861   0.25033   0.05890   0.04567   0.00000   0.71403   0.32913   0.01566   0.25722   0.22031   0.15544   0.05407   0.29417   0.12042   0.04912   0.11600   0.03583   0.02686   0.08998   0.17393   0.11225   0.19415   0.18904   0.07813   0.26045   0.11593   0.11215   0.04399   0.10255   0.12578   0.19548   0.02210   0.26016   0.08615   0.09682   0.11819   0.08239   0.14320   0.56399   0.07559   0.31367   0.24808   0.67444   0.13893   0.11409   0.57553   0.32299   0.67619   0.03593   0.30845   0.80197   0.14679   0.04609   0.10067   0.08973   0.36067   0.19965   0.15939   0.06904   0.40128   0.31220   0.29688   0.19194   0.31041   0.21553   0.45580   0.08014   0.25523   0.40411   0.06834   0.43962   0.21209   0.01540   0.03065   0.21066   0.26392   0.47431   0.53327   0.26533   0.13839   0.09004   0.09828   0.08039   0.47949   0.70276   0.11419   0.61101   0.84745   0.18141   0.28213   0.66598   0.17709   0.34032   0.17716   0.08304   0.07121   0.23162   0.34498   0.02818   0.34601   0.49569   0.44982   0.35267   0.00000   0.37907   0.04097   0.07182   0.33119   0.29400   0.08877   0.20004   0.17444   0.20280   0.14489   0.13877   0.13318   0.25348   0.46911   0.06529   0.03402   0.06677   0.12624   0.12154   0.19233   0.02869   0.07975   0.05306   0.07922   0.22512   0.22401   0.10338   0.30015   0.32222   0.29469   0.23809   0.24226   0.32584   0.04555   0.05797   0.14504   0.10524   0.30954   0.00000   0.40965   0.24527   0.52831   0.62580   0.76598   0.01115   0.01380   0.09882   0.11756   0.16886   0.15804   0.33951   0.57515   0.58000   1.15892   0.45893   0.85421   0.74160   0.48811   0.29139   0.38727   0.00000   0.00000   0.00000   0.00000   0.15350   0.82422   0.82989   0.97967   2.37571   6.70264   6.00657   0.20561  
275  3.9095  18735.690372  x:  1.50224   1.49133   0.55043   0.40995   0.65725   0.34934   0.60093   0.74852   0.93865   0.41746   0.02917   0.07977   0.04863   0.07290   0.05223   0.71090   0.00000   0.06987   0.00000   0.15506   0.76912   0.40011   0.09370   0.08987   0.19234   0.21188   0.07754   0.13029   0.18406   0.16469   0.86992   0.09987   0.05038   0.05890   0.15331   0.51782   0.14980   0.15269   0.61979   1.18253   0.03712   0.00000   0.35232   0.33661   0.39664   0.20228   0.06517   0.22546   0.10160   0.29725   0.53966   0.09063   0.12898   0.59675   0.01046   0.05696   0.08279   0.96760   0.54453   0.56797   0.00544   0.02478   0.02981   0.12908   0.07321   0.03249   0.00000   0.08532   0.13468   0.08255   0.00000   0.00000   0.00000   0.22714   0.06839   0.02282   0.17706   0.17471   0.43805   0.02336   0.37406   0.38280   0.04492   0.00000   0.03125   0.03750   0.29391   0.14559   0.13701   0.18838   0.15477   0.03538   0.08344   0.01557   0.14282   0.14908   0.37134   0.08648   0.24113   0.06249   0.11797   0.22860   0.00000   0.01307   0.29587   0.16143   0.04066   0.05954   0.07983   0.17871   0.04485   0.20860   0.24252   0.00000   0.19778   0.16370   0.11008   0.14145   0.00000   0.02931   0.08402   0.09356   0.43332   0.05813   0.19476   0.02171   0.10194   0.27433   0.05011   0.27905   0.23869   0.25035   0.05890   0.04567   0.00000   0.71396   0.32925   0.01567   0.25723   0.22030   0.15533   0.05405   0.29429   0.12032   0.04911   0.11600   0.03586   0.02687   0.08997   0.17399   0.11224   0.19415   0.18907   0.07813   0.26053   0.11592   0.11214   0.04399   0.10253   0.12574   0.19554   0.02211   0.26020   0.08616   0.09682   0.11819   0.08239   0.14321   0.56410   0.07560   0.31361   0.24809   0.67451   0.13885   0.11406   0.57558   0.32292   0.67637   0.03596   0.30836   0.80184   0.14678   0.04608   0.10061   0.08979   0.36077   0.19949   0.15926   0.06908   0.40125   0.31218   0.29693   0.19194   0.31038   0.21538   0.45596   0.08026   0.25519   0.40410   0.06833   0.43969   0.21204   0.01539   0.03065   0.21065   0.26404   0.47433   0.53320   0.26528   0.13837   0.09006   0.09826   0.08039   0.47947   0.70296   0.11426   0.61089   0.84758   0.18145   0.28223   0.66589   0.17724   0.34032   0.17718   0.08302   0.07120   0.23155   0.34515   0.02817   0.34607   0.49561   0.44988   0.35269   0.00000   0.37902   0.04097   0.07183   0.33116   0.29398   0.08876   0.20011   0.17450   0.20284   0.14492   0.13877   0.13322   0.25356   0.46921   0.06527   0.03402   0.06679   0.12632   0.12147   0.19237   0.02870   0.07975   0.05306   0.07922   0.22501   0.22391   0.10330   0.30011   0.32210   0.29477   0.23797   0.24221   0.32579   0.04555   0.05797   0.14504   0.10524   0.30959   0.00000   0.40967   0.24525   0.52841   0.62600   0.76606   0.01113   0.01380   0.09881   0.11756   0.16885   0.15805   0.33933   0.57516   0.57983   1.15892   0.45894   0.85394   0.74174   0.48820   0.29162   0.38700   0.00000   0.00000   0.00000   0.00000   0.15371   0.82372   0.82984   0.97986   2.37573   6.70997   6.01393   0.20561  
276  1.6549  18735.690305  x:  1.50224   1.49133   0.55062   0.40983   0.65743   0.34933   0.60084   0.74850   0.93865   0.41745   0.02915   0.07970   0.04866   0.07285   0.05228   0.71090   0.00000   0.06987   0.00000   0.15500   0.76910   0.40001   0.09368   0.08989   0.19240   0.21196   0.07757   0.13023   0.18403   0.16461   0.86994   0.09987   0.05038   0.05891   0.15341   0.51775   0.14973   0.15273   0.61973   1.18252   0.03712   0.00000   0.35228   0.33671   0.39670   0.20215   0.06517   0.22546   0.10160   0.29732   0.53951   0.09067   0.12895   0.59682   0.01037   0.05695   0.08277   0.96750   0.54451   0.56789   0.00544   0.02478   0.02981   0.12908   0.07321   0.03249   0.00000   0.08531   0.13466   0.08257   0.00000   0.00000   0.00000   0.22716   0.06837   0.02282   0.17707   0.17466   0.43802   0.02336   0.37401   0.38277   0.04492   0.00000   0.03125   0.03751   0.29385   0.14560   0.13696   0.18840   0.15475   0.03538   0.08344   0.01556   0.14283   0.14912   0.37139   0.08648   0.24108   0.06248   0.11797   0.22857   0.00000   0.01307   0.29588   0.16140   0.04065   0.05954   0.07983   0.17870   0.04485   0.20859   0.24255   0.00000   0.19780   0.16369   0.11009   0.14125   0.00000   0.02932   0.08401   0.09359   0.43340   0.05814   0.19474   0.02170   0.10195   0.27436   0.05011   0.27904   0.23880   0.25029   0.05890   0.04567   0.00000   0.71398   0.32925   0.01566   0.25727   0.22027   0.15542   0.05405   0.29435   0.12032   0.04912   0.11601   0.03585   0.02688   0.08998   0.17397   0.11224   0.19416   0.18907   0.07813   0.26052   0.11593   0.11215   0.04399   0.10254   0.12577   0.19555   0.02211   0.26020   0.08615   0.09683   0.11819   0.08239   0.14319   0.56420   0.07560   0.31353   0.24810   0.67450   0.13885   0.11419   0.57560   0.32288   0.67646   0.03597   0.30830   0.80183   0.14677   0.04611   0.10062   0.08983   0.36074   0.19950   0.15932   0.06907   0.40123   0.31223   0.29691   0.19186   0.31036   0.21537   0.45606   0.08019   0.25524   0.40409   0.06833   0.43979   0.21204   0.01539   0.03065   0.21059   0.26402   0.47432   0.53319   0.26525   0.13841   0.09003   0.09827   0.08039   0.47958   0.70307   0.11428   0.61085   0.84769   0.18144   0.28225   0.66588   0.17740   0.34022   0.17718   0.08298   0.07122   0.23150   0.34527   0.02817   0.34604   0.49566   0.44988   0.35268   0.00000   0.37901   0.04097   0.07183   0.33112   0.29398   0.08877   0.19999   0.17446   0.20284   0.14488   0.13875   0.13317   0.25354   0.46925   0.06526   0.03402   0.06678   0.12620   0.12158   0.19234   0.02870   0.07976   0.05306   0.07922   0.22498   0.22390   0.10338   0.30011   0.32205   0.29485   0.23798   0.24225   0.32580   0.04555   0.05797   0.14504   0.10524   0.30959   0.00000   0.40971   0.24522   0.52853   0.62617   0.76609   0.01110   0.01380   0.09882   0.11756   0.16886   0.15806   0.33926   0.57517   0.57972   1.15891   0.45893   0.85378   0.74177   0.48825   0.29182   0.38685   0.00000   0.00000   0.00000   0.00000   0.15382   0.82336   0.82978   0.97999   2.37570   6.71368   6.01767   0.20561  
277  0.8272  18735.690237  x:  1.50225   1.49134   0.55082   0.40969   0.65760   0.34930   0.60075   0.74847   0.93864   0.41740   0.02910   0.07973   0.04867   0.07286   0.05223   0.71089   0.00000   0.06985   0.00000   0.15502   0.76914   0.39994   0.09378   0.08985   0.19238   0.21194   0.07755   0.13027   0.18407   0.16461   0.86990   0.09987   0.05037   0.05894   0.15348   0.51768   0.14969   0.15282   0.61974   1.18250   0.03712   0.00000   0.35225   0.33682   0.39670   0.20205   0.06518   0.22550   0.10159   0.29732   0.53939   0.09071   0.12890   0.59694   0.01031   0.05701   0.08273   0.96736   0.54457   0.56784   0.00544   0.02478   0.02981   0.12908   0.07321   0.03248   0.00000   0.08531   0.13466   0.08257   0.00000   0.00000   0.00000   0.22714   0.06838   0.02281   0.17711   0.17470   0.43798   0.02335   0.37406   0.38282   0.04492   0.00000   0.03125   0.03751   0.29377   0.14563   0.13699   0.18834   0.15470   0.03540   0.08342   0.01555   0.14273   0.14922   0.37145   0.08648   0.24110   0.06248   0.11797   0.22868   0.00000   0.01307   0.29586   0.16144   0.04066   0.05954   0.07983   0.17869   0.04484   0.20864   0.24253   0.00000   0.19780   0.16368   0.11008   0.14145   0.00000   0.02932   0.08402   0.09357   0.43344   0.05814   0.19475   0.02170   0.10194   0.27433   0.05012   0.27901   0.23882   0.25022   0.05890   0.04567   0.00000   0.71407   0.32917   0.01566   0.25727   0.22027   0.15545   0.05405   0.29434   0.12034   0.04912   0.11600   0.03586   0.02688   0.08998   0.17395   0.11224   0.19416   0.18905   0.07813   0.26048   0.11594   0.11214   0.04399   0.10254   0.12576   0.19550   0.02212   0.26016   0.08615   0.09682   0.11818   0.08239   0.14322   0.56429   0.07560   0.31349   0.24812   0.67444   0.13884   0.11426   0.57559   0.32283   0.67652   0.03597   0.30825   0.80189   0.14677   0.04611   0.10063   0.08978   0.36063   0.19961   0.15938   0.06904   0.40122   0.31231   0.29688   0.19183   0.31036   0.21546   0.45610   0.08014   0.25533   0.40407   0.06834   0.43989   0.21204   0.01541   0.03064   0.21061   0.26393   0.47428   0.53321   0.26524   0.13846   0.09000   0.09826   0.08039   0.47976   0.70315   0.11425   0.61084   0.84780   0.18140   0.28222   0.66591   0.17757   0.34002   0.17717   0.08297   0.07124   0.23148   0.34531   0.02817   0.34597   0.49578   0.44986   0.35268   0.00000   0.37902   0.04096   0.07183   0.33111   0.29400   0.08879   0.19998   0.17447   0.20281   0.14492   0.13880   0.13322   0.25350   0.46924   0.06525   0.03401   0.06679   0.12633   0.12146   0.19231   0.02869   0.07975   0.05306   0.07921   0.22504   0.22396   0.10334   0.30012   0.32206   0.29488   0.23803   0.24230   0.32582   0.04555   0.05797   0.14505   0.10524   0.30955   0.00000   0.40975   0.24522   0.52866   0.62635   0.76611   0.01103   0.01381   0.09881   0.11756   0.16886   0.15815   0.33926   0.57520   0.57960   1.15891   0.45890   0.85365   0.74174   0.48831   0.29203   0.38677   0.00000   0.00000   0.00000   0.00000   0.15390   0.82297   0.82968   0.98011   2.37563   6.71762   6.02161   0.20562  
278  0.7518  18735.690116  x:  1.50226   1.49135   0.55110   0.40947   0.65781   0.34925   0.60063   0.74843   0.93866   0.41728   0.02902   0.07990   0.04860   0.07296   0.05222   0.71089   0.00000   0.06982   0.00000   0.15516   0.76930   0.39992   0.09372   0.08990   0.19233   0.21181   0.07756   0.13023   0.18410   0.16460   0.86978   0.09988   0.05037   0.05891   0.15347   0.51758   0.14970   0.15279   0.61984   1.18246   0.03712   0.00000   0.35225   0.33696   0.39666   0.20210   0.06520   0.22552   0.10160   0.29722   0.53930   0.09069   0.12894   0.59718   0.01021   0.05702   0.08269   0.96713   0.54475   0.56780   0.00545   0.02478   0.02982   0.12908   0.07321   0.03248   0.00000   0.08526   0.13469   0.08258   0.00000   0.00000   0.00000   0.22709   0.06838   0.02282   0.17707   0.17472   0.43795   0.02333   0.37421   0.38293   0.04492   0.00000   0.03125   0.03751   0.29378   0.14557   0.13701   0.18836   0.15479   0.03537   0.08346   0.01553   0.14288   0.14904   0.37143   0.08648   0.24116   0.06247   0.11797   0.22872   0.00000   0.01307   0.29580   0.16151   0.04065   0.05955   0.07984   0.17870   0.04484   0.20870   0.24244   0.00000   0.19776   0.16371   0.11009   0.14129   0.00000   0.02933   0.08401   0.09358   0.43338   0.05813   0.19478   0.02170   0.10195   0.27429   0.05013   0.27901   0.23872   0.25023   0.05890   0.04566   0.00000   0.71424   0.32905   0.01568   0.25723   0.22033   0.15529   0.05406   0.29424   0.12034   0.04912   0.11602   0.03584   0.02689   0.08997   0.17400   0.11224   0.19415   0.18907   0.07814   0.26046   0.11595   0.11216   0.04399   0.10254   0.12577   0.19551   0.02212   0.26015   0.08615   0.09683   0.11819   0.08239   0.14321   0.56435   0.07560   0.31356   0.24812   0.67431   0.13878   0.11412   0.57552   0.32281   0.67651   0.03596   0.30826   0.80206   0.14679   0.04610   0.10066   0.08975   0.36046   0.19969   0.15927   0.06908   0.40121   0.31238   0.29690   0.19191   0.31038   0.21554   0.45605   0.08024   0.25535   0.40406   0.06835   0.43991   0.21203   0.01541   0.03064   0.21070   0.26391   0.47422   0.53327   0.26524   0.13845   0.08998   0.09828   0.08039   0.47996   0.70318   0.11417   0.61090   0.84798   0.18142   0.28217   0.66605   0.17781   0.33966   0.17717   0.08299   0.07120   0.23154   0.34516   0.02817   0.34591   0.49596   0.44980   0.35269   0.00000   0.37906   0.04098   0.07182   0.33114   0.29403   0.08875   0.20016   0.17453   0.20281   0.14490   0.13874   0.13319   0.25349   0.46921   0.06527   0.03403   0.06678   0.12622   0.12156   0.19236   0.02869   0.07975   0.05306   0.07922   0.22511   0.22399   0.10330   0.30014   0.32216   0.29479   0.23809   0.24232   0.32582   0.04556   0.05797   0.14505   0.10524   0.30953   0.00000   0.40975   0.24527   0.52879   0.62652   0.76612   0.01091   0.01381   0.09882   0.11757   0.16885   0.15833   0.33935   0.57525   0.57947   1.15889   0.45888   0.85354   0.74163   0.48840   0.29230   0.38678   0.00000   0.00000   0.00000   0.00000   0.15400   0.82241   0.82954   0.98027   2.37561   6.72463   6.02867   0.20562  
279  0.8798  18735.689852  x:  1.50226   1.49135   0.55151   0.40905   0.65806   0.34919   0.60049   0.74838   0.93874   0.41710   0.02887   0.08012   0.04863   0.07271   0.05234   0.71089   0.00000   0.06988   0.00000   0.15528   0.76960   0.40000   0.09369   0.08987   0.19247   0.21195   0.07757   0.13028   0.18400   0.16470   0.86954   0.09988   0.05037   0.05887   0.15331   0.51749   0.14985   0.15266   0.62012   1.18238   0.03712   0.00000   0.35230   0.33705   0.39655   0.20232   0.06522   0.22543   0.10162   0.29710   0.53932   0.09061   0.12903   0.59756   0.01011   0.05698   0.08272   0.96679   0.54505   0.56787   0.00546   0.02478   0.02982   0.12909   0.07323   0.03246   0.00000   0.08523   0.13475   0.08256   0.00000   0.00000   0.00000   0.22717   0.06839   0.02283   0.17700   0.17466   0.43799   0.02332   0.37432   0.38301   0.04492   0.00000   0.03126   0.03751   0.29396   0.14564   0.13697   0.18845   0.15469   0.03540   0.08343   0.01548   0.14276   0.14924   0.37132   0.08647   0.24113   0.06247   0.11797   0.22850   0.00000   0.01307   0.29576   0.16148   0.04064   0.05955   0.07984   0.17875   0.04488   0.20864   0.24242   0.00000   0.19783   0.16369   0.11009   0.14137   0.00000   0.02934   0.08402   0.09356   0.43321   0.05813   0.19473   0.02170   0.10195   0.27436   0.05013   0.27909   0.23865   0.25045   0.05891   0.04564   0.00000   0.71452   0.32910   0.01565   0.25723   0.22030   0.15554   0.05408   0.29414   0.12039   0.04911   0.11602   0.03584   0.02690   0.08997   0.17399   0.11225   0.19417   0.18910   0.07814   0.26056   0.11594   0.11215   0.04400   0.10253   0.12574   0.19560   0.02212   0.26025   0.08618   0.09683   0.11820   0.08240   0.14320   0.56428   0.07561   0.31374   0.24807   0.67417   0.13897   0.11413   0.57542   0.32301   0.67640   0.03596   0.30840   0.80243   0.14676   0.04609   0.10061   0.08989   0.36036   0.19949   0.15927   0.06910   0.40122   0.31230   0.29694   0.19199   0.31035   0.21534   0.45583   0.08011   0.25517   0.40406   0.06835   0.43973   0.21206   0.01538   0.03064   0.21057   0.26409   0.47421   0.53336   0.26528   0.13837   0.09002   0.09829   0.08040   0.47995   0.70309   0.11415   0.61112   0.84826   0.18156   0.28217   0.66632   0.17828   0.33912   0.17728   0.08299   0.07120   0.23177   0.34481   0.02817   0.34591   0.49609   0.44976   0.35273   0.00000   0.37911   0.04095   0.07183   0.33123   0.29399   0.08879   0.20001   0.17441   0.20289   0.14490   0.13878   0.13319   0.25363   0.46914   0.06530   0.03403   0.06678   0.12629   0.12151   0.19241   0.02871   0.07977   0.05306   0.07921   0.22496   0.22386   0.10337   0.30014   0.32226   0.29466   0.23810   0.24218   0.32573   0.04557   0.05796   0.14505   0.10524   0.30962   0.00000   0.40967   0.24527   0.52880   0.62660   0.76612   0.01077   0.01382   0.09883   0.11757   0.16889   0.15846   0.33953   0.57528   0.57933   1.15888   0.45892   0.85354   0.74135   0.48850   0.29257   0.38696   0.00000   0.00000   0.00000   0.00000   0.15415   0.82163   0.82934   0.98044   2.37571   6.73999   6.04419   0.20563  
280  1.5857  18735.689047  x:  1.50219   1.49128   0.55204   0.40830   0.65829   0.34932   0.60050   0.74838   0.93920   0.41693   0.02877   0.07997   0.04858   0.07306   0.05212   0.71100   0.00000   0.06990   0.00000   0.15475   0.76997   0.40027   0.09375   0.08986   0.19228   0.21213   0.07762   0.13021   0.18423   0.16463   0.86911   0.09989   0.05037   0.05901   0.15310   0.51764   0.14972   0.15280   0.62078   1.18223   0.03712   0.00000   0.35230   0.33668   0.39638   0.20222   0.06521   0.22552   0.10162   0.29737   0.53976   0.09080   0.12881   0.59804   0.00980   0.05703   0.08267   0.96643   0.54529   0.56825   0.00550   0.02478   0.02983   0.12910   0.07325   0.03240   0.00000   0.08517   0.13458   0.08262   0.00000   0.00000   0.00000   0.22728   0.06836   0.02285   0.17734   0.17483   0.43821   0.02335   0.37391   0.38271   0.04495   0.00000   0.03127   0.03754   0.29379   0.14552   0.13708   0.18812   0.15478   0.03541   0.08348   0.01535   0.14291   0.14909   0.37134   0.08647   0.24106   0.06243   0.11797   0.22893   0.00000   0.01309   0.29596   0.16127   0.04066   0.05958   0.07985   0.17857   0.04487   0.20849   0.24285   0.00000   0.19785   0.16371   0.11010   0.14129   0.00000   0.02938   0.08400   0.09354   0.43318   0.05814   0.19482   0.02169   0.10195   0.27452   0.05011   0.27912   0.23899   0.25044   0.05894   0.04560   0.00000   0.71475   0.32952   0.01567   0.25744   0.22023   0.15528   0.05414   0.29431   0.12052   0.04915   0.11596   0.03581   0.02694   0.08993   0.17398   0.11226   0.19418   0.18902   0.07812   0.26062   0.11595   0.11218   0.04403   0.10251   0.12581   0.19535   0.02211   0.26025   0.08620   0.09685   0.11821   0.08242   0.14320   0.56394   0.07559   0.31354   0.24807   0.67425   0.13885   0.11425   0.57545   0.32325   0.67608   0.03594   0.30864   0.80307   0.14654   0.04596   0.10071   0.08993   0.36083   0.19934   0.15975   0.06893   0.40140   0.31203   0.29704   0.19190   0.31042   0.21524   0.45555   0.08033   0.25530   0.40420   0.06829   0.43939   0.21214   0.01535   0.03064   0.21064   0.26413   0.47448   0.53340   0.26540   0.13842   0.09009   0.09831   0.08043   0.47921   0.70277   0.11423   0.61163   0.84869   0.18138   0.28220   0.66677   0.17901   0.33867   0.17778   0.08292   0.07114   0.23192   0.34474   0.02816   0.34597   0.49587   0.44997   0.35268   0.00000   0.37910   0.04098   0.07186   0.33115   0.29392   0.08876   0.19982   0.17474   0.20286   0.14489   0.13876   0.13320   0.25356   0.46921   0.06530   0.03406   0.06685   0.12622   0.12159   0.19228   0.02874   0.07979   0.05305   0.07921   0.22512   0.22394   0.10327   0.30002   0.32195   0.29489   0.23790   0.24187   0.32561   0.04561   0.05794   0.14507   0.10525   0.30971   0.00000   0.40956   0.24516   0.52854   0.62627   0.76605   0.01068   0.01384   0.09886   0.11758   0.16889   0.15857   0.33971   0.57513   0.57929   1.15888   0.45919   0.85392   0.74078   0.48852   0.29265   0.38735   0.00000   0.00000   0.00000   0.00000   0.15438   0.82074   0.82912   0.98047   2.37579   6.78599   6.09068   0.20564  
281  2.6742  18735.687591  x:  1.50208   1.49118   0.55244   0.40776   0.65838   0.34972   0.60072   0.74847   0.94018   0.41688   0.02921   0.07947   0.04875   0.07271   0.05230   0.71117   0.00000   0.06975   0.00000   0.15444   0.77033   0.40053   0.09375   0.08993   0.19264   0.21164   0.07766   0.13028   0.18399   0.16471   0.86889   0.09989   0.05037   0.05941   0.15321   0.51806   0.14954   0.15301   0.62136   1.18207   0.03712   0.00000   0.35222   0.33612   0.39656   0.20188   0.06522   0.22569   0.10161   0.29764   0.54051   0.09062   0.12905   0.59844   0.00985   0.05690   0.08270   0.96646   0.54518   0.56864   0.00556   0.02478   0.02985   0.12911   0.07334   0.03229   0.00000   0.08537   0.13443   0.08265   0.00000   0.00000   0.00000   0.22691   0.06833   0.02294   0.17667   0.17427   0.43828   0.02337   0.37365   0.38245   0.04497   0.00000   0.03130   0.03755   0.29351   0.14574   0.13694   0.18865   0.15465   0.03546   0.08347   0.01509   0.14286   0.14933   0.37163   0.08645   0.24130   0.06237   0.11797   0.22890   0.00000   0.01312   0.29613   0.16154   0.04059   0.05962   0.07989   0.17881   0.04488   0.20851   0.24279   0.00000   0.19780   0.16375   0.11011   0.14126   0.00000   0.02945   0.08399   0.09346   0.43338   0.05817   0.19471   0.02168   0.10196   0.27438   0.05018   0.27894   0.23905   0.24991   0.05897   0.04552   0.00000   0.71473   0.32955   0.01564   0.25746   0.22036   0.15548   0.05421   0.29448   0.12034   0.04913   0.11601   0.03564   0.02699   0.08991   0.17424   0.11226   0.19416   0.18927   0.07815   0.26049   0.11598   0.11221   0.04406   0.10251   0.12578   0.19550   0.02210   0.26017   0.08624   0.09686   0.11825   0.08246   0.14321   0.56374   0.07562   0.31321   0.24832   0.67467   0.13870   0.11437   0.57567   0.32310   0.67593   0.03593   0.30873   0.80362   0.14671   0.04627   0.10070   0.08948   0.36147   0.19965   0.15902   0.06924   0.40143   0.31188   0.29693   0.19166   0.31050   0.21569   0.45577   0.08032   0.25564   0.40431   0.06838   0.43945   0.21218   0.01532   0.03063   0.21080   0.26400   0.47482   0.53339   0.26545   0.13852   0.09013   0.09837   0.08050   0.47856   0.70255   0.11411   0.61208   0.84909   0.18127   0.28239   0.66706   0.17929   0.33859   0.17818   0.08291   0.07117   0.23151   0.34529   0.02817   0.34604   0.49543   0.45033   0.35265   0.00000   0.37906   0.04105   0.07184   0.33104   0.29410   0.08877   0.20044   0.17432   0.20278   0.14493   0.13871   0.13321   0.25351   0.46941   0.06527   0.03406   0.06689   0.12624   0.12160   0.19240   0.02875   0.07983   0.05304   0.07920   0.22532   0.22410   0.10340   0.30013   0.32187   0.29517   0.23781   0.24196   0.32577   0.04566   0.05792   0.14509   0.10524   0.30962   0.00000   0.40960   0.24534   0.52830   0.62582   0.76595   0.01057   0.01387   0.09892   0.11760   0.16898   0.15886   0.33958   0.57474   0.57934   1.15897   0.45959   0.85474   0.74034   0.48868   0.29254   0.38749   0.00000   0.00000   0.00000   0.00000   0.15444   0.82039   0.82908   0.98016   2.37548   6.86931   6.17440   0.20567  
282  8.6491  18735.685015  x:  1.50186   1.49097   0.55249   0.40810   0.65821   0.35042   0.60118   0.74866   0.94180   0.41676   0.02982   0.07904   0.04870   0.07289   0.05235   0.71125   0.00000   0.06979   0.00000   0.15502   0.77067   0.40026   0.09365   0.08991   0.19280   0.21184   0.07780   0.13020   0.18422   0.16503   0.86933   0.09990   0.05037   0.05904   0.15335   0.51846   0.14963   0.15294   0.62120   1.18178   0.03711   0.00000   0.35221   0.33573   0.39744   0.20163   0.06533   0.22559   0.10170   0.29729   0.54142   0.09028   0.12950   0.59852   0.01014   0.05684   0.08293   0.96736   0.54471   0.56859   0.00568   0.02478   0.02989   0.12915   0.07348   0.03209   0.00000   0.08532   0.13457   0.08284   0.00000   0.00000   0.00000   0.22701   0.06829   0.02301   0.17716   0.17526   0.43803   0.02330   0.37422   0.38281   0.04501   0.00000   0.03133   0.03761   0.29350   0.14540   0.13725   0.18847   0.15465   0.03552   0.08352   0.01464   0.14308   0.14931   0.37181   0.08639   0.24145   0.06226   0.11799   0.22857   0.00000   0.01317   0.29562   0.16173   0.04053   0.05968   0.07995   0.17864   0.04500   0.20884   0.24199   0.00000   0.19796   0.16375   0.11015   0.14106   0.00000   0.02959   0.08398   0.09335   0.43345   0.05821   0.19481   0.02165   0.10196   0.27441   0.05029   0.27887   0.23904   0.24995   0.05904   0.04538   0.00000   0.71445   0.32875   0.01564   0.25727   0.22054   0.15572   0.05436   0.29458   0.12047   0.04912   0.11604   0.03548   0.02709   0.08984   0.17407   0.11229   0.19406   0.18921   0.07816   0.26045   0.11603   0.11227   0.04413   0.10245   0.12574   0.19562   0.02206   0.26052   0.08644   0.09689   0.11842   0.08247   0.14304   0.56434   0.07566   0.31331   0.24839   0.67536   0.13919   0.11471   0.57609   0.32268   0.67640   0.03607   0.30811   0.80368   0.14677   0.04591   0.10109   0.08963   0.36137   0.19947   0.15984   0.06900   0.40103   0.31226   0.29665   0.19149   0.31024   0.21578   0.45671   0.08047   0.25562   0.40416   0.06824   0.44006   0.21223   0.01524   0.03063   0.21052   0.26430   0.47479   0.53310   0.26536   0.13844   0.09013   0.09841   0.08067   0.47910   0.70285   0.11390   0.61219   0.84931   0.18150   0.28265   0.66677   0.17851   0.33897   0.17772   0.08272   0.07135   0.23065   0.34609   0.02817   0.34623   0.49503   0.45058   0.35268   0.00000   0.37915   0.04105   0.07189   0.33118   0.29424   0.08879   0.20009   0.17473   0.20315   0.14483   0.13875   0.13314   0.25388   0.46967   0.06535   0.03415   0.06699   0.12616   0.12172   0.19278   0.02882   0.07992   0.05302   0.07919   0.22519   0.22388   0.10315   0.30031   0.32243   0.29485   0.23799   0.24270   0.32625   0.04574   0.05789   0.14513   0.10523   0.30955   0.00000   0.40974   0.24557   0.52848   0.62561   0.76584   0.01098   0.01392   0.09901   0.11764   0.16900   0.15861   0.33915   0.57424   0.57938   1.15911   0.45992   0.85582   0.74055   0.48889   0.29248   0.38695   0.00000   0.00000   0.00000   0.00000   0.15420   0.82123   0.82939   0.97919   2.37523   7.01691   6.32248   0.20575  
283 14.9641  18735.683594  x:  1.50169   1.49081   0.55224   0.40897   0.65804   0.35064   0.60130   0.74871   0.94247   0.41643   0.02941   0.07902   0.04876   0.07296   0.05228   0.71105   0.00000   0.06979   0.00000   0.15517   0.77065   0.39963   0.09381   0.08993   0.19260   0.21203   0.07787   0.13020   0.18430   0.16484   0.86988   0.09992   0.05038   0.05897   0.15362   0.51839   0.14964   0.15298   0.62066   1.18161   0.03711   0.00000   0.35234   0.33599   0.39768   0.20159   0.06539   0.22570   0.10172   0.29715   0.54142   0.09063   0.12910   0.59828   0.01024   0.05696   0.08274   0.96817   0.54464   0.56820   0.00575   0.02478   0.02991   0.12917   0.07355   0.03197   0.00000   0.08521   0.13486   0.08285   0.00000   0.00000   0.00000   0.22720   0.06830   0.02309   0.17671   0.17418   0.43789   0.02326   0.37456   0.38308   0.04503   0.00000   0.03137   0.03765   0.29358   0.14575   0.13699   0.18823   0.15462   0.03556   0.08355   0.01439   0.14310   0.14940   0.37170   0.08640   0.24139   0.06219   0.11799   0.22932   0.00000   0.01320   0.29536   0.16167   0.04049   0.05973   0.07998   0.17867   0.04507   0.20874   0.24247   0.00000   0.19799   0.16381   0.11017   0.14105   0.00000   0.02966   0.08397   0.09329   0.43315   0.05819   0.19478   0.02164   0.10197   0.27478   0.05031   0.27907   0.23931   0.25048   0.05909   0.04529   0.00000   0.71447   0.32881   0.01566   0.25757   0.22042   0.15547   0.05446   0.29439   0.12051   0.04919   0.11595   0.03538   0.02714   0.08977   0.17451   0.11230   0.19421   0.18927   0.07814   0.26061   0.11607   0.11232   0.04417   0.10245   0.12586   0.19526   0.02204   0.26065   0.08640   0.09692   0.11834   0.08257   0.14319   0.56498   0.07571   0.31352   0.24821   0.67541   0.13891   0.11450   0.57624   0.32273   0.67684   0.03614   0.30794   0.80328   0.14688   0.04617   0.10070   0.08996   0.36090   0.19938   0.15980   0.06907   0.40091   0.31226   0.29661   0.19158   0.31027   0.21537   0.45689   0.08054   0.25555   0.40413   0.06831   0.44017   0.21220   0.01521   0.03062   0.21080   0.26451   0.47454   0.53314   0.26534   0.13849   0.09004   0.09846   0.08073   0.47986   0.70336   0.11416   0.61204   0.84917   0.18142   0.28241   0.66631   0.17793   0.33962   0.17748   0.08286   0.07131   0.23085   0.34582   0.02818   0.34638   0.49514   0.45051   0.35273   0.00000   0.37933   0.04111   0.07192   0.33128   0.29409   0.08876   0.20006   0.17476   0.20299   0.14488   0.13866   0.13317   0.25388   0.46978   0.06539   0.03419   0.06706   0.12616   0.12176   0.19252   0.02888   0.07996   0.05302   0.07919   0.22549   0.22395   0.10323   0.30016   0.32253   0.29467   0.23822   0.24282   0.32619   0.04580   0.05785   0.14516   0.10524   0.30976   0.00000   0.40963   0.24537   0.52882   0.62591   0.76592   0.01152   0.01394   0.09908   0.11765   0.16908   0.15783   0.33911   0.57431   0.57929   1.15913   0.45981   0.85595   0.74106   0.48890   0.29270   0.38656   0.00000   0.00000   0.00000   0.00000   0.15405   0.82227   0.82973   0.97848   2.37561   7.09845   6.40447   0.20579  
284 15.6132  18735.682978  x:  1.50162   1.49075   0.55199   0.40974   0.65796   0.35058   0.60121   0.74869   0.94262   0.41613   0.02919   0.07921   0.04880   0.07279   0.05239   0.71083   0.00000   0.06952   0.00000   0.15503   0.77052   0.39924   0.09391   0.08993   0.19287   0.21182   0.07788   0.13021   0.18420   0.16477   0.87032   0.09992   0.05038   0.05921   0.15384   0.51815   0.14951   0.15312   0.62030   1.18160   0.03710   0.00000   0.35238   0.33644   0.39744   0.20151   0.06540   0.22580   0.10172   0.29732   0.54097   0.09062   0.12912   0.59805   0.01043   0.05695   0.08267   0.96872   0.54492   0.56790   0.00579   0.02478   0.02992   0.12918   0.07358   0.03191   0.00000   0.08516   0.13493   0.08287   0.00000   0.00000   0.00000   0.22706   0.06828   0.02310   0.17706   0.17475   0.43803   0.02326   0.37441   0.38303   0.04504   0.00000   0.03138   0.03765   0.29347   0.14552   0.13719   0.18852   0.15460   0.03557   0.08354   0.01428   0.14315   0.14942   0.37163   0.08639   0.24143   0.06215   0.11799   0.22927   0.00000   0.01322   0.29559   0.16161   0.04048   0.05975   0.08000   0.17873   0.04506   0.20854   0.24283   0.00000   0.19795   0.16380   0.11018   0.14099   0.00000   0.02969   0.08397   0.09326   0.43294   0.05821   0.19477   0.02163   0.10196   0.27479   0.05031   0.27912   0.23930   0.25041   0.05910   0.04526   0.00000   0.71472   0.32926   0.01561   0.25774   0.22043   0.15570   0.05449   0.29428   0.12046   0.04918   0.11596   0.03537   0.02716   0.08976   0.17428   0.11232   0.19417   0.18936   0.07811   0.26066   0.11604   0.11233   0.04419   0.10241   0.12582   0.19536   0.02204   0.26060   0.08653   0.09693   0.11845   0.08253   0.14305   0.56527   0.07576   0.31349   0.24822   0.67515   0.13884   0.11471   0.57625   0.32314   0.67715   0.03611   0.30816   0.80290   0.14682   0.04601   0.10085   0.08997   0.36065   0.19953   0.15956   0.06918   0.40107   0.31203   0.29666   0.19164   0.31054   0.21537   0.45661   0.08060   0.25573   0.40423   0.06828   0.43997   0.21218   0.01522   0.03062   0.21077   0.26441   0.47445   0.53330   0.26537   0.13859   0.08998   0.09848   0.08076   0.48008   0.70377   0.11430   0.61186   0.84895   0.18150   0.28231   0.66605   0.17757   0.34024   0.17757   0.08293   0.07122   0.23137   0.34528   0.02818   0.34632   0.49543   0.45040   0.35272   0.00000   0.37938   0.04114   0.07192   0.33127   0.29402   0.08875   0.20034   0.17467   0.20293   0.14487   0.13870   0.13317   0.25380   0.46977   0.06538   0.03421   0.06710   0.12614   0.12179   0.19259   0.02888   0.07997   0.05301   0.07918   0.22558   0.22406   0.10319   0.30004   0.32229   0.29487   0.23828   0.24251   0.32590   0.04584   0.05784   0.14517   0.10523   0.30984   0.00000   0.40949   0.24542   0.52906   0.62635   0.76611   0.01169   0.01395   0.09910   0.11766   0.16907   0.15772   0.33927   0.57463   0.57916   1.15912   0.45957   0.85560   0.74143   0.48915   0.29295   0.38650   0.00000   0.00000   0.00000   0.00000   0.15400   0.82300   0.83000   0.97809   2.37583   7.13423   6.44033   0.20581  
285  7.3329  18735.682810  x:  1.50163   1.49075   0.55186   0.41007   0.65796   0.35049   0.60113   0.74867   0.94262   0.41599   0.02926   0.07930   0.04873   0.07288   0.05232   0.71074   0.00000   0.06955   0.00000   0.15500   0.77049   0.39925   0.09388   0.08993   0.19282   0.21184   0.07789   0.13017   0.18431   0.16484   0.87056   0.09993   0.05038   0.05923   0.15382   0.51800   0.14948   0.15316   0.62025   1.18161   0.03710   0.00000   0.35236   0.33667   0.39728   0.20148   0.06541   0.22576   0.10173   0.29737   0.54064   0.09050   0.12928   0.59793   0.01046   0.05694   0.08269   0.96897   0.54515   0.56786   0.00579   0.02478   0.02992   0.12918   0.07359   0.03190   0.00000   0.08521   0.13487   0.08287   0.00000   0.00000   0.00000   0.22707   0.06828   0.02311   0.17681   0.17457   0.43812   0.02327   0.37428   0.38292   0.04505   0.00000   0.03138   0.03766   0.29340   0.14562   0.13711   0.18842   0.15460   0.03557   0.08355   0.01425   0.14314   0.14942   0.37169   0.08638   0.24149   0.06215   0.11799   0.22909   0.00000   0.01322   0.29573   0.16159   0.04049   0.05975   0.07999   0.17864   0.04505   0.20859   0.24265   0.00000   0.19801   0.16381   0.11018   0.14100   0.00000   0.02970   0.08396   0.09325   0.43297   0.05821   0.19480   0.02164   0.10197   0.27470   0.05032   0.27906   0.23927   0.25024   0.05911   0.04525   0.00000   0.71492   0.32931   0.01562   0.25764   0.22050   0.15557   0.05450   0.29436   0.12051   0.04916   0.11600   0.03532   0.02717   0.08976   0.17443   0.11231   0.19417   0.18930   0.07813   0.26059   0.11607   0.11234   0.04419   0.10243   0.12579   0.19543   0.02203   0.26061   0.08649   0.09693   0.11842   0.08255   0.14311   0.56528   0.07573   0.31338   0.24831   0.67498   0.13879   0.11468   0.57620   0.32323   0.67725   0.03609   0.30836   0.80275   0.14682   0.04595   0.10091   0.08993   0.36068   0.19952   0.15980   0.06909   0.40120   0.31196   0.29670   0.19159   0.31058   0.21548   0.45643   0.08050   0.25579   0.40427   0.06827   0.43987   0.21222   0.01521   0.03062   0.21070   0.26440   0.47453   0.53346   0.26539   0.13860   0.08999   0.09849   0.08076   0.47993   0.70391   0.11427   0.61179   0.84881   0.18158   0.28237   0.66604   0.17742   0.34044   0.17765   0.08290   0.07125   0.23147   0.34513   0.02819   0.34616   0.49562   0.45040   0.35269   0.00000   0.37934   0.04111   0.07193   0.33125   0.29407   0.08876   0.20018   0.17476   0.20306   0.14487   0.13868   0.13316   0.25387   0.46975   0.06538   0.03420   0.06709   0.12615   0.12178   0.19267   0.02888   0.07998   0.05301   0.07918   0.22549   0.22401   0.10323   0.30010   0.32225   0.29495   0.23822   0.24233   0.32582   0.04584   0.05783   0.14517   0.10523   0.30979   0.00000   0.40948   0.24552   0.52916   0.62660   0.76623   0.01168   0.01395   0.09910   0.11767   0.16908   0.15781   0.33934   0.57483   0.57909   1.15912   0.45946   0.85526   0.74151   0.48941   0.29301   0.38658   0.00000   0.00000   0.00000   0.00000   0.15396   0.82327   0.83011   0.97795   2.37578   7.14432   6.45040   0.20581  
286  2.4529  18735.682730  x:  1.50165   1.49078   0.55174   0.41025   0.65800   0.35039   0.60104   0.74865   0.94257   0.41588   0.02919   0.07920   0.04880   0.07281   0.05236   0.71071   0.00000   0.06960   0.00000   0.15501   0.77048   0.39945   0.09384   0.08993   0.19279   0.21192   0.07790   0.13020   0.18426   0.16487   0.87078   0.09993   0.05038   0.05916   0.15374   0.51788   0.14953   0.15311   0.62033   1.18164   0.03710   0.00000   0.35233   0.33681   0.39722   0.20150   0.06542   0.22575   0.10173   0.29731   0.54031   0.09055   0.12922   0.59784   0.01046   0.05692   0.08260   0.96915   0.54535   0.56796   0.00579   0.02477   0.02992   0.12918   0.07359   0.03190   0.00000   0.08526   0.13481   0.08287   0.00000   0.00000   0.00000   0.22711   0.06828   0.02311   0.17692   0.17460   0.43816   0.02328   0.37424   0.38285   0.04505   0.00000   0.03138   0.03766   0.29342   0.14560   0.13713   0.18840   0.15460   0.03557   0.08355   0.01424   0.14315   0.14942   0.37175   0.08638   0.24147   0.06214   0.11799   0.22924   0.00000   0.01322   0.29566   0.16170   0.04047   0.05975   0.08000   0.17872   0.04505   0.20866   0.24253   0.00000   0.19799   0.16380   0.11018   0.14099   0.00000   0.02971   0.08396   0.09325   0.43306   0.05820   0.19478   0.02163   0.10196   0.27473   0.05032   0.27902   0.23936   0.25024   0.05911   0.04525   0.00000   0.71511   0.32916   0.01563   0.25759   0.22048   0.15563   0.05450   0.29445   0.12048   0.04918   0.11597   0.03531   0.02716   0.08976   0.17436   0.11232   0.19418   0.18934   0.07813   0.26057   0.11606   0.11234   0.04419   0.10243   0.12583   0.19534   0.02203   0.26065   0.08650   0.09693   0.11843   0.08255   0.14308   0.56517   0.07573   0.31334   0.24833   0.67488   0.13884   0.11464   0.57613   0.32318   0.67729   0.03608   0.30849   0.80266   0.14683   0.04594   0.10082   0.08993   0.36084   0.19945   0.15970   0.06913   0.40122   0.31202   0.29677   0.19158   0.31044   0.21550   0.45634   0.08059   0.25575   0.40425   0.06827   0.43986   0.21224   0.01520   0.03062   0.21079   0.26447   0.47467   0.53361   0.26542   0.13855   0.09003   0.09849   0.08076   0.47967   0.70396   0.11427   0.61181   0.84868   0.18150   0.28242   0.66613   0.17741   0.34044   0.17768   0.08287   0.07128   0.23137   0.34520   0.02819   0.34601   0.49573   0.45043   0.35262   0.00000   0.37932   0.04111   0.07193   0.33123   0.29413   0.08877   0.20020   0.17473   0.20304   0.14487   0.13868   0.13316   0.25390   0.46972   0.06540   0.03420   0.06710   0.12614   0.12179   0.19262   0.02889   0.07998   0.05301   0.07918   0.22553   0.22398   0.10319   0.30016   0.32233   0.29488   0.23811   0.24229   0.32587   0.04584   0.05783   0.14517   0.10523   0.30976   0.00000   0.40951   0.24548   0.52922   0.62681   0.76634   0.01172   0.01395   0.09910   0.11766   0.16908   0.15772   0.33930   0.57496   0.57903   1.15912   0.45938   0.85487   0.74147   0.48957   0.29294   0.38669   0.00000   0.00000   0.00000   0.00000   0.15385   0.82341   0.83019   0.97786   2.37568   7.14969   6.45571   0.20581  
287  0.8379  18735.682674  x:  1.50169   1.49082   0.55162   0.41033   0.65805   0.35032   0.60099   0.74864   0.94252   0.41581   0.02912   0.07921   0.04880   0.07291   0.05231   0.71074   0.00000   0.06956   0.00000   0.15493   0.77045   0.39964   0.09387   0.08993   0.19285   0.21181   0.07789   0.13020   0.18425   0.16483   0.87093   0.09992   0.05038   0.05921   0.15375   0.51785   0.14956   0.15308   0.62050   1.18168   0.03710   0.00000   0.35228   0.33689   0.39727   0.20151   0.06543   0.22578   0.10172   0.29727   0.54008   0.09059   0.12917   0.59779   0.01043   0.05692   0.08259   0.96929   0.54544   0.56808   0.00579   0.02478   0.02992   0.12918   0.07359   0.03190   0.00000   0.08522   0.13482   0.08288   0.00000   0.00000   0.00000   0.22703   0.06828   0.02312   0.17688   0.17459   0.43810   0.02328   0.37430   0.38288   0.04505   0.00000   0.03138   0.03765   0.29346   0.14558   0.13714   0.18850   0.15460   0.03557   0.08355   0.01423   0.14314   0.14943   0.37173   0.08638   0.24145   0.06215   0.11799   0.22916   0.00000   0.01323   0.29553   0.16162   0.04049   0.05976   0.07999   0.17863   0.04507   0.20864   0.24265   0.00000   0.19799   0.16381   0.11018   0.14100   0.00000   0.02971   0.08396   0.09325   0.43307   0.05820   0.19480   0.02163   0.10196   0.27476   0.05033   0.27904   0.23934   0.25031   0.05911   0.04525   0.00000   0.71521   0.32910   0.01563   0.25768   0.22047   0.15560   0.05450   0.29444   0.12044   0.04916   0.11600   0.03529   0.02716   0.08976   0.17442   0.11231   0.19415   0.18929   0.07814   0.26061   0.11607   0.11234   0.04419   0.10244   0.12580   0.19540   0.02202   0.26064   0.08647   0.09692   0.11841   0.08256   0.14311   0.56507   0.07574   0.31340   0.24827   0.67488   0.13886   0.11470   0.57609   0.32312   0.67726   0.03608   0.30845   0.80263   0.14681   0.04586   0.10092   0.08994   0.36092   0.19946   0.15974   0.06911   0.40116   0.31204   0.29673   0.19160   0.31039   0.21550   0.45637   0.08047   0.25569   0.40422   0.06825   0.43991   0.21222   0.01520   0.03063   0.21068   0.26444   0.47472   0.53366   0.26544   0.13854   0.09004   0.09849   0.08077   0.47956   0.70393   0.11433   0.61189   0.84857   0.18147   0.28244   0.66625   0.17741   0.34034   0.17768   0.08287   0.07128   0.23132   0.34530   0.02819   0.34607   0.49570   0.45046   0.35262   0.00000   0.37934   0.04112   0.07192   0.33123   0.29409   0.08875   0.20027   0.17473   0.20300   0.14487   0.13869   0.13316   0.25384   0.46972   0.06540   0.03420   0.06710   0.12614   0.12178   0.19263   0.02888   0.07998   0.05301   0.07918   0.22554   0.22404   0.10321   0.30011   0.32235   0.29482   0.23805   0.24236   0.32594   0.04584   0.05783   0.14517   0.10523   0.30980   0.00000   0.40953   0.24546   0.52923   0.62694   0.76641   0.01171   0.01395   0.09910   0.11766   0.16908   0.15772   0.33917   0.57501   0.57899   1.15912   0.45937   0.85450   0.74139   0.48966   0.29278   0.38675   0.00000   0.00000   0.00000   0.00000   0.15373   0.82348   0.83024   0.97779   2.37570   7.15445   6.46044   0.20581  
288  0.5819  18735.682564  x:  1.50182   1.49095   0.55141   0.41038   0.65814   0.35025   0.60094   0.74865   0.94247   0.41576   0.02906   0.07944   0.04881   0.07279   0.05237   0.71084   0.00000   0.06953   0.00000   0.15475   0.77039   0.39982   0.09388   0.08991   0.19279   0.21189   0.07789   0.13016   0.18434   0.16482   0.87116   0.09992   0.05038   0.05921   0.15375   0.51783   0.14952   0.15311   0.62082   1.18174   0.03710   0.00000   0.35224   0.33699   0.39740   0.20147   0.06541   0.22574   0.10173   0.29731   0.53982   0.09053   0.12924   0.59779   0.01043   0.05688   0.08259   0.96948   0.54547   0.56824   0.00579   0.02478   0.02992   0.12918   0.07359   0.03190   0.00000   0.08521   0.13485   0.08286   0.00000   0.00000   0.00000   0.22709   0.06829   0.02313   0.17687   0.17463   0.43800   0.02327   0.37439   0.38299   0.04504   0.00000   0.03139   0.03766   0.29344   0.14563   0.13710   0.18837   0.15460   0.03557   0.08355   0.01422   0.14314   0.14941   0.37165   0.08638   0.24148   0.06215   0.11799   0.22911   0.00000   0.01323   0.29558   0.16160   0.04048   0.05976   0.07999   0.17874   0.04508   0.20852   0.24274   0.00000   0.19800   0.16379   0.11018   0.14100   0.00000   0.02972   0.08396   0.09325   0.43299   0.05820   0.19478   0.02164   0.10196   0.27472   0.05032   0.27908   0.23922   0.25031   0.05911   0.04525   0.00000   0.71527   0.32920   0.01562   0.25769   0.22048   0.15562   0.05451   0.29437   0.12059   0.04916   0.11599   0.03530   0.02714   0.08976   0.17432   0.11232   0.19419   0.18935   0.07813   0.26061   0.11605   0.11234   0.04420   0.10243   0.12580   0.19540   0.02201   0.26061   0.08651   0.09692   0.11844   0.08254   0.14308   0.56497   0.07572   0.31349   0.24825   0.67497   0.13876   0.11470   0.57606   0.32306   0.67714   0.03608   0.30835   0.80262   0.14689   0.04599   0.10080   0.08984   0.36088   0.19953   0.15977   0.06910   0.40104   0.31205   0.29669   0.19169   0.31049   0.21549   0.45645   0.08064   0.25576   0.40423   0.06830   0.43999   0.21218   0.01522   0.03063   0.21081   0.26438   0.47468   0.53364   0.26540   0.13856   0.09003   0.09849   0.08076   0.47963   0.70380   0.11430   0.61201   0.84838   0.18154   0.28243   0.66641   0.17751   0.34017   0.17769   0.08285   0.07127   0.23133   0.34538   0.02818   0.34629   0.49551   0.45046   0.35268   0.00000   0.37938   0.04111   0.07194   0.33127   0.29400   0.08877   0.20014   0.17474   0.20305   0.14487   0.13867   0.13317   0.25383   0.46973   0.06539   0.03420   0.06709   0.12615   0.12178   0.19267   0.02888   0.07998   0.05301   0.07918   0.22548   0.22402   0.10323   0.30002   0.32229   0.29485   0.23800   0.24251   0.32594   0.04584   0.05784   0.14517   0.10523   0.30982   0.00000   0.40953   0.24550   0.52919   0.62705   0.76648   0.01163   0.01395   0.09910   0.11766   0.16908   0.15782   0.33886   0.57501   0.57898   1.15911   0.45942   0.85389   0.74124   0.48977   0.29244   0.38683   0.00000   0.00000   0.00000   0.00000   0.15357   0.82356   0.83031   0.97770   2.37582   7.16528   6.47119   0.20582  
289  0.9529  18735.682307  x:  1.50216   1.49129   0.55110   0.41047   0.65832   0.35024   0.60091   0.74871   0.94244   0.41580   0.02888   0.07991   0.04871   0.07282   0.05233   0.71108   0.00000   0.06967   0.00000   0.15474   0.77026   0.39991   0.09376   0.08995   0.19275   0.21202   0.07789   0.13027   0.18410   0.16491   0.87148   0.09991   0.05038   0.05904   0.15363   0.51778   0.14958   0.15306   0.62123   1.18183   0.03710   0.00000   0.35232   0.33710   0.39750   0.20133   0.06540   0.22571   0.10172   0.29741   0.53968   0.09057   0.12920   0.59781   0.01028   0.05694   0.08256   0.96968   0.54534   0.56833   0.00579   0.02478   0.02992   0.12918   0.07359   0.03191   0.00000   0.08520   0.13478   0.08287   0.00000   0.00000   0.00000   0.22719   0.06829   0.02314   0.17698   0.17459   0.43798   0.02329   0.37430   0.38298   0.04504   0.00000   0.03139   0.03765   0.29340   0.14554   0.13717   0.18845   0.15461   0.03557   0.08355   0.01420   0.14312   0.14940   0.37167   0.08639   0.24146   0.06215   0.11799   0.22933   0.00000   0.01324   0.29594   0.16167   0.04050   0.05976   0.07997   0.17865   0.04501   0.20869   0.24243   0.00000   0.19795   0.16383   0.11017   0.14103   0.00000   0.02974   0.08396   0.09325   0.43292   0.05819   0.19479   0.02165   0.10196   0.27465   0.05029   0.27908   0.23929   0.25023   0.05912   0.04524   0.00000   0.71516   0.32938   0.01562   0.25745   0.22047   0.15561   0.05449   0.29414   0.12052   0.04918   0.11598   0.03528   0.02710   0.08976   0.17446   0.11231   0.19419   0.18927   0.07814   0.26048   0.11606   0.11234   0.04420   0.10246   0.12583   0.19530   0.02197   0.26063   0.08646   0.09692   0.11840   0.08255   0.14312   0.56494   0.07573   0.31341   0.24835   0.67516   0.13888   0.11469   0.57612   0.32316   0.67700   0.03613   0.30821   0.80266   0.14684   0.04591   0.10086   0.09006   0.36072   0.19954   0.15957   0.06917   0.40100   0.31196   0.29658   0.19153   0.31064   0.21537   0.45653   0.08042   0.25575   0.40423   0.06824   0.43995   0.21228   0.01522   0.03065   0.21074   0.26444   0.47446   0.53343   0.26529   0.13859   0.08999   0.09848   0.08077   0.47997   0.70359   0.11413   0.61212   0.84812   0.18156   0.28230   0.66653   0.17783   0.33999   0.17772   0.08289   0.07124   0.23129   0.34528   0.02819   0.34636   0.49519   0.45041   0.35276   0.00000   0.37936   0.04111   0.07192   0.33128   0.29409   0.08875   0.20028   0.17472   0.20301   0.14486   0.13873   0.13313   0.25396   0.46978   0.06537   0.03420   0.06709   0.12616   0.12176   0.19256   0.02889   0.07997   0.05301   0.07919   0.22551   0.22392   0.10323   0.30013   0.32222   0.29495   0.23803   0.24251   0.32575   0.04585   0.05785   0.14516   0.10524   0.30971   0.00000   0.40947   0.24550   0.52907   0.62701   0.76648   0.01153   0.01395   0.09909   0.11766   0.16909   0.15790   0.33850   0.57503   0.57906   1.15909   0.45963   0.85309   0.74100   0.48972   0.29202   0.38695   0.00000   0.00000   0.00000   0.00000   0.15357   0.82372   0.83042   0.97763   2.37590   7.19218   6.49803   0.20582  
290  2.0716  18735.681561  x:  1.50324   1.49236   0.55058   0.41074   0.65859   0.35042   0.60092   0.74888   0.94252   0.41608   0.02847   0.08018   0.04872   0.07283   0.05236   0.71160   0.00000   0.06953   0.00000   0.15521   0.76990   0.39996   0.09378   0.08992   0.19275   0.21168   0.07783   0.13014   0.18443   0.16498   0.87183   0.09990   0.05040   0.05910   0.15356   0.51761   0.14984   0.15278   0.62153   1.18196   0.03710   0.00000   0.35247   0.33722   0.39736   0.20140   0.06538   0.22584   0.10168   0.29731   0.53984   0.09073   0.12894   0.59794   0.01006   0.05699   0.08257   0.96977   0.54497   0.56815   0.00579   0.02478   0.02992   0.12917   0.07359   0.03191   0.00000   0.08520   0.13473   0.08281   0.00000   0.00000   0.00000   0.22691   0.06832   0.02320   0.17696   0.17460   0.43822   0.02336   0.37391   0.38262   0.04503   0.00000   0.03140   0.03763   0.29361   0.14580   0.13692   0.18872   0.15460   0.03556   0.08354   0.01415   0.14303   0.14941   0.37187   0.08639   0.24126   0.06220   0.11798   0.22884   0.00000   0.01327   0.29577   0.16187   0.04051   0.05976   0.07994   0.17872   0.04494   0.20888   0.24242   0.00000   0.19802   0.16376   0.11017   0.14110   0.00000   0.02979   0.08397   0.09326   0.43311   0.05816   0.19488   0.02166   0.10194   0.27477   0.05029   0.27899   0.23944   0.25028   0.05914   0.04521   0.00000   0.71471   0.32923   0.01563   0.25756   0.22043   0.15557   0.05445   0.29432   0.12051   0.04916   0.11603   0.03526   0.02695   0.08980   0.17401   0.11232   0.19417   0.18934   0.07814   0.26057   0.11603   0.11234   0.04421   0.10249   0.12576   0.19548   0.02186   0.26068   0.08647   0.09690   0.11841   0.08253   0.14308   0.56508   0.07570   0.31321   0.24830   0.67532   0.13902   0.11428   0.57627   0.32325   0.67689   0.03609   0.30835   0.80279   0.14687   0.04606   0.10070   0.08994   0.36036   0.19948   0.15985   0.06906   0.40131   0.31189   0.29680   0.19168   0.31053   0.21538   0.45643   0.08085   0.25561   0.40422   0.06830   0.43966   0.21223   0.01525   0.03071   0.21063   0.26451   0.47424   0.53315   0.26522   0.13858   0.08995   0.09847   0.08074   0.48030   0.70336   0.11429   0.61216   0.84788   0.18147   0.28225   0.66648   0.17839   0.33975   0.17768   0.08279   0.07134   0.23127   0.34505   0.02822   0.34582   0.49516   0.45027   0.35266   0.00000   0.37920   0.04108   0.07190   0.33119   0.29429   0.08878   0.20026   0.17471   0.20286   0.14495   0.13861   0.13321   0.25376   0.46977   0.06538   0.03420   0.06707   0.12620   0.12171   0.19253   0.02887   0.07995   0.05301   0.07920   0.22545   0.22411   0.10316   0.30041   0.32235   0.29486   0.23824   0.24213   0.32549   0.04587   0.05787   0.14513   0.10524   0.30971   0.00000   0.40945   0.24530   0.52893   0.62665   0.76629   0.01135   0.01395   0.09907   0.11764   0.16910   0.15799   0.33840   0.57523   0.57941   1.15902   0.46007   0.85226   0.74058   0.48924   0.29174   0.38705   0.00000   0.00000   0.00000   0.00000   0.15392   0.82404   0.83050   0.97772   2.37550   7.26977   6.57531   0.20582  
291  4.9480  18735.680324  x:  1.50504   1.49416   0.54996   0.41104   0.65869   0.35069   0.60083   0.74908   0.94265   0.41657   0.02878   0.08009   0.04863   0.07283   0.05228   0.71195   0.00000   0.06969   0.00000   0.15534   0.76931   0.39981   0.09395   0.08988   0.19263   0.21204   0.07777   0.13021   0.18425   0.16457   0.87185   0.09988   0.05041   0.05904   0.15339   0.51738   0.14972   0.15289   0.62132   1.18204   0.03710   0.00000   0.35242   0.33715   0.39687   0.20199   0.06533   0.22558   0.10168   0.29712   0.54015   0.09054   0.12913   0.59812   0.01002   0.05700   0.08259   0.96945   0.54472   0.56788   0.00579   0.02479   0.02992   0.12915   0.07358   0.03193   0.00000   0.08524   0.13477   0.08269   0.00000   0.00000   0.00000   0.22711   0.06836   0.02329   0.17709   0.17486   0.43830   0.02346   0.37376   0.38235   0.04501   0.00000   0.03138   0.03763   0.29387   0.14533   0.13725   0.18817   0.15470   0.03554   0.08356   0.01406   0.14297   0.14925   0.37185   0.08640   0.24136   0.06224   0.11798   0.22885   0.00000   0.01333   0.29517   0.16161   0.04055   0.05977   0.07987   0.17886   0.04506   0.20851   0.24274   0.00000   0.19791   0.16382   0.11014   0.14123   0.00000   0.02988   0.08396   0.09326   0.43334   0.05810   0.19476   0.02170   0.10192   0.27464   0.05025   0.27900   0.23900   0.25036   0.05918   0.04517   0.00000   0.71432   0.32893   0.01562   0.25775   0.22038   0.15559   0.05437   0.29479   0.12042   0.04916   0.11604   0.03522   0.02673   0.08980   0.17453   0.11230   0.19429   0.18926   0.07815   0.26064   0.11601   0.11234   0.04423   0.10258   0.12578   0.19536   0.02168   0.26048   0.08640   0.09687   0.11835   0.08253   0.14316   0.56512   0.07568   0.31351   0.24809   0.67520   0.13900   0.11421   0.57633   0.32313   0.67696   0.03598   0.30870   0.80283   0.14689   0.04628   0.10061   0.08974   0.36045   0.19968   0.15923   0.06926   0.40158   0.31185   0.29687   0.19193   0.31015   0.21561   0.45602   0.08024   0.25523   0.40407   0.06838   0.43941   0.21215   0.01533   0.03080   0.21103   0.26423   0.47435   0.53321   0.26540   0.13847   0.08999   0.09848   0.08070   0.47990   0.70335   0.11447   0.61189   0.84786   0.18150   0.28248   0.66634   0.17844   0.33944   0.17764   0.08278   0.07136   0.23156   0.34507   0.02822   0.34533   0.49577   0.45012   0.35238   0.00000   0.37914   0.04097   0.07192   0.33114   0.29411   0.08883   0.20002   0.17464   0.20300   0.14486   0.13886   0.13313   0.25354   0.46955   0.06540   0.03419   0.06699   0.12630   0.12159   0.19260   0.02885   0.07993   0.05301   0.07922   0.22517   0.22407   0.10332   0.30024   0.32249   0.29454   0.23856   0.24185   0.32567   0.04586   0.05791   0.14508   0.10525   0.30988   0.00000   0.40954   0.24539   0.52891   0.62623   0.76595   0.01115   0.01396   0.09903   0.11762   0.16911   0.15824   0.33880   0.57554   0.57989   1.15881   0.46037   0.85210   0.74038   0.48889   0.29178   0.38689   0.00000   0.00000   0.00000   0.00000   0.15413   0.82428   0.83028   0.97804   2.37523   7.39922   6.70435   0.20582  
292 14.0208  18735.679250  x:  1.50656   1.49568   0.54955   0.41104   0.65844   0.35078   0.60065   0.74918   0.94257   0.41676   0.02916   0.07961   0.04858   0.07298   0.05217   0.71171   0.00000   0.06988   0.00000   0.15509   0.76894   0.39974   0.09375   0.08991   0.19236   0.21226   0.07774   0.13031   0.18406   0.16470   0.87143   0.09988   0.05041   0.05896   0.15329   0.51742   0.14962   0.15297   0.62069   1.18200   0.03710   0.00000   0.35219   0.33681   0.39637   0.20251   0.06526   0.22547   0.10166   0.29716   0.54027   0.09051   0.12912   0.59809   0.01018   0.05700   0.08251   0.96883   0.54490   0.56798   0.00578   0.02479   0.02992   0.12914   0.07356   0.03195   0.00000   0.08533   0.13469   0.08268   0.00000   0.00000   0.00000   0.22738   0.06842   0.02337   0.17719   0.17471   0.43795   0.02348   0.37400   0.38255   0.04497   0.00000   0.03142   0.03759   0.29396   0.14592   0.13675   0.18872   0.15467   0.03553   0.08354   0.01399   0.14282   0.14928   0.37164   0.08642   0.24126   0.06227   0.11798   0.22902   0.00000   0.01337   0.29546   0.16156   0.04060   0.05977   0.07981   0.17879   0.04501   0.20847   0.24259   0.00000   0.19790   0.16378   0.11014   0.14136   0.00000   0.02995   0.08398   0.09328   0.43324   0.05806   0.19496   0.02174   0.10191   0.27442   0.05018   0.27916   0.23869   0.25049   0.05921   0.04513   0.00000   0.71447   0.32909   0.01562   0.25738   0.22036   0.15559   0.05431   0.29465   0.12018   0.04920   0.11601   0.03524   0.02651   0.08985   0.17375   0.11232   0.19425   0.18920   0.07815   0.26042   0.11599   0.11234   0.04425   0.10262   0.12582   0.19527   0.02151   0.26045   0.08639   0.09686   0.11835   0.08250   0.14311   0.56481   0.07572   0.31390   0.24813   0.67489   0.13881   0.11435   0.57613   0.32280   0.67711   0.03598   0.30879   0.80263   0.14676   0.04584   0.10068   0.08985   0.36075   0.19971   0.15930   0.06919   0.40135   0.31215   0.29696   0.19218   0.31004   0.21568   0.45554   0.08052   0.25529   0.40400   0.06826   0.43952   0.21221   0.01538   0.03089   0.21076   0.26411   0.47464   0.53359   0.26554   0.13831   0.09010   0.09844   0.08069   0.47914   0.70355   0.11424   0.61147   0.84804   0.18143   0.28245   0.66636   0.17797   0.33930   0.17760   0.08293   0.07127   0.23181   0.34518   0.02820   0.34555   0.49634   0.45006   0.35226   0.00000   0.37927   0.04094   0.07192   0.33122   0.29390   0.08879   0.20034   0.17461   0.20301   0.14497   0.13870   0.13320   0.25373   0.46922   0.06541   0.03419   0.06697   0.12636   0.12153   0.19247   0.02886   0.07989   0.05302   0.07924   0.22515   0.22389   0.10337   0.29992   0.32234   0.29444   0.23858   0.24203   0.32607   0.04585   0.05795   0.14505   0.10526   0.30981   0.00000   0.40958   0.24545   0.52895   0.62621   0.76579   0.01120   0.01395   0.09900   0.11760   0.16911   0.15809   0.33926   0.57561   0.58010   1.15855   0.46016   0.85278   0.74075   0.48883   0.29197   0.38663   0.00000   0.00000   0.00000   0.00000   0.15384   0.82420   0.82978   0.97840   2.37563   7.51212   6.81712   0.20582  
293 17.8776  18735.678751  x:  1.50726   1.49638   0.54941   0.41084   0.65813   0.35072   0.60053   0.74919   0.94235   0.41658   0.02902   0.07921   0.04867   0.07303   0.05219   0.71129   0.00000   0.06986   0.00000   0.15512   0.76900   0.39994   0.09362   0.08991   0.19240   0.21200   0.07770   0.13023   0.18428   0.16497   0.87101   0.09988   0.05041   0.05902   0.15332   0.51770   0.14981   0.15277   0.62025   1.18194   0.03709   0.00000   0.35214   0.33658   0.39620   0.20262   0.06521   0.22561   0.10163   0.29726   0.54023   0.09067   0.12889   0.59790   0.01030   0.05689   0.08250   0.96837   0.54522   0.56832   0.00577   0.02480   0.02992   0.12914   0.07356   0.03197   0.00000   0.08549   0.13465   0.08261   0.00000   0.00000   0.00000   0.22723   0.06845   0.02340   0.17728   0.17484   0.43773   0.02349   0.37408   0.38274   0.04496   0.00000   0.03141   0.03759   0.29394   0.14556   0.13703   0.18864   0.15471   0.03552   0.08354   0.01395   0.14281   0.14922   0.37157   0.08643   0.24109   0.06231   0.11798   0.22867   0.00000   0.01339   0.29591   0.16179   0.04062   0.05977   0.07979   0.17886   0.04487   0.20875   0.24245   0.00000   0.19793   0.16378   0.11013   0.14141   0.00000   0.02998   0.08399   0.09329   0.43310   0.05805   0.19487   0.02175   0.10190   0.27448   0.05014   0.27921   0.23879   0.25057   0.05923   0.04512   0.00000   0.71483   0.32931   0.01562   0.25727   0.22035   0.15557   0.05431   0.29435   0.12042   0.04918   0.11604   0.03525   0.02641   0.08985   0.17409   0.11232   0.19434   0.18925   0.07814   0.26039   0.11599   0.11234   0.04425   0.10264   0.12576   0.19541   0.02143   0.26055   0.08639   0.09685   0.11834   0.08250   0.14313   0.56451   0.07568   0.31383   0.24819   0.67471   0.13878   0.11422   0.57593   0.32263   0.67719   0.03598   0.30883   0.80235   0.14696   0.04608   0.10035   0.08982   0.36081   0.19970   0.15941   0.06914   0.40106   0.31219   0.29689   0.19216   0.31019   0.21556   0.45542   0.08039   0.25527   0.40398   0.06835   0.43971   0.21220   0.01539   0.03093   0.21078   0.26425   0.47475   0.53398   0.26546   0.13826   0.09012   0.09843   0.08067   0.47894   0.70369   0.11422   0.61136   0.84824   0.18139   0.28231   0.66652   0.17760   0.33949   0.17752   0.08297   0.07128   0.23172   0.34515   0.02820   0.34579   0.49630   0.45003   0.35236   0.00000   0.37930   0.04092   0.07190   0.33128   0.29401   0.08882   0.20021   0.17452   0.20287   0.14496   0.13879   0.13317   0.25370   0.46904   0.06540   0.03417   0.06696   0.12640   0.12149   0.19240   0.02884   0.07988   0.05302   0.07925   0.22513   0.22402   0.10340   0.30008   0.32226   0.29457   0.23832   0.24221   0.32610   0.04585   0.05798   0.14503   0.10526   0.30968   0.00000   0.40954   0.24531   0.52891   0.62644   0.76588   0.01132   0.01395   0.09899   0.11758   0.16912   0.15785   0.33941   0.57546   0.58006   1.15840   0.45980   0.85347   0.74131   0.48885   0.29206   0.38665   0.00000   0.00000   0.00000   0.00000   0.15358   0.82403   0.82943   0.97861   2.37584   7.56511   6.87004   0.20582  
294 11.1647  18735.678558  x:  1.50753   1.49665   0.54939   0.41062   0.65791   0.35066   0.60049   0.74917   0.94213   0.41632   0.02893   0.07915   0.04864   0.07312   0.05220   0.71095   0.00000   0.06990   0.00000   0.15522   0.76925   0.40012   0.09369   0.08990   0.19242   0.21208   0.07769   0.13026   0.18419   0.16481   0.87073   0.09988   0.05041   0.05890   0.15322   0.51800   0.14985   0.15272   0.62008   1.18190   0.03709   0.00000   0.35227   0.33655   0.39627   0.20259   0.06520   0.22556   0.10163   0.29727   0.54016   0.09063   0.12893   0.59769   0.01033   0.05686   0.08254   0.96811   0.54545   0.56863   0.00577   0.02480   0.02992   0.12913   0.07356   0.03198   0.00000   0.08546   0.13462   0.08261   0.00000   0.00000   0.00000   0.22722   0.06845   0.02341   0.17722   0.17486   0.43776   0.02351   0.37395   0.38269   0.04496   0.00000   0.03142   0.03759   0.29402   0.14573   0.13688   0.18849   0.15472   0.03552   0.08355   0.01394   0.14279   0.14920   0.37167   0.08643   0.24116   0.06231   0.11798   0.22868   0.00000   0.01340   0.29582   0.16174   0.04063   0.05977   0.07978   0.17885   0.04488   0.20873   0.24251   0.00000   0.19788   0.16378   0.11013   0.14143   0.00000   0.03000   0.08399   0.09330   0.43312   0.05804   0.19491   0.02176   0.10190   0.27453   0.05014   0.27914   0.23884   0.25049   0.05923   0.04511   0.00000   0.71511   0.32928   0.01562   0.25744   0.22034   0.15554   0.05431   0.29422   0.12056   0.04917   0.11603   0.03526   0.02638   0.08986   0.17392   0.11232   0.19431   0.18919   0.07814   0.26049   0.11598   0.11233   0.04426   0.10265   0.12577   0.19538   0.02140   0.26049   0.08639   0.09684   0.11834   0.08249   0.14313   0.56430   0.07566   0.31369   0.24812   0.67472   0.13894   0.11415   0.57583   0.32273   0.67719   0.03600   0.30877   0.80209   0.14694   0.04590   0.10051   0.08984   0.36071   0.19979   0.15916   0.06923   0.40100   0.31211   0.29687   0.19220   0.31030   0.21553   0.45553   0.08040   0.25517   0.40400   0.06831   0.43974   0.21216   0.01540   0.03094   0.21093   0.26423   0.47467   0.53407   0.26535   0.13831   0.09008   0.09842   0.08068   0.47916   0.70373   0.11435   0.61147   0.84838   0.18147   0.28230   0.66667   0.17737   0.33983   0.17748   0.08296   0.07132   0.23157   0.34514   0.02822   0.34574   0.49598   0.45002   0.35245   0.00000   0.37920   0.04091   0.07190   0.33125   0.29412   0.08882   0.20014   0.17461   0.20290   0.14495   0.13880   0.13318   0.25356   0.46900   0.06539   0.03416   0.06696   0.12641   0.12147   0.19244   0.02883   0.07988   0.05302   0.07925   0.22504   0.22407   0.10337   0.30029   0.32230   0.29462   0.23805   0.24227   0.32589   0.04585   0.05798   0.14502   0.10526   0.30971   0.00000   0.40952   0.24530   0.52882   0.62670   0.76608   0.01136   0.01395   0.09898   0.11758   0.16911   0.15784   0.33938   0.57527   0.57998   1.15833   0.45953   0.85393   0.74182   0.48904   0.29206   0.38690   0.00000   0.00000   0.00000   0.00000   0.15355   0.82392   0.82927   0.97870   2.37570   7.58624   6.89111   0.20582  
295  3.9024  18735.678507  x:  1.50759   1.49671   0.54940   0.41051   0.65783   0.35067   0.60050   0.74917   0.94202   0.41618   0.02892   0.07915   0.04864   0.07310   0.05223   0.71083   0.00000   0.06988   0.00000   0.15521   0.76939   0.40012   0.09369   0.08990   0.19233   0.21212   0.07769   0.13026   0.18420   0.16479   0.87060   0.09989   0.05041   0.05892   0.15318   0.51811   0.14980   0.15276   0.62009   1.18189   0.03709   0.00000   0.35235   0.33659   0.39632   0.20259   0.06521   0.22553   0.10163   0.29723   0.54012   0.09060   0.12897   0.59759   0.01035   0.05685   0.08250   0.96802   0.54547   0.56872   0.00576   0.02480   0.02991   0.12913   0.07356   0.03198   0.00000   0.08549   0.13462   0.08260   0.00000   0.00000   0.00000   0.22727   0.06846   0.02342   0.17726   0.17484   0.43783   0.02352   0.37389   0.38260   0.04496   0.00000   0.03141   0.03759   0.29405   0.14565   0.13694   0.18864   0.15471   0.03552   0.08354   0.01394   0.14278   0.14921   0.37169   0.08643   0.24115   0.06231   0.11798   0.22874   0.00000   0.01340   0.29569   0.16170   0.04063   0.05977   0.07978   0.17885   0.04491   0.20865   0.24253   0.00000   0.19791   0.16378   0.11012   0.14143   0.00000   0.03000   0.08399   0.09330   0.43317   0.05803   0.19490   0.02176   0.10190   0.27448   0.05014   0.27913   0.23879   0.25047   0.05923   0.04511   0.00000   0.71519   0.32921   0.01562   0.25740   0.22033   0.15555   0.05430   0.29426   0.12047   0.04918   0.11602   0.03526   0.02636   0.08986   0.17397   0.11232   0.19434   0.18922   0.07813   0.26046   0.11597   0.11233   0.04426   0.10265   0.12578   0.19536   0.02140   0.26047   0.08639   0.09684   0.11834   0.08249   0.14312   0.56423   0.07567   0.31374   0.24812   0.67478   0.13889   0.11410   0.57583   0.32279   0.67714   0.03600   0.30878   0.80195   0.14696   0.04598   0.10042   0.08985   0.36061   0.19979   0.15931   0.06918   0.40107   0.31207   0.29688   0.19221   0.31026   0.21554   0.45560   0.08042   0.25516   0.40400   0.06833   0.43969   0.21216   0.01541   0.03095   0.21080   0.26417   0.47461   0.53405   0.26534   0.13833   0.09006   0.09843   0.08067   0.47930   0.70369   0.11431   0.61154   0.84842   0.18145   0.28230   0.66673   0.17732   0.33999   0.17749   0.08297   0.07131   0.23157   0.34519   0.02822   0.34568   0.49583   0.45001   0.35243   0.00000   0.37918   0.04091   0.07190   0.33122   0.29409   0.08882   0.20022   0.17454   0.20290   0.14497   0.13877   0.13319   0.25360   0.46901   0.06540   0.03416   0.06696   0.12641   0.12147   0.19241   0.02884   0.07988   0.05302   0.07925   0.22507   0.22401   0.10337   0.30024   0.32233   0.29457   0.23800   0.24227   0.32581   0.04586   0.05798   0.14502   0.10526   0.30974   0.00000   0.40953   0.24533   0.52879   0.62682   0.76619   0.01138   0.01395   0.09898   0.11758   0.16911   0.15781   0.33935   0.57519   0.57996   1.15831   0.45946   0.85406   0.74203   0.48919   0.29204   0.38704   0.00000   0.00000   0.00000   0.00000   0.15359   0.82389   0.82923   0.97872   2.37561   7.59229   6.89716   0.20582  
296  1.4175  18735.678483  x:  1.50760   1.49672   0.54941   0.41042   0.65780   0.35070   0.60054   0.74916   0.94193   0.41607   0.02889   0.07909   0.04865   0.07313   0.05222   0.71078   0.00000   0.06986   0.00000   0.15514   0.76951   0.40004   0.09366   0.08990   0.19239   0.21207   0.07769   0.13025   0.18421   0.16487   0.87051   0.09989   0.05040   0.05899   0.15317   0.51815   0.14979   0.15277   0.62017   1.18188   0.03709   0.00000   0.35240   0.33663   0.39633   0.20260   0.06521   0.22555   0.10163   0.29720   0.54008   0.09063   0.12893   0.59753   0.01036   0.05685   0.08252   0.96798   0.54541   0.56871   0.00576   0.02480   0.02991   0.12913   0.07356   0.03198   0.00000   0.08548   0.13462   0.08261   0.00000   0.00000   0.00000   0.22724   0.06846   0.02342   0.17727   0.17483   0.43786   0.02353   0.37390   0.38255   0.04496   0.00000   0.03141   0.03759   0.29402   0.14568   0.13692   0.18856   0.15472   0.03552   0.08354   0.01394   0.14278   0.14920   0.37166   0.08643   0.24111   0.06232   0.11798   0.22868   0.00000   0.01340   0.29570   0.16172   0.04063   0.05977   0.07978   0.17887   0.04491   0.20868   0.24251   0.00000   0.19790   0.16378   0.11012   0.14143   0.00000   0.03000   0.08399   0.09330   0.43320   0.05803   0.19490   0.02176   0.10190   0.27446   0.05014   0.27916   0.23877   0.25052   0.05923   0.04511   0.00000   0.71517   0.32918   0.01563   0.25733   0.22034   0.15556   0.05430   0.29438   0.12046   0.04917   0.11603   0.03526   0.02636   0.08986   0.17395   0.11232   0.19432   0.18921   0.07814   0.26042   0.11598   0.11233   0.04426   0.10265   0.12577   0.19539   0.02139   0.26050   0.08638   0.09684   0.11833   0.08250   0.14313   0.56426   0.07565   0.31382   0.24814   0.67485   0.13885   0.11415   0.57586   0.32281   0.67707   0.03600   0.30880   0.80184   0.14693   0.04597   0.10043   0.08988   0.36057   0.19977   0.15923   0.06920   0.40115   0.31207   0.29688   0.19218   0.31019   0.21556   0.45563   0.08041   0.25520   0.40398   0.06832   0.43963   0.21216   0.01541   0.03095   0.21087   0.26417   0.47456   0.53396   0.26537   0.13831   0.09006   0.09842   0.08067   0.47935   0.70363   0.11422   0.61160   0.84843   0.18141   0.28232   0.66674   0.17726   0.34004   0.17748   0.08295   0.07132   0.23164   0.34524   0.02822   0.34567   0.49582   0.45000   0.35236   0.00000   0.37920   0.04091   0.07190   0.33123   0.29402   0.08882   0.20018   0.17457   0.20289   0.14495   0.13881   0.13316   0.25365   0.46902   0.06540   0.03417   0.06695   0.12641   0.12147   0.19241   0.02884   0.07988   0.05302   0.07925   0.22508   0.22401   0.10339   0.30012   0.32232   0.29451   0.23803   0.24227   0.32581   0.04585   0.05798   0.14502   0.10526   0.30973   0.00000   0.40953   0.24532   0.52880   0.62689   0.76629   0.01140   0.01395   0.09898   0.11758   0.16911   0.15777   0.33934   0.57516   0.57997   1.15832   0.45946   0.85409   0.74212   0.48930   0.29201   0.38713   0.00000   0.00000   0.00000   0.00000   0.15362   0.82387   0.82922   0.97873   2.37560   7.59611   6.90099   0.20582  
297  0.5383  18735.678435  x:  1.50760   1.49672   0.54945   0.41029   0.65776   0.35081   0.60066   0.74916   0.94176   0.41587   0.02885   0.07893   0.04868   0.07314   0.05222   0.71076   0.00000   0.06988   0.00000   0.15513   0.76978   0.39987   0.09369   0.08990   0.19236   0.21210   0.07769   0.13026   0.18419   0.16480   0.87038   0.09990   0.05040   0.05895   0.15309   0.51813   0.14983   0.15272   0.62036   1.18186   0.03709   0.00000   0.35240   0.33667   0.39627   0.20258   0.06521   0.22553   0.10163   0.29722   0.53999   0.09062   0.12895   0.59745   0.01041   0.05685   0.08260   0.96793   0.54523   0.56856   0.00576   0.02480   0.02991   0.12913   0.07355   0.03199   0.00000   0.08547   0.13466   0.08259   0.00000   0.00000   0.00000   0.22722   0.06845   0.02341   0.17722   0.17487   0.43785   0.02353   0.37396   0.38260   0.04496   0.00000   0.03141   0.03759   0.29400   0.14566   0.13693   0.18860   0.15471   0.03552   0.08354   0.01394   0.14278   0.14921   0.37161   0.08643   0.24118   0.06231   0.11798   0.22873   0.00000   0.01340   0.29581   0.16175   0.04064   0.05976   0.07978   0.17882   0.04487   0.20875   0.24248   0.00000   0.19789   0.16378   0.11012   0.14142   0.00000   0.03000   0.08399   0.09330   0.43318   0.05804   0.19492   0.02176   0.10190   0.27452   0.05014   0.27917   0.23880   0.25051   0.05923   0.04511   0.00000   0.71505   0.32921   0.01562   0.25741   0.22034   0.15555   0.05429   0.29446   0.12042   0.04918   0.11602   0.03527   0.02635   0.08986   0.17397   0.11232   0.19433   0.18921   0.07813   0.26048   0.11597   0.11233   0.04425   0.10265   0.12578   0.19536   0.02139   0.26048   0.08638   0.09684   0.11833   0.08249   0.14313   0.56439   0.07566   0.31378   0.24813   0.67497   0.13889   0.11416   0.57591   0.32274   0.67695   0.03598   0.30883   0.80164   0.14697   0.04601   0.10046   0.08981   0.36054   0.19974   0.15925   0.06920   0.40123   0.31209   0.29688   0.19216   0.31018   0.21559   0.45560   0.08040   0.25521   0.40395   0.06833   0.43959   0.21215   0.01541   0.03095   0.21083   0.26423   0.47454   0.53379   0.26543   0.13828   0.09008   0.09843   0.08067   0.47931   0.70347   0.11422   0.61176   0.84845   0.18143   0.28238   0.66670   0.17711   0.34004   0.17743   0.08298   0.07132   0.23166   0.34521   0.02821   0.34573   0.49593   0.44997   0.35228   0.00000   0.37924   0.04091   0.07189   0.33127   0.29406   0.08882   0.20019   0.17453   0.20291   0.14500   0.13869   0.13323   0.25356   0.46904   0.06539   0.03416   0.06695   0.12641   0.12147   0.19245   0.02883   0.07988   0.05302   0.07925   0.22502   0.22407   0.10340   0.30015   0.32230   0.29453   0.23813   0.24221   0.32589   0.04585   0.05799   0.14502   0.10526   0.30969   0.00000   0.40953   0.24529   0.52883   0.62697   0.76649   0.01143   0.01394   0.09897   0.11758   0.16910   0.15776   0.33933   0.57515   0.58003   1.15834   0.45953   0.85404   0.74221   0.48951   0.29197   0.38717   0.00000   0.00000   0.00000   0.00000   0.15362   0.82382   0.82918   0.97872   2.37565   7.60659   6.91145   0.20582  
298  0.6990  18735.678344  x:  1.50758   1.49670   0.54955   0.41017   0.65772   0.35094   0.60081   0.74916   0.94157   0.41569   0.02889   0.07887   0.04868   0.07314   0.05225   0.71079   0.00000   0.06980   0.00000   0.15527   0.77010   0.39980   0.09371   0.08989   0.19238   0.21208   0.07769   0.13024   0.18423   0.16479   0.87023   0.09990   0.05040   0.05903   0.15312   0.51809   0.14983   0.15272   0.62054   1.18186   0.03710   0.00000   0.35236   0.33668   0.39622   0.20258   0.06521   0.22554   0.10163   0.29726   0.53993   0.09061   0.12896   0.59737   0.01042   0.05689   0.08256   0.96788   0.54500   0.56838   0.00576   0.02479   0.02991   0.12913   0.07354   0.03200   0.00000   0.08547   0.13462   0.08261   0.00000   0.00000   0.00000   0.22726   0.06845   0.02340   0.17726   0.17479   0.43780   0.02352   0.37398   0.38269   0.04495   0.00000   0.03141   0.03758   0.29402   0.14569   0.13691   0.18859   0.15471   0.03551   0.08354   0.01393   0.14278   0.14921   0.37165   0.08643   0.24110   0.06232   0.11797   0.22869   0.00000   0.01339   0.29577   0.16168   0.04063   0.05976   0.07978   0.17889   0.04491   0.20861   0.24254   0.00000   0.19793   0.16377   0.11012   0.14141   0.00000   0.03001   0.08398   0.09330   0.43314   0.05805   0.19483   0.02175   0.10190   0.27446   0.05014   0.27912   0.23880   0.25042   0.05922   0.04512   0.00000   0.71486   0.32927   0.01562   0.25741   0.22031   0.15554   0.05429   0.29436   0.12040   0.04918   0.11602   0.03529   0.02632   0.08987   0.17395   0.11232   0.19432   0.18919   0.07812   0.26047   0.11597   0.11232   0.04425   0.10264   0.12577   0.19539   0.02138   0.26045   0.08639   0.09684   0.11833   0.08249   0.14312   0.56454   0.07568   0.31367   0.24813   0.67504   0.13896   0.11411   0.57596   0.32268   0.67683   0.03598   0.30880   0.80145   0.14697   0.04598   0.10044   0.08987   0.36063   0.19976   0.15929   0.06918   0.40119   0.31213   0.29689   0.19219   0.31026   0.21554   0.45556   0.08041   0.25518   0.40396   0.06831   0.43965   0.21218   0.01541   0.03096   0.21083   0.26417   0.47457   0.53369   0.26546   0.13831   0.09007   0.09842   0.08066   0.47921   0.70330   0.11421   0.61188   0.84844   0.18140   0.28232   0.66659   0.17701   0.34008   0.17737   0.08297   0.07133   0.23161   0.34511   0.02821   0.34575   0.49605   0.44996   0.35233   0.00000   0.37923   0.04090   0.07189   0.33125   0.29412   0.08880   0.20022   0.17462   0.20290   0.14484   0.13902   0.13306   0.25360   0.46907   0.06538   0.03416   0.06696   0.12639   0.12148   0.19237   0.02884   0.07987   0.05302   0.07925   0.22512   0.22397   0.10335   0.30027   0.32230   0.29463   0.23820   0.24213   0.32596   0.04584   0.05798   0.14502   0.10526   0.30971   0.00000   0.40954   0.24535   0.52885   0.62696   0.76671   0.01146   0.01394   0.09897   0.11758   0.16910   0.15769   0.33932   0.57517   0.58009   1.15838   0.45964   0.85395   0.74227   0.48976   0.29198   0.38715   0.00000   0.00000   0.00000   0.00000   0.15358   0.82375   0.82914   0.97871   2.37569   7.62842   6.93326   0.20581  
299  1.9027  18735.678076  x:  1.50749   1.49661   0.54984   0.41008   0.65763   0.35103   0.60101   0.74914   0.94131   0.41550   0.02882   0.07898   0.04864   0.07317   0.05224   0.71089   0.00000   0.06974   0.00000   0.15530   0.77049   0.39977   0.09366   0.08989   0.19253   0.21190   0.07768   0.13022   0.18420   0.16489   0.87006   0.09989   0.05039   0.05913   0.15327   0.51804   0.14969   0.15286   0.62066   1.18190   0.03710   0.00000   0.35229   0.33662   0.39631   0.20258   0.06520   0.22560   0.10162   0.29723   0.53997   0.09067   0.12889   0.59732   0.01037   0.05693   0.08260   0.96782   0.54481   0.56816   0.00574   0.02479   0.02991   0.12912   0.07352   0.03205   0.00000   0.08550   0.13452   0.08264   0.00000   0.00000   0.00000   0.22722   0.06844   0.02338   0.17728   0.17477   0.43778   0.02354   0.37391   0.38270   0.04495   0.00000   0.03139   0.03758   0.29398   0.14565   0.13693   0.18840   0.15471   0.03550   0.08354   0.01393   0.14280   0.14919   0.37176   0.08643   0.24103   0.06233   0.11796   0.22860   0.00000   0.01338   0.29554   0.16157   0.04064   0.05974   0.07979   0.17881   0.04496   0.20852   0.24263   0.00000   0.19786   0.16378   0.11011   0.14137   0.00000   0.03001   0.08397   0.09332   0.43316   0.05806   0.19499   0.02174   0.10190   0.27432   0.05014   0.27909   0.23877   0.25045   0.05920   0.04514   0.00000   0.71460   0.32926   0.01563   0.25717   0.22033   0.15556   0.05430   0.29419   0.12056   0.04916   0.11604   0.03533   0.02626   0.08988   0.17400   0.11231   0.19432   0.18916   0.07810   0.26032   0.11598   0.11231   0.04423   0.10263   0.12574   0.19544   0.02134   0.26047   0.08637   0.09684   0.11832   0.08248   0.14314   0.56466   0.07563   0.31370   0.24818   0.67495   0.13896   0.11423   0.57602   0.32280   0.67673   0.03602   0.30861   0.80130   0.14691   0.04591   0.10045   0.08998   0.36080   0.19973   0.15917   0.06921   0.40096   0.31213   0.29687   0.19214   0.31034   0.21541   0.45556   0.08032   0.25520   0.40408   0.06828   0.43983   0.21210   0.01543   0.03096   0.21092   0.26408   0.47463   0.53380   0.26535   0.13839   0.09005   0.09840   0.08066   0.47919   0.70317   0.11402   0.61186   0.84839   0.18139   0.28216   0.66637   0.17704   0.34028   0.17738   0.08294   0.07130   0.23161   0.34512   0.02820   0.34567   0.49604   0.44998   0.35257   0.00000   0.37913   0.04094   0.07189   0.33113   0.29401   0.08883   0.20004   0.17454   0.20286   0.14510   0.13839   0.13330   0.25384   0.46912   0.06536   0.03415   0.06695   0.12635   0.12150   0.19233   0.02885   0.07986   0.05303   0.07924   0.22514   0.22388   0.10333   0.30022   0.32232   0.29467   0.23823   0.24206   0.32590   0.04581   0.05798   0.14502   0.10525   0.30977   0.00000   0.40956   0.24535   0.52883   0.62675   0.76696   0.01147   0.01394   0.09896   0.11758   0.16908   0.15767   0.33925   0.57521   0.58009   1.15848   0.45975   0.85380   0.74225   0.48986   0.29216   0.38704   0.00000   0.00000   0.00000   0.00000   0.15356   0.82363   0.82914   0.97866   2.37563   7.69132   6.99607   0.20579  
300  4.4510  18735.677445  x:  1.50727   1.49640   0.55049   0.41000   0.65746   0.35086   0.60115   0.74907   0.94099   0.41545   0.02853   0.07927   0.04866   0.07302   0.05224   0.71099   0.00000   0.06986   0.00000   0.15466   0.77072   0.39963   0.09361   0.08989   0.19254   0.21185   0.07768   0.13021   0.18413   0.16492   0.86986   0.09989   0.05038   0.05899   0.15343   0.51793   0.14957   0.15294   0.62045   1.18203   0.03711   0.00000   0.35228   0.33652   0.39663   0.20233   0.06522   0.22556   0.10162   0.29713   0.54021   0.09070   0.12886   0.59734   0.01031   0.05685   0.08286   0.96778   0.54485   0.56805   0.00570   0.02479   0.02989   0.12911   0.07347   0.03217   0.00000   0.08539   0.13465   0.08264   0.00000   0.00000   0.00000   0.22697   0.06845   0.02333   0.17695   0.17482   0.43796   0.02359   0.37387   0.38248   0.04494   0.00000   0.03137   0.03756   0.29372   0.14566   0.13691   0.18842   0.15466   0.03546   0.08354   0.01393   0.14282   0.14920   0.37168   0.08642   0.24125   0.06233   0.11796   0.22869   0.00000   0.01336   0.29560   0.16175   0.04066   0.05969   0.07980   0.17869   0.04486   0.20890   0.24241   0.00000   0.19780   0.16377   0.11010   0.14127   0.00000   0.03002   0.08394   0.09335   0.43331   0.05808   0.19483   0.02172   0.10190   0.27447   0.05017   0.27922   0.23874   0.25068   0.05916   0.04519   0.00000   0.71436   0.32907   0.01564   0.25704   0.22041   0.15554   0.05428   0.29428   0.12055   0.04917   0.11600   0.03543   0.02610   0.08991   0.17401   0.11231   0.19431   0.18910   0.07807   0.26033   0.11596   0.11228   0.04419   0.10261   0.12578   0.19536   0.02126   0.26046   0.08632   0.09682   0.11829   0.08247   0.14313   0.56452   0.07556   0.31403   0.24822   0.67460   0.13860   0.11445   0.57601   0.32309   0.67666   0.03605   0.30837   0.80134   0.14687   0.04585   0.10063   0.08986   0.36071   0.19954   0.15926   0.06915   0.40080   0.31204   0.29679   0.19187   0.31024   0.21541   0.45582   0.08032   0.25550   0.40420   0.06830   0.43991   0.21185   0.01546   0.03098   0.21078   0.26420   0.47452   0.53405   0.26511   0.13838   0.09001   0.09838   0.08063   0.47953   0.70318   0.11389   0.61160   0.84825   0.18148   0.28222   0.66605   0.17716   0.34063   0.17749   0.08288   0.07118   0.23185   0.34541   0.02818   0.34559   0.49563   0.45003   0.35273   0.00000   0.37906   0.04099   0.07191   0.33113   0.29370   0.08875   0.20006   0.17466   0.20275   0.14486   0.13881   0.13308   0.25365   0.46919   0.06533   0.03412   0.06689   0.12629   0.12154   0.19258   0.02877   0.07986   0.05304   0.07924   0.22492   0.22415   0.10342   0.29967   0.32225   0.29450   0.23821   0.24223   0.32568   0.04576   0.05799   0.14503   0.10524   0.30968   0.00000   0.40958   0.24513   0.52873   0.62633   0.76705   0.01137   0.01394   0.09893   0.11758   0.16903   0.15782   0.33902   0.57518   0.57988   1.15867   0.45970   0.85366   0.74201   0.48948   0.29257   0.38693   0.00000   0.00000   0.00000   0.00000   0.15370   0.82344   0.82927   0.97852   2.37548   7.84041   7.14485   0.20576  
301 13.5953  18735.677058  x:  1.50712   1.49626   0.55080   0.40990   0.65739   0.35049   0.60097   0.74898   0.94100   0.41572   0.02881   0.07942   0.04863   0.07304   0.05224   0.71087   0.00000   0.06967   0.00000   0.15451   0.77040   0.39960   0.09362   0.08987   0.19267   0.21177   0.07767   0.13016   0.18419   0.16494   0.86987   0.09988   0.05038   0.05920   0.15356   0.51796   0.14974   0.15275   0.62015   1.18213   0.03711   0.00000   0.35238   0.33657   0.39680   0.20203   0.06523   0.22559   0.10161   0.29721   0.54025   0.09064   0.12893   0.59734   0.01031   0.05690   0.08266   0.96779   0.54497   0.56821   0.00566   0.02479   0.02988   0.12910   0.07345   0.03225   0.00000   0.08518   0.13483   0.08263   0.00000   0.00000   0.00000   0.22709   0.06844   0.02329   0.17704   0.17467   0.43811   0.02360   0.37406   0.38244   0.04494   0.00000   0.03136   0.03755   0.29356   0.14566   0.13689   0.18822   0.15465   0.03545   0.08354   0.01393   0.14284   0.14918   0.37139   0.08642   0.24106   0.06235   0.11795   0.22855   0.00000   0.01334   0.29593   0.16174   0.04065   0.05966   0.07982   0.17878   0.04485   0.20880   0.24224   0.00000   0.19789   0.16373   0.11010   0.14119   0.00000   0.03003   0.08392   0.09337   0.43333   0.05808   0.19487   0.02171   0.10190   0.27447   0.05018   0.27924   0.23873   0.25046   0.05913   0.04523   0.00000   0.71449   0.32907   0.01565   0.25726   0.22030   0.15551   0.05424   0.29475   0.12030   0.04915   0.11601   0.03549   0.02601   0.08993   0.17404   0.11231   0.19428   0.18901   0.07806   0.26049   0.11595   0.11225   0.04416   0.10259   0.12576   0.19544   0.02121   0.26039   0.08628   0.09682   0.11826   0.08247   0.14313   0.56435   0.07558   0.31395   0.24811   0.67458   0.13862   0.11449   0.57591   0.32306   0.67673   0.03600   0.30843   0.80160   0.14675   0.04582   0.10071   0.08998   0.36039   0.19951   0.15917   0.06919   0.40128   0.31201   0.29676   0.19164   0.31006   0.21554   0.45614   0.08026   0.25555   0.40402   0.06826   0.43957   0.21208   0.01545   0.03098   0.21085   0.26417   0.47424   0.53371   0.26524   0.13835   0.08998   0.09837   0.08059   0.47987   0.70331   0.11402   0.61141   0.84817   0.18124   0.28234   0.66609   0.17718   0.34048   0.17746   0.08287   0.07122   0.23184   0.34547   0.02817   0.34587   0.49535   0.45000   0.35235   0.00000   0.37926   0.04096   0.07186   0.33133   0.29378   0.08876   0.19998   0.17462   0.20288   0.14492   0.13856   0.13318   0.25359   0.46923   0.06534   0.03412   0.06689   0.12623   0.12158   0.19240   0.02879   0.07983   0.05304   0.07923   0.22520   0.22395   0.10338   0.29958   0.32216   0.29445   0.23821   0.24249   0.32569   0.04573   0.05799   0.14504   0.10523   0.30953   0.00000   0.40959   0.24522   0.52872   0.62633   0.76672   0.01136   0.01393   0.09892   0.11757   0.16899   0.15780   0.33893   0.57503   0.57960   1.15875   0.45942   0.85381   0.74179   0.48919   0.29255   0.38702   0.00000   0.00000   0.00000   0.00000   0.15385   0.82334   0.82945   0.97838   2.37562   7.93191   7.23611   0.20574  
302 13.1135  18735.676945  x:  1.50706   1.49621   0.55084   0.40982   0.65744   0.35027   0.60082   0.74894   0.94106   0.41590   0.02888   0.07930   0.04866   0.07305   0.05223   0.71071   0.00000   0.06973   0.00000   0.15467   0.77011   0.39954   0.09362   0.08988   0.19269   0.21166   0.07766   0.13017   0.18412   0.16492   0.86995   0.09988   0.05038   0.05919   0.15349   0.51801   0.14958   0.15290   0.62007   1.18216   0.03711   0.00000   0.35247   0.33667   0.39684   0.20200   0.06522   0.22561   0.10161   0.29724   0.54013   0.09071   0.12885   0.59729   0.01031   0.05687   0.08273   0.96784   0.54501   0.56826   0.00565   0.02478   0.02988   0.12910   0.07344   0.03228   0.00000   0.08525   0.13473   0.08264   0.00000   0.00000   0.00000   0.22692   0.06843   0.02328   0.17698   0.17469   0.43813   0.02359   0.37412   0.38253   0.04494   0.00000   0.03136   0.03755   0.29357   0.14566   0.13689   0.18825   0.15464   0.03544   0.08354   0.01393   0.14284   0.14919   0.37140   0.08642   0.24112   0.06235   0.11795   0.22859   0.00000   0.01333   0.29584   0.16161   0.04068   0.05965   0.07981   0.17861   0.04486   0.20875   0.24243   0.00000   0.19776   0.16376   0.11010   0.14118   0.00000   0.03003   0.08392   0.09338   0.43330   0.05810   0.19486   0.02170   0.10190   0.27438   0.05019   0.27922   0.23881   0.25043   0.05912   0.04524   0.00000   0.71462   0.32913   0.01566   0.25709   0.22035   0.15549   0.05424   0.29490   0.12039   0.04915   0.11600   0.03549   0.02598   0.08994   0.17405   0.11231   0.19430   0.18905   0.07806   0.26036   0.11596   0.11224   0.04415   0.10259   0.12577   0.19542   0.02120   0.26044   0.08627   0.09681   0.11826   0.08246   0.14314   0.56442   0.07553   0.31385   0.24819   0.67475   0.13869   0.11454   0.57589   0.32302   0.67674   0.03596   0.30849   0.80178   0.14672   0.04592   0.10069   0.08994   0.36025   0.19945   0.15916   0.06920   0.40152   0.31203   0.29678   0.19164   0.31007   0.21547   0.45622   0.08031   0.25558   0.40395   0.06828   0.43940   0.21204   0.01546   0.03099   0.21082   0.26416   0.47414   0.53335   0.26536   0.13836   0.08996   0.09838   0.08058   0.47992   0.70334   0.11390   0.61135   0.84813   0.18127   0.28237   0.66620   0.17721   0.34035   0.17743   0.08290   0.07125   0.23176   0.34541   0.02817   0.34601   0.49534   0.44996   0.35219   0.00000   0.37933   0.04095   0.07186   0.33128   0.29380   0.08875   0.19995   0.17466   0.20286   0.14489   0.13861   0.13313   0.25375   0.46927   0.06533   0.03410   0.06689   0.12622   0.12158   0.19247   0.02878   0.07984   0.05305   0.07923   0.22505   0.22397   0.10337   0.29969   0.32216   0.29453   0.23822   0.24249   0.32574   0.04571   0.05799   0.14504   0.10523   0.30959   0.00000   0.40960   0.24519   0.52875   0.62652   0.76644   0.01134   0.01393   0.09892   0.11757   0.16899   0.15780   0.33899   0.57491   0.57948   1.15876   0.45925   0.85401   0.74171   0.48903   0.29235   0.38711   0.00000   0.00000   0.00000   0.00000   0.15388   0.82329   0.82954   0.97831   2.37577   7.95828   7.26242   0.20573  
303  4.9014  18735.676910  x:  1.50704   1.49618   0.55082   0.40978   0.65754   0.35018   0.60074   0.74892   0.94109   0.41598   0.02888   0.07925   0.04867   0.07307   0.05223   0.71059   0.00000   0.06971   0.00000   0.15474   0.76990   0.39944   0.09362   0.08987   0.19267   0.21173   0.07767   0.13015   0.18417   0.16493   0.86998   0.09988   0.05038   0.05921   0.15346   0.51805   0.14958   0.15291   0.62009   1.18216   0.03711   0.00000   0.35247   0.33672   0.39684   0.20203   0.06522   0.22560   0.10161   0.29722   0.53999   0.09069   0.12887   0.59723   0.01031   0.05686   0.08277   0.96787   0.54498   0.56824   0.00565   0.02478   0.02988   0.12910   0.07344   0.03228   0.00000   0.08527   0.13468   0.08264   0.00000   0.00000   0.00000   0.22695   0.06843   0.02328   0.17695   0.17470   0.43810   0.02360   0.37409   0.38257   0.04493   0.00000   0.03135   0.03755   0.29357   0.14565   0.13690   0.18822   0.15464   0.03544   0.08354   0.01393   0.14284   0.14919   0.37148   0.08641   0.24113   0.06235   0.11795   0.22858   0.00000   0.01333   0.29579   0.16169   0.04065   0.05965   0.07982   0.17876   0.04486   0.20877   0.24243   0.00000   0.19786   0.16374   0.11010   0.14117   0.00000   0.03003   0.08392   0.09338   0.43330   0.05810   0.19486   0.02170   0.10190   0.27442   0.05019   0.27920   0.23882   0.25046   0.05912   0.04525   0.00000   0.71469   0.32911   0.01566   0.25706   0.22036   0.15550   0.05424   0.29480   0.12031   0.04916   0.11600   0.03551   0.02597   0.08993   0.17405   0.11231   0.19428   0.18899   0.07805   0.26035   0.11596   0.11224   0.04415   0.10259   0.12577   0.19542   0.02119   0.26043   0.08627   0.09681   0.11826   0.08246   0.14313   0.56453   0.07554   0.31388   0.24823   0.67491   0.13863   0.11453   0.57590   0.32304   0.67670   0.03597   0.30842   0.80189   0.14669   0.04591   0.10076   0.08993   0.36029   0.19941   0.15917   0.06919   0.40151   0.31204   0.29676   0.19163   0.31014   0.21543   0.45620   0.08024   0.25560   0.40399   0.06828   0.43943   0.21199   0.01546   0.03099   0.21083   0.26417   0.47414   0.53313   0.26537   0.13835   0.08996   0.09837   0.08058   0.47988   0.70332   0.11390   0.61138   0.84811   0.18128   0.28233   0.66626   0.17727   0.34033   0.17747   0.08289   0.07123   0.23177   0.34541   0.02817   0.34599   0.49539   0.44995   0.35225   0.00000   0.37929   0.04096   0.07187   0.33121   0.29374   0.08875   0.19996   0.17464   0.20285   0.14490   0.13858   0.13314   0.25370   0.46932   0.06532   0.03410   0.06689   0.12622   0.12158   0.19248   0.02877   0.07983   0.05305   0.07923   0.22509   0.22402   0.10337   0.29966   0.32217   0.29455   0.23822   0.24239   0.32575   0.04571   0.05799   0.14504   0.10523   0.30961   0.00000   0.40961   0.24517   0.52878   0.62668   0.76625   0.01131   0.01394   0.09892   0.11757   0.16898   0.15785   0.33910   0.57484   0.57944   1.15876   0.45918   0.85418   0.74172   0.48897   0.29217   0.38715   0.00000   0.00000   0.00000   0.00000   0.15387   0.82327   0.82959   0.97826   2.37577   7.96606   7.27018   0.20573  
304  1.2776  18735.676893  x:  1.50701   1.49615   0.55080   0.40979   0.65764   0.35013   0.60069   0.74891   0.94111   0.41602   0.02889   0.07928   0.04866   0.07306   0.05223   0.71050   0.00000   0.06970   0.00000   0.15474   0.76977   0.39937   0.09363   0.08988   0.19270   0.21169   0.07767   0.13016   0.18413   0.16491   0.86999   0.09988   0.05038   0.05922   0.15345   0.51808   0.14962   0.15286   0.62013   1.18217   0.03711   0.00000   0.35246   0.33674   0.39682   0.20203   0.06523   0.22560   0.10161   0.29720   0.53990   0.09069   0.12888   0.59719   0.01030   0.05688   0.08274   0.96790   0.54493   0.56820   0.00565   0.02478   0.02988   0.12910   0.07344   0.03229   0.00000   0.08524   0.13470   0.08264   0.00000   0.00000   0.00000   0.22697   0.06843   0.02327   0.17697   0.17468   0.43809   0.02360   0.37407   0.38255   0.04494   0.00000   0.03135   0.03755   0.29355   0.14565   0.13690   0.18822   0.15464   0.03544   0.08354   0.01393   0.14284   0.14919   0.37149   0.08641   0.24111   0.06235   0.11795   0.22857   0.00000   0.01333   0.29580   0.16166   0.04067   0.05965   0.07982   0.17864   0.04486   0.20880   0.24234   0.00000   0.19780   0.16375   0.11010   0.14117   0.00000   0.03003   0.08392   0.09338   0.43331   0.05809   0.19486   0.02170   0.10190   0.27443   0.05019   0.27920   0.23878   0.25046   0.05912   0.04525   0.00000   0.71470   0.32909   0.01566   0.25711   0.22034   0.15550   0.05424   0.29477   0.12036   0.04915   0.11600   0.03551   0.02597   0.08994   0.17405   0.11230   0.19429   0.18903   0.07805   0.26039   0.11596   0.11224   0.04415   0.10258   0.12576   0.19542   0.02119   0.26042   0.08628   0.09681   0.11826   0.08246   0.14313   0.56461   0.07554   0.31390   0.24819   0.67499   0.13863   0.11456   0.57592   0.32308   0.67667   0.03598   0.30837   0.80196   0.14671   0.04596   0.10072   0.08992   0.36035   0.19943   0.15917   0.06919   0.40145   0.31205   0.29676   0.19165   0.31016   0.21544   0.45618   0.08028   0.25561   0.40402   0.06828   0.43949   0.21201   0.01545   0.03099   0.21082   0.26417   0.47416   0.53307   0.26534   0.13834   0.08997   0.09837   0.08058   0.47985   0.70329   0.11393   0.61144   0.84811   0.18128   0.28230   0.66629   0.17732   0.34033   0.17751   0.08287   0.07122   0.23181   0.34542   0.02817   0.34594   0.49542   0.44996   0.35232   0.00000   0.37926   0.04097   0.07187   0.33122   0.29374   0.08875   0.19995   0.17465   0.20285   0.14489   0.13859   0.13314   0.25368   0.46935   0.06532   0.03411   0.06689   0.12621   0.12158   0.19246   0.02878   0.07983   0.05305   0.07923   0.22511   0.22399   0.10337   0.29962   0.32217   0.29453   0.23820   0.24232   0.32575   0.04571   0.05799   0.14504   0.10523   0.30959   0.00000   0.40961   0.24518   0.52881   0.62679   0.76614   0.01130   0.01394   0.09892   0.11757   0.16898   0.15787   0.33918   0.57478   0.57943   1.15876   0.45915   0.85432   0.74177   0.48897   0.29207   0.38717   0.00000   0.00000   0.00000   0.00000   0.15386   0.82326   0.82963   0.97823   2.37574   7.96962   7.27373   0.20573  
305  0.6479  18735.676872  x:  1.50696   1.49610   0.55078   0.40986   0.65783   0.35011   0.60066   0.74890   0.94111   0.41603   0.02884   0.07935   0.04865   0.07304   0.05223   0.71043   0.00000   0.06973   0.00000   0.15475   0.76966   0.39936   0.09365   0.08987   0.19268   0.21166   0.07766   0.13015   0.18416   0.16489   0.86999   0.09988   0.05038   0.05918   0.15343   0.51808   0.14961   0.15287   0.62019   1.18217   0.03711   0.00000   0.35244   0.33675   0.39680   0.20200   0.06523   0.22561   0.10161   0.29722   0.53982   0.09071   0.12885   0.59718   0.01030   0.05690   0.08274   0.96794   0.54486   0.56813   0.00565   0.02478   0.02987   0.12910   0.07344   0.03229   0.00000   0.08519   0.13477   0.08264   0.00000   0.00000   0.00000   0.22689   0.06843   0.02327   0.17696   0.17468   0.43811   0.02360   0.37409   0.38249   0.04494   0.00000   0.03135   0.03754   0.29355   0.14565   0.13690   0.18825   0.15463   0.03544   0.08354   0.01394   0.14284   0.14919   0.37139   0.08641   0.24113   0.06235   0.11795   0.22861   0.00000   0.01333   0.29585   0.16167   0.04066   0.05965   0.07982   0.17873   0.04486   0.20875   0.24239   0.00000   0.19780   0.16375   0.11010   0.14117   0.00000   0.03003   0.08391   0.09337   0.43331   0.05810   0.19486   0.02170   0.10190   0.27437   0.05019   0.27923   0.23878   0.25043   0.05911   0.04525   0.00000   0.71465   0.32909   0.01566   0.25713   0.22034   0.15549   0.05425   0.29480   0.12039   0.04915   0.11600   0.03551   0.02597   0.08993   0.17406   0.11230   0.19427   0.18900   0.07805   0.26039   0.11595   0.11224   0.04415   0.10258   0.12577   0.19542   0.02119   0.26042   0.08628   0.09681   0.11826   0.08246   0.14313   0.56461   0.07553   0.31389   0.24815   0.67497   0.13867   0.11451   0.57593   0.32307   0.67662   0.03599   0.30830   0.80204   0.14672   0.04593   0.10075   0.08992   0.36042   0.19946   0.15920   0.06917   0.40135   0.31204   0.29674   0.19161   0.31008   0.21547   0.45616   0.08027   0.25555   0.40404   0.06827   0.43954   0.21206   0.01545   0.03099   0.21082   0.26417   0.47417   0.53314   0.26527   0.13837   0.08997   0.09837   0.08058   0.47984   0.70323   0.11389   0.61148   0.84812   0.18129   0.28234   0.66627   0.17737   0.34028   0.17757   0.08285   0.07121   0.23181   0.34539   0.02817   0.34591   0.49542   0.44998   0.35236   0.00000   0.37928   0.04097   0.07186   0.33131   0.29380   0.08875   0.19995   0.17465   0.20283   0.14489   0.13859   0.13313   0.25375   0.46936   0.06533   0.03411   0.06688   0.12621   0.12158   0.19248   0.02878   0.07984   0.05305   0.07923   0.22504   0.22395   0.10337   0.29964   0.32215   0.29449   0.23817   0.24232   0.32572   0.04571   0.05799   0.14504   0.10523   0.30957   0.00000   0.40960   0.24520   0.52884   0.62687   0.76604   0.01131   0.01394   0.09892   0.11756   0.16898   0.15785   0.33925   0.57469   0.57944   1.15878   0.45916   0.85448   0.74185   0.48901   0.29201   0.38715   0.00000   0.00000   0.00000   0.00000   0.15386   0.82326   0.82967   0.97820   2.37570   7.97427   7.27837   0.20573  
306  0.3719  18735.676816  x:  1.50681   1.49595   0.55077   0.41007   0.65821   0.35008   0.60062   0.74888   0.94108   0.41602   0.02871   0.07939   0.04864   0.07305   0.05225   0.71039   0.00000   0.06969   0.00000   0.15484   0.76954   0.39947   0.09363   0.08987   0.19270   0.21177   0.07767   0.13017   0.18411   0.16492   0.86994   0.09988   0.05038   0.05920   0.15348   0.51805   0.14960   0.15289   0.62030   1.18219   0.03711   0.00000   0.35239   0.33679   0.39682   0.20198   0.06523   0.22558   0.10162   0.29726   0.53974   0.09067   0.12891   0.59717   0.01032   0.05690   0.08280   0.96803   0.54474   0.56801   0.00565   0.02478   0.02987   0.12910   0.07344   0.03231   0.00000   0.08519   0.13478   0.08264   0.00000   0.00000   0.00000   0.22700   0.06843   0.02326   0.17694   0.17469   0.43813   0.02360   0.37413   0.38250   0.04494   0.00000   0.03135   0.03755   0.29355   0.14565   0.13690   0.18820   0.15463   0.03544   0.08354   0.01394   0.14285   0.14919   0.37136   0.08641   0.24114   0.06235   0.11795   0.22857   0.00000   0.01333   0.29585   0.16156   0.04068   0.05965   0.07982   0.17855   0.04486   0.20873   0.24246   0.00000   0.19787   0.16374   0.11009   0.14117   0.00000   0.03002   0.08391   0.09337   0.43329   0.05810   0.19485   0.02170   0.10190   0.27443   0.05019   0.27922   0.23885   0.25040   0.05911   0.04527   0.00000   0.71450   0.32913   0.01566   0.25708   0.22035   0.15550   0.05424   0.29479   0.12024   0.04916   0.11600   0.03550   0.02596   0.08994   0.17406   0.11231   0.19431   0.18905   0.07805   0.26037   0.11596   0.11224   0.04414   0.10258   0.12577   0.19542   0.02119   0.26040   0.08627   0.09681   0.11826   0.08247   0.14313   0.56452   0.07556   0.31384   0.24822   0.67483   0.13872   0.11450   0.57594   0.32304   0.67654   0.03600   0.30828   0.80216   0.14675   0.04594   0.10073   0.08987   0.36046   0.19943   0.15919   0.06917   0.40125   0.31199   0.29676   0.19161   0.31002   0.21550   0.45615   0.08033   0.25555   0.40403   0.06829   0.43951   0.21199   0.01544   0.03098   0.21080   0.26420   0.47416   0.53337   0.26521   0.13841   0.08995   0.09837   0.08059   0.47986   0.70311   0.11382   0.61153   0.84814   0.18127   0.28234   0.66617   0.17743   0.34017   0.17761   0.08286   0.07121   0.23178   0.34532   0.02817   0.34595   0.49541   0.45001   0.35235   0.00000   0.37933   0.04096   0.07186   0.33133   0.29380   0.08875   0.19998   0.17465   0.20287   0.14488   0.13860   0.13313   0.25368   0.46934   0.06533   0.03410   0.06689   0.12621   0.12158   0.19246   0.02878   0.07983   0.05305   0.07923   0.22518   0.22403   0.10335   0.29973   0.32216   0.29452   0.23810   0.24239   0.32569   0.04571   0.05798   0.14504   0.10523   0.30960   0.00000   0.40959   0.24517   0.52888   0.62691   0.76591   0.01127   0.01394   0.09892   0.11757   0.16898   0.15791   0.33929   0.57452   0.57947   1.15882   0.45919   0.85474   0.74198   0.48911   0.29197   0.38707   0.00000   0.00000   0.00000   0.00000   0.15388   0.82327   0.82976   0.97815   2.37571   7.98693   7.29099   0.20573  
307  0.8567  18735.676676  x:  1.50641   1.49553   0.55078   0.41039   0.65875   0.34998   0.60051   0.74881   0.94107   0.41603   0.02875   0.07938   0.04863   0.07303   0.05227   0.71043   0.00000   0.06971   0.00000   0.15487   0.76946   0.39964   0.09368   0.08990   0.19261   0.21163   0.07767   0.13019   0.18408   0.16483   0.86984   0.09988   0.05037   0.05913   0.15347   0.51790   0.14967   0.15283   0.62038   1.18222   0.03711   0.00000   0.35235   0.33684   0.39692   0.20198   0.06524   0.22557   0.10163   0.29723   0.53977   0.09062   0.12897   0.59720   0.01030   0.05693   0.08272   0.96817   0.54464   0.56791   0.00563   0.02478   0.02987   0.12910   0.07345   0.03234   0.00000   0.08527   0.13461   0.08266   0.00000   0.00000   0.00000   0.22707   0.06842   0.02323   0.17696   0.17462   0.43809   0.02359   0.37411   0.38269   0.04494   0.00000   0.03133   0.03754   0.29357   0.14561   0.13694   0.18836   0.15461   0.03544   0.08353   0.01396   0.14285   0.14921   0.37161   0.08641   0.24114   0.06233   0.11794   0.22866   0.00000   0.01333   0.29577   0.16165   0.04064   0.05964   0.07983   0.17868   0.04489   0.20872   0.24230   0.00000   0.19765   0.16378   0.11010   0.14118   0.00000   0.03000   0.08390   0.09335   0.43322   0.05811   0.19482   0.02170   0.10190   0.27453   0.05020   0.27912   0.23878   0.25042   0.05909   0.04531   0.00000   0.71428   0.32920   0.01566   0.25721   0.22032   0.15547   0.05427   0.29476   0.12052   0.04916   0.11598   0.03552   0.02593   0.08993   0.17410   0.11231   0.19425   0.18902   0.07801   0.26045   0.11594   0.11223   0.04414   0.10256   0.12577   0.19538   0.02119   0.26042   0.08630   0.09682   0.11828   0.08245   0.14312   0.56445   0.07554   0.31374   0.24821   0.67457   0.13868   0.11458   0.57594   0.32303   0.67645   0.03599   0.30836   0.80228   0.14669   0.04587   0.10072   0.08997   0.36045   0.19941   0.15929   0.06914   0.40134   0.31200   0.29679   0.19167   0.31026   0.21542   0.45618   0.08026   0.25564   0.40404   0.06827   0.43943   0.21200   0.01545   0.03097   0.21073   0.26416   0.47417   0.53357   0.26528   0.13840   0.08996   0.09837   0.08059   0.47987   0.70300   0.11401   0.61159   0.84819   0.18129   0.28226   0.66598   0.17757   0.34003   0.17756   0.08290   0.07123   0.23172   0.34527   0.02816   0.34607   0.49539   0.45001   0.35234   0.00000   0.37931   0.04096   0.07189   0.33110   0.29371   0.08875   0.19999   0.17465   0.20292   0.14486   0.13862   0.13314   0.25355   0.46929   0.06531   0.03410   0.06691   0.12621   0.12159   0.19242   0.02880   0.07984   0.05305   0.07922   0.22514   0.22394   0.10331   0.29976   0.32220   0.29466   0.23799   0.24247   0.32567   0.04571   0.05797   0.14504   0.10522   0.30962   0.00000   0.40959   0.24524   0.52890   0.62679   0.76577   0.01123   0.01394   0.09893   0.11757   0.16898   0.15799   0.33926   0.57432   0.57949   1.15892   0.45924   0.85504   0.74201   0.48936   0.29194   0.38690   0.00000   0.00000   0.00000   0.00000   0.15392   0.82330   0.82991   0.97805   2.37586   8.01930   7.32336   0.20573  
308  2.4198  18735.676478  x:  1.50586   1.49498   0.55089   0.41046   0.65882   0.34980   0.60043   0.74872   0.94115   0.41608   0.02888   0.07933   0.04865   0.07299   0.05225   0.71059   0.00000   0.06976   0.00000   0.15482   0.76954   0.39959   0.09377   0.08985   0.19275   0.21175   0.07768   0.13017   0.18415   0.16475   0.86981   0.09988   0.05037   0.05909   0.15343   0.51780   0.14970   0.15280   0.62029   1.18227   0.03711   0.00000   0.35235   0.33676   0.39693   0.20189   0.06526   0.22559   0.10163   0.29721   0.53994   0.09065   0.12893   0.59730   0.01024   0.05694   0.08269   0.96827   0.54477   0.56799   0.00561   0.02478   0.02987   0.12910   0.07345   0.03240   0.00000   0.08521   0.13465   0.08267   0.00000   0.00000   0.00000   0.22687   0.06841   0.02319   0.17693   0.17465   0.43800   0.02358   0.37409   0.38281   0.04494   0.00000   0.03132   0.03755   0.29355   0.14560   0.13696   0.18826   0.15461   0.03545   0.08353   0.01398   0.14287   0.14922   0.37165   0.08640   0.24119   0.06230   0.11794   0.22876   0.00000   0.01332   0.29571   0.16154   0.04067   0.05964   0.07983   0.17842   0.04490   0.20873   0.24221   0.00000   0.19796   0.16372   0.11009   0.14117   0.00000   0.02997   0.08388   0.09332   0.43316   0.05813   0.19482   0.02169   0.10191   0.27433   0.05022   0.27909   0.23872   0.25039   0.05907   0.04537   0.00000   0.71430   0.32921   0.01565   0.25743   0.22030   0.15549   0.05429   0.29426   0.12033   0.04917   0.11597   0.03553   0.02590   0.08992   0.17413   0.11231   0.19435   0.18910   0.07797   0.26056   0.11594   0.11223   0.04413   0.10253   0.12575   0.19542   0.02120   0.26028   0.08631   0.09682   0.11828   0.08246   0.14312   0.56456   0.07563   0.31371   0.24804   0.67456   0.13872   0.11451   0.57592   0.32310   0.67651   0.03596   0.30841   0.80232   0.14674   0.04596   0.10066   0.08988   0.36042   0.19946   0.15934   0.06913   0.40141   0.31210   0.29680   0.19171   0.31055   0.21525   0.45617   0.08034   0.25561   0.40409   0.06828   0.43964   0.21214   0.01543   0.03095   0.21070   0.26412   0.47430   0.53339   0.26540   0.13836   0.08998   0.09839   0.08059   0.47977   0.70306   0.11422   0.61154   0.84821   0.18142   0.28223   0.66594   0.17771   0.34007   0.17759   0.08290   0.07120   0.23166   0.34530   0.02815   0.34605   0.49544   0.45000   0.35255   0.00000   0.37918   0.04100   0.07186   0.33113   0.29395   0.08875   0.20008   0.17466   0.20282   0.14486   0.13864   0.13310   0.25378   0.46934   0.06530   0.03410   0.06691   0.12621   0.12159   0.19249   0.02882   0.07985   0.05306   0.07921   0.22508   0.22380   0.10329   0.29979   0.32220   0.29469   0.23802   0.24234   0.32571   0.04570   0.05795   0.14505   0.10521   0.30954   0.00000   0.40960   0.24530   0.52886   0.62654   0.76576   0.01125   0.01394   0.09894   0.11757   0.16899   0.15796   0.33923   0.57442   0.57943   1.15902   0.45922   0.85499   0.74176   0.48939   0.29188   0.38678   0.00000   0.00000   0.00000   0.00000   0.15392   0.82333   0.83000   0.97799   2.37588   8.06241   7.36648   0.20573  
309  4.0912  18735.676297  x:  1.50538   1.49448   0.55104   0.41027   0.65846   0.34966   0.60043   0.74867   0.94131   0.41617   0.02894   0.07942   0.04864   0.07296   0.05226   0.71070   0.00000   0.06967   0.00000   0.15495   0.76970   0.39944   0.09376   0.08989   0.19259   0.21177   0.07770   0.13023   0.18402   0.16474   0.86991   0.09988   0.05038   0.05918   0.15350   0.51785   0.14967   0.15283   0.62014   1.18233   0.03711   0.00000   0.35232   0.33662   0.39687   0.20182   0.06527   0.22555   0.10164   0.29729   0.54009   0.09053   0.12909   0.59744   0.01025   0.05693   0.08268   0.96831   0.54496   0.56809   0.00559   0.02478   0.02987   0.12910   0.07346   0.03244   0.00000   0.08507   0.13485   0.08266   0.00000   0.00000   0.00000   0.22714   0.06841   0.02315   0.17690   0.17460   0.43795   0.02359   0.37414   0.38275   0.04494   0.00000   0.03132   0.03754   0.29357   0.14556   0.13700   0.18842   0.15459   0.03545   0.08352   0.01400   0.14288   0.14924   0.37147   0.08639   0.24123   0.06229   0.11794   0.22875   0.00000   0.01331   0.29579   0.16146   0.04066   0.05963   0.07984   0.17843   0.04491   0.20860   0.24239   0.00000   0.19772   0.16377   0.11010   0.14118   0.00000   0.02994   0.08386   0.09329   0.43314   0.05812   0.19477   0.02169   0.10191   0.27440   0.05023   0.27913   0.23883   0.25029   0.05905   0.04542   0.00000   0.71449   0.32921   0.01566   0.25742   0.22030   0.15547   0.05432   0.29410   0.12058   0.04916   0.11596   0.03553   0.02588   0.08991   0.17417   0.11231   0.19431   0.18910   0.07793   0.26058   0.11593   0.11222   0.04411   0.10251   0.12575   0.19537   0.02121   0.26027   0.08634   0.09682   0.11830   0.08245   0.14312   0.56483   0.07561   0.31365   0.24804   0.67478   0.13886   0.11440   0.57590   0.32316   0.67664   0.03596   0.30828   0.80234   0.14680   0.04602   0.10071   0.08978   0.36052   0.19944   0.15944   0.06909   0.40122   0.31213   0.29673   0.19170   0.31056   0.21527   0.45613   0.08037   0.25550   0.40417   0.06829   0.43991   0.21210   0.01540   0.03094   0.21060   0.26420   0.47442   0.53307   0.26534   0.13839   0.08999   0.09839   0.08061   0.47962   0.70322   0.11417   0.61139   0.84818   0.18142   0.28218   0.66605   0.17770   0.34016   0.17766   0.08283   0.07118   0.23159   0.34523   0.02814   0.34596   0.49553   0.45004   0.35284   0.00000   0.37913   0.04102   0.07182   0.33136   0.29412   0.08874   0.20008   0.17467   0.20286   0.14484   0.13867   0.13310   0.25370   0.46945   0.06531   0.03411   0.06693   0.12621   0.12158   0.19244   0.02882   0.07984   0.05306   0.07920   0.22531   0.22390   0.10324   0.29995   0.32218   0.29467   0.23816   0.24216   0.32579   0.04569   0.05793   0.14506   0.10520   0.30956   0.00000   0.40957   0.24529   0.52880   0.62635   0.76582   0.01126   0.01393   0.09895   0.11757   0.16898   0.15800   0.33928   0.57471   0.57934   1.15909   0.45914   0.85472   0.74142   0.48914   0.29183   0.38680   0.00000   0.00000   0.00000   0.00000   0.15386   0.82333   0.83000   0.97797   2.37577   8.10194   7.40600   0.20574  
310  5.6768  18735.676247  x:  1.50525   1.49435   0.55113   0.41012   0.65815   0.34971   0.60053   0.74868   0.94139   0.41622   0.02901   0.07960   0.04860   0.07291   0.05228   0.71065   0.00000   0.06969   0.00000   0.15506   0.76974   0.39940   0.09381   0.08988   0.19265   0.21172   0.07770   0.13021   0.18407   0.16469   0.87005   0.09988   0.05038   0.05908   0.15352   0.51792   0.14967   0.15284   0.62009   1.18233   0.03711   0.00000   0.35230   0.33657   0.39687   0.20189   0.06526   0.22554   0.10164   0.29731   0.54008   0.09052   0.12911   0.59746   0.01027   0.05696   0.08261   0.96830   0.54494   0.56805   0.00559   0.02478   0.02987   0.12910   0.07346   0.03246   0.00000   0.08508   0.13482   0.08267   0.00000   0.00000   0.00000   0.22704   0.06840   0.02314   0.17692   0.17459   0.43798   0.02359   0.37416   0.38273   0.04495   0.00000   0.03132   0.03755   0.29357   0.14556   0.13701   0.18841   0.15459   0.03546   0.08352   0.01400   0.14288   0.14925   0.37149   0.08639   0.24120   0.06228   0.11794   0.22882   0.00000   0.01331   0.29581   0.16143   0.04066   0.05963   0.07984   0.17839   0.04492   0.20857   0.24234   0.00000   0.19780   0.16376   0.11010   0.14119   0.00000   0.02994   0.08385   0.09329   0.43312   0.05812   0.19478   0.02169   0.10191   0.27452   0.05024   0.27909   0.23885   0.25023   0.05905   0.04543   0.00000   0.71457   0.32924   0.01566   0.25744   0.22029   0.15547   0.05432   0.29419   0.12047   0.04917   0.11596   0.03553   0.02587   0.08991   0.17418   0.11231   0.19432   0.18912   0.07792   0.26059   0.11593   0.11222   0.04411   0.10251   0.12576   0.19538   0.02121   0.26029   0.08633   0.09682   0.11830   0.08245   0.14312   0.56486   0.07561   0.31359   0.24811   0.67490   0.13884   0.11442   0.57590   0.32315   0.67667   0.03602   0.30814   0.80240   0.14682   0.04604   0.10066   0.08985   0.36070   0.19945   0.15947   0.06907   0.40103   0.31207   0.29673   0.19171   0.31044   0.21537   0.45609   0.08039   0.25552   0.40422   0.06828   0.43990   0.21205   0.01540   0.03094   0.21060   0.26420   0.47439   0.53306   0.26518   0.13843   0.08999   0.09838   0.08062   0.47959   0.70326   0.11419   0.61139   0.84815   0.18142   0.28217   0.66611   0.17763   0.34013   0.17764   0.08284   0.07117   0.23158   0.34510   0.02814   0.34599   0.49556   0.45009   0.35286   0.00000   0.37921   0.04103   0.07184   0.33130   0.29397   0.08874   0.20012   0.17466   0.20288   0.14483   0.13868   0.13312   0.25355   0.46949   0.06531   0.03411   0.06694   0.12621   0.12159   0.19242   0.02884   0.07986   0.05306   0.07920   0.22520   0.22383   0.10321   0.30002   0.32220   0.29472   0.23822   0.24215   0.32579   0.04569   0.05792   0.14506   0.10520   0.30962   0.00000   0.40956   0.24534   0.52881   0.62640   0.76584   0.01128   0.01393   0.09895   0.11758   0.16898   0.15799   0.33934   0.57482   0.57930   1.15910   0.45910   0.85457   0.74133   0.48897   0.29187   0.38687   0.00000   0.00000   0.00000   0.00000   0.15380   0.82331   0.82995   0.97800   2.37578   8.11310   7.41720   0.20574  
311  1.9150  18735.676230  x:  1.50521   1.49431   0.55119   0.41003   0.65795   0.34981   0.60064   0.74870   0.94144   0.41625   0.02901   0.07965   0.04860   0.07291   0.05228   0.71056   0.00000   0.06966   0.00000   0.15505   0.76970   0.39940   0.09381   0.08988   0.19262   0.21177   0.07770   0.13022   0.18404   0.16468   0.87017   0.09988   0.05038   0.05908   0.15356   0.51797   0.14970   0.15280   0.62010   1.18233   0.03711   0.00000   0.35229   0.33657   0.39687   0.20190   0.06526   0.22555   0.10164   0.29729   0.54004   0.09054   0.12909   0.59743   0.01028   0.05695   0.08266   0.96830   0.54488   0.56797   0.00559   0.02478   0.02987   0.12911   0.07346   0.03246   0.00000   0.08512   0.13477   0.08266   0.00000   0.00000   0.00000   0.22707   0.06840   0.02314   0.17690   0.17460   0.43800   0.02359   0.37415   0.38277   0.04495   0.00000   0.03131   0.03755   0.29357   0.14556   0.13701   0.18842   0.15459   0.03546   0.08351   0.01400   0.14288   0.14925   0.37156   0.08639   0.24123   0.06228   0.11794   0.22879   0.00000   0.01331   0.29578   0.16145   0.04065   0.05963   0.07984   0.17839   0.04492   0.20860   0.24233   0.00000   0.19777   0.16377   0.11010   0.14119   0.00000   0.02993   0.08385   0.09328   0.43311   0.05812   0.19478   0.02169   0.10191   0.27443   0.05024   0.27907   0.23884   0.25024   0.05905   0.04543   0.00000   0.71459   0.32926   0.01566   0.25749   0.22029   0.15546   0.05432   0.29427   0.12046   0.04917   0.11596   0.03553   0.02587   0.08991   0.17418   0.11231   0.19433   0.18912   0.07792   0.26062   0.11593   0.11222   0.04411   0.10250   0.12576   0.19538   0.02121   0.26027   0.08634   0.09682   0.11830   0.08245   0.14311   0.56484   0.07562   0.31356   0.24807   0.67493   0.13883   0.11443   0.57589   0.32315   0.67665   0.03603   0.30809   0.80247   0.14684   0.04604   0.10068   0.08980   0.36077   0.19947   0.15949   0.06906   0.40096   0.31203   0.29674   0.19170   0.31044   0.21535   0.45606   0.08040   0.25552   0.40423   0.06828   0.43985   0.21209   0.01539   0.03093   0.21059   0.26418   0.47435   0.53314   0.26513   0.13845   0.08998   0.09838   0.08062   0.47960   0.70325   0.11426   0.61143   0.84813   0.18144   0.28218   0.66612   0.17761   0.34010   0.17759   0.08287   0.07117   0.23160   0.34507   0.02814   0.34602   0.49557   0.45011   0.35282   0.00000   0.37923   0.04102   0.07184   0.33125   0.29399   0.08874   0.20011   0.17467   0.20287   0.14483   0.13868   0.13311   0.25367   0.46949   0.06530   0.03411   0.06694   0.12621   0.12159   0.19245   0.02884   0.07985   0.05306   0.07920   0.22527   0.22384   0.10322   0.30001   0.32221   0.29475   0.23821   0.24216   0.32577   0.04569   0.05792   0.14506   0.10520   0.30959   0.00000   0.40955   0.24533   0.52882   0.62648   0.76583   0.01129   0.01393   0.09895   0.11758   0.16899   0.15798   0.33938   0.57483   0.57929   1.15909   0.45909   0.85450   0.74130   0.48884   0.29195   0.38692   0.00000   0.00000   0.00000   0.00000   0.15376   0.82331   0.82990   0.97803   2.37579   8.11715   7.42126   0.20574  
312  0.6223  18735.676218  x:  1.50520   1.49429   0.55125   0.40995   0.65774   0.34996   0.60079   0.74874   0.94148   0.41628   0.02907   0.07964   0.04861   0.07290   0.05227   0.71047   0.00000   0.06967   0.00000   0.15500   0.76962   0.39944   0.09381   0.08988   0.19263   0.21173   0.07770   0.13022   0.18405   0.16469   0.87033   0.09987   0.05038   0.05907   0.15355   0.51796   0.14969   0.15282   0.62013   1.18234   0.03711   0.00000   0.35228   0.33661   0.39686   0.20187   0.06527   0.22554   0.10165   0.29728   0.53997   0.09051   0.12912   0.59738   0.01029   0.05697   0.08265   0.96829   0.54480   0.56790   0.00559   0.02478   0.02987   0.12911   0.07346   0.03246   0.00000   0.08512   0.13477   0.08267   0.00000   0.00000   0.00000   0.22709   0.06840   0.02314   0.17692   0.17459   0.43799   0.02358   0.37415   0.38280   0.04495   0.00000   0.03131   0.03755   0.29358   0.14555   0.13701   0.18842   0.15459   0.03546   0.08351   0.01400   0.14288   0.14925   0.37155   0.08639   0.24122   0.06228   0.11794   0.22881   0.00000   0.01331   0.29576   0.16144   0.04065   0.05963   0.07984   0.17839   0.04492   0.20859   0.24234   0.00000   0.19779   0.16376   0.11010   0.14119   0.00000   0.02993   0.08385   0.09328   0.43311   0.05812   0.19478   0.02169   0.10191   0.27446   0.05024   0.27908   0.23884   0.25026   0.05905   0.04544   0.00000   0.71458   0.32925   0.01566   0.25747   0.22029   0.15547   0.05432   0.29422   0.12048   0.04917   0.11596   0.03552   0.02587   0.08991   0.17418   0.11231   0.19432   0.18912   0.07792   0.26060   0.11593   0.11223   0.04411   0.10250   0.12576   0.19538   0.02121   0.26027   0.08634   0.09682   0.11830   0.08245   0.14311   0.56481   0.07562   0.31357   0.24807   0.67491   0.13886   0.11441   0.57589   0.32314   0.67662   0.03602   0.30809   0.80257   0.14683   0.04605   0.10069   0.08978   0.36077   0.19946   0.15948   0.06907   0.40099   0.31205   0.29677   0.19171   0.31052   0.21532   0.45605   0.08040   0.25549   0.40422   0.06829   0.43982   0.21213   0.01539   0.03093   0.21059   0.26421   0.47435   0.53323   0.26519   0.13845   0.08998   0.09838   0.08062   0.47961   0.70322   0.11423   0.61148   0.84810   0.18141   0.28218   0.66611   0.17762   0.34011   0.17761   0.08286   0.07118   0.23160   0.34511   0.02814   0.34601   0.49557   0.45010   0.35279   0.00000   0.37919   0.04102   0.07183   0.33128   0.29408   0.08875   0.20012   0.17467   0.20290   0.14483   0.13868   0.13311   0.25363   0.46948   0.06531   0.03411   0.06694   0.12621   0.12159   0.19243   0.02884   0.07985   0.05306   0.07919   0.22523   0.22386   0.10322   0.29999   0.32220   0.29473   0.23815   0.24218   0.32575   0.04569   0.05792   0.14506   0.10520   0.30958   0.00000   0.40956   0.24532   0.52884   0.62658   0.76581   0.01128   0.01393   0.09895   0.11758   0.16899   0.15799   0.33940   0.57479   0.57928   1.15909   0.45910   0.85445   0.74130   0.48875   0.29207   0.38698   0.00000   0.00000   0.00000   0.00000   0.15371   0.82331   0.82984   0.97808   2.37579   8.12190   7.42602   0.20574  
313  0.4900  18735.676207  x:  1.50518   1.49428   0.55128   0.40991   0.65758   0.35007   0.60089   0.74876   0.94150   0.41628   0.02911   0.07963   0.04861   0.07290   0.05228   0.71043   0.00000   0.06965   0.00000   0.15503   0.76955   0.39949   0.09381   0.08987   0.19262   0.21181   0.07771   0.13022   0.18405   0.16468   0.87046   0.09987   0.05038   0.05910   0.15353   0.51793   0.14971   0.15280   0.62016   1.18234   0.03711   0.00000   0.35230   0.33666   0.39686   0.20188   0.06527   0.22556   0.10164   0.29729   0.53992   0.09055   0.12907   0.59735   0.01029   0.05697   0.08267   0.96828   0.54478   0.56789   0.00559   0.02478   0.02987   0.12911   0.07347   0.03246   0.00000   0.08510   0.13480   0.08267   0.00000   0.00000   0.00000   0.22704   0.06840   0.02314   0.17691   0.17460   0.43797   0.02359   0.37415   0.38277   0.04495   0.00000   0.03132   0.03755   0.29358   0.14556   0.13701   0.18843   0.15459   0.03546   0.08351   0.01400   0.14288   0.14925   0.37151   0.08639   0.24124   0.06228   0.11794   0.22879   0.00000   0.01331   0.29580   0.16144   0.04065   0.05963   0.07984   0.17839   0.04492   0.20858   0.24234   0.00000   0.19775   0.16377   0.11010   0.14119   0.00000   0.02993   0.08385   0.09328   0.43311   0.05812   0.19478   0.02169   0.10191   0.27447   0.05024   0.27908   0.23883   0.25023   0.05905   0.04544   0.00000   0.71455   0.32924   0.01566   0.25748   0.22030   0.15547   0.05433   0.29415   0.12050   0.04917   0.11596   0.03552   0.02587   0.08990   0.17418   0.11231   0.19433   0.18912   0.07792   0.26061   0.11593   0.11223   0.04411   0.10250   0.12576   0.19538   0.02121   0.26028   0.08634   0.09682   0.11830   0.08245   0.14311   0.56480   0.07562   0.31358   0.24808   0.67486   0.13885   0.11441   0.57589   0.32315   0.67660   0.03601   0.30814   0.80265   0.14682   0.04603   0.10067   0.08981   0.36072   0.19945   0.15948   0.06907   0.40104   0.31209   0.29675   0.19172   0.31050   0.21533   0.45607   0.08039   0.25552   0.40421   0.06829   0.43984   0.21209   0.01540   0.03093   0.21059   0.26418   0.47439   0.53323   0.26522   0.13842   0.08999   0.09839   0.08062   0.47960   0.70319   0.11420   0.61151   0.84809   0.18145   0.28220   0.66609   0.17765   0.34013   0.17766   0.08286   0.07118   0.23157   0.34511   0.02814   0.34599   0.49557   0.45009   0.35282   0.00000   0.37919   0.04103   0.07184   0.33128   0.29400   0.08874   0.20011   0.17467   0.20286   0.14484   0.13868   0.13311   0.25362   0.46946   0.06531   0.03411   0.06694   0.12621   0.12158   0.19245   0.02884   0.07985   0.05306   0.07919   0.22529   0.22381   0.10322   0.30003   0.32220   0.29472   0.23810   0.24217   0.32575   0.04569   0.05792   0.14506   0.10520   0.30961   0.00000   0.40956   0.24534   0.52886   0.62663   0.76579   0.01129   0.01393   0.09895   0.11758   0.16899   0.15798   0.33941   0.57474   0.57929   1.15909   0.45911   0.85444   0.74133   0.48872   0.29216   0.38699   0.00000   0.00000   0.00000   0.00000   0.15369   0.82332   0.82980   0.97812   2.37579   8.12811   7.43222   0.20574  
314  0.5691  18735.676178  x:  1.50515   1.49424   0.55129   0.40985   0.65738   0.35017   0.60100   0.74878   0.94148   0.41621   0.02907   0.07963   0.04862   0.07291   0.05227   0.71046   0.00000   0.06967   0.00000   0.15507   0.76945   0.39954   0.09382   0.08989   0.19259   0.21171   0.07770   0.13024   0.18401   0.16466   0.87064   0.09987   0.05039   0.05909   0.15348   0.51784   0.14973   0.15278   0.62022   1.18235   0.03711   0.00000   0.35230   0.33673   0.39686   0.20192   0.06527   0.22553   0.10165   0.29729   0.53985   0.09053   0.12910   0.59732   0.01030   0.05695   0.08270   0.96827   0.54484   0.56799   0.00559   0.02478   0.02987   0.12911   0.07347   0.03246   0.00000   0.08511   0.13481   0.08266   0.00000   0.00000   0.00000   0.22718   0.06840   0.02314   0.17692   0.17461   0.43797   0.02359   0.37415   0.38271   0.04495   0.00000   0.03132   0.03755   0.29358   0.14556   0.13701   0.18843   0.15459   0.03546   0.08352   0.01399   0.14288   0.14925   0.37154   0.08639   0.24123   0.06228   0.11794   0.22880   0.00000   0.01331   0.29581   0.16147   0.04065   0.05963   0.07984   0.17839   0.04491   0.20864   0.24234   0.00000   0.19786   0.16375   0.11010   0.14119   0.00000   0.02992   0.08385   0.09328   0.43312   0.05812   0.19477   0.02169   0.10191   0.27437   0.05024   0.27908   0.23887   0.25025   0.05905   0.04545   0.00000   0.71453   0.32925   0.01566   0.25753   0.22029   0.15547   0.05433   0.29419   0.12052   0.04917   0.11596   0.03551   0.02587   0.08990   0.17417   0.11232   0.19431   0.18913   0.07792   0.26063   0.11593   0.11223   0.04411   0.10250   0.12575   0.19538   0.02122   0.26027   0.08635   0.09683   0.11831   0.08245   0.14311   0.56479   0.07563   0.31356   0.24802   0.67480   0.13882   0.11444   0.57591   0.32314   0.67659   0.03601   0.30824   0.80271   0.14683   0.04603   0.10066   0.08980   0.36064   0.19950   0.15947   0.06907   0.40105   0.31206   0.29672   0.19174   0.31037   0.21537   0.45608   0.08041   0.25553   0.40422   0.06829   0.43995   0.21206   0.01540   0.03093   0.21061   0.26415   0.47446   0.53315   0.26516   0.13844   0.09000   0.09839   0.08062   0.47955   0.70317   0.11428   0.61154   0.84809   0.18141   0.28216   0.66608   0.17763   0.34010   0.17768   0.08286   0.07117   0.23156   0.34508   0.02814   0.34599   0.49558   0.45009   0.35290   0.00000   0.37925   0.04102   0.07185   0.33126   0.29390   0.08874   0.20012   0.17466   0.20288   0.14484   0.13869   0.13310   0.25377   0.46944   0.06531   0.03411   0.06694   0.12622   0.12158   0.19244   0.02884   0.07986   0.05306   0.07919   0.22525   0.22388   0.10321   0.30004   0.32223   0.29474   0.23806   0.24215   0.32578   0.04570   0.05792   0.14506   0.10520   0.30961   0.00000   0.40954   0.24532   0.52888   0.62665   0.76573   0.01130   0.01393   0.09896   0.11758   0.16899   0.15797   0.33943   0.57466   0.57933   1.15909   0.45915   0.85446   0.74141   0.48872   0.29225   0.38698   0.00000   0.00000   0.00000   0.00000   0.15367   0.82335   0.82973   0.97818   2.37580   8.14671   7.45084   0.20574  
315  1.0781  18735.676091  x:  1.50505   1.49413   0.55122   0.40978   0.65716   0.35023   0.60104   0.74876   0.94142   0.41607   0.02899   0.07970   0.04861   0.07290   0.05226   0.71060   0.00000   0.06964   0.00000   0.15501   0.76931   0.39949   0.09379   0.08985   0.19265   0.21196   0.07772   0.13020   0.18413   0.16474   0.87082   0.09987   0.05039   0.05911   0.15353   0.51778   0.14973   0.15278   0.62030   1.18236   0.03711   0.00000   0.35225   0.33674   0.39680   0.20192   0.06528   0.22557   0.10165   0.29722   0.53974   0.09054   0.12908   0.59732   0.01033   0.05692   0.08264   0.96825   0.54500   0.56817   0.00559   0.02478   0.02988   0.12911   0.07348   0.03247   0.00000   0.08522   0.13466   0.08266   0.00000   0.00000   0.00000   0.22704   0.06840   0.02314   0.17695   0.17461   0.43801   0.02358   0.37410   0.38277   0.04495   0.00000   0.03132   0.03756   0.29365   0.14556   0.13701   0.18844   0.15460   0.03547   0.08352   0.01398   0.14288   0.14925   0.37170   0.08639   0.24124   0.06227   0.11794   0.22878   0.00000   0.01332   0.29567   0.16149   0.04064   0.05964   0.07983   0.17841   0.04493   0.20863   0.24232   0.00000   0.19757   0.16381   0.11011   0.14122   0.00000   0.02990   0.08385   0.09326   0.43311   0.05812   0.19479   0.02170   0.10191   0.27440   0.05024   0.27905   0.23883   0.25033   0.05906   0.04546   0.00000   0.71458   0.32925   0.01566   0.25750   0.22030   0.15548   0.05432   0.29439   0.12036   0.04917   0.11596   0.03548   0.02588   0.08990   0.17415   0.11232   0.19433   0.18914   0.07792   0.26060   0.11594   0.11224   0.04412   0.10251   0.12576   0.19538   0.02124   0.26028   0.08635   0.09683   0.11831   0.08246   0.14311   0.56476   0.07566   0.31356   0.24802   0.67480   0.13885   0.11439   0.57592   0.32307   0.67665   0.03603   0.30822   0.80268   0.14681   0.04608   0.10065   0.08977   0.36073   0.19954   0.15946   0.06908   0.40091   0.31194   0.29675   0.19174   0.31036   0.21540   0.45598   0.08047   0.25542   0.40422   0.06829   0.43998   0.21220   0.01536   0.03092   0.21062   0.26425   0.47446   0.53312   0.26506   0.13853   0.08998   0.09839   0.08064   0.47948   0.70322   0.11436   0.61152   0.84812   0.18148   0.28220   0.66614   0.17757   0.34002   0.17757   0.08290   0.07117   0.23165   0.34507   0.02814   0.34601   0.49563   0.45016   0.35285   0.00000   0.37928   0.04100   0.07184   0.33124   0.29416   0.08876   0.20011   0.17466   0.20287   0.14485   0.13870   0.13311   0.25373   0.46943   0.06531   0.03412   0.06694   0.12623   0.12158   0.19244   0.02884   0.07986   0.05306   0.07919   0.22532   0.22388   0.10324   0.29995   0.32223   0.29474   0.23810   0.24214   0.32580   0.04571   0.05792   0.14506   0.10521   0.30952   0.00000   0.40953   0.24532   0.52890   0.62665   0.76567   0.01132   0.01394   0.09896   0.11758   0.16901   0.15795   0.33947   0.57464   0.57939   1.15908   0.45919   0.85450   0.74157   0.48883   0.29228   0.38698   0.00000   0.00000   0.00000   0.00000   0.15367   0.82342   0.82965   0.97829   2.37581   8.19473   7.49892   0.20575  
316  2.8330  18735.676012  x:  1.50495   1.49402   0.55109   0.40981   0.65716   0.35022   0.60099   0.74874   0.94144   0.41609   0.02900   0.07967   0.04860   0.07291   0.05225   0.71063   0.00000   0.06961   0.00000   0.15498   0.76933   0.39948   0.09377   0.08990   0.19248   0.21199   0.07773   0.13028   0.18396   0.16470   0.87082   0.09988   0.05039   0.05909   0.15362   0.51791   0.14978   0.15274   0.62028   1.18234   0.03711   0.00000   0.35223   0.33669   0.39673   0.20195   0.06529   0.22562   0.10164   0.29719   0.53973   0.09065   0.12895   0.59735   0.01033   0.05690   0.08268   0.96826   0.54503   0.56812   0.00559   0.02478   0.02988   0.12912   0.07350   0.03246   0.00000   0.08525   0.13465   0.08267   0.00000   0.00000   0.00000   0.22704   0.06839   0.02313   0.17693   0.17468   0.43803   0.02357   0.37407   0.38286   0.04495   0.00000   0.03132   0.03756   0.29367   0.14558   0.13700   0.18846   0.15461   0.03548   0.08352   0.01396   0.14288   0.14925   0.37168   0.08639   0.24128   0.06227   0.11795   0.22873   0.00000   0.01332   0.29565   0.16151   0.04062   0.05965   0.07983   0.17844   0.04493   0.20866   0.24232   0.00000   0.19780   0.16377   0.11011   0.14123   0.00000   0.02989   0.08385   0.09326   0.43311   0.05812   0.19479   0.02170   0.10191   0.27442   0.05024   0.27904   0.23876   0.25031   0.05906   0.04548   0.00000   0.71471   0.32922   0.01566   0.25752   0.22034   0.15548   0.05433   0.29448   0.12046   0.04918   0.11596   0.03545   0.02590   0.08989   0.17413   0.11232   0.19432   0.18916   0.07792   0.26061   0.11594   0.11225   0.04412   0.10252   0.12577   0.19535   0.02125   0.26034   0.08636   0.09683   0.11832   0.08246   0.14311   0.56475   0.07563   0.31358   0.24808   0.67492   0.13891   0.11436   0.57590   0.32305   0.67672   0.03606   0.30804   0.80257   0.14688   0.04611   0.10063   0.08972   0.36100   0.19953   0.15946   0.06908   0.40082   0.31196   0.29685   0.19176   0.31052   0.21534   0.45586   0.08048   0.25538   0.40423   0.06830   0.43974   0.21223   0.01536   0.03090   0.21065   0.26422   0.47434   0.53335   0.26511   0.13845   0.09000   0.09839   0.08065   0.47951   0.70329   0.11433   0.61150   0.84816   0.18152   0.28230   0.66625   0.17755   0.34000   0.17750   0.08292   0.07121   0.23165   0.34511   0.02814   0.34593   0.49570   0.45019   0.35260   0.00000   0.37918   0.04101   0.07184   0.33122   0.29422   0.08878   0.20010   0.17467   0.20280   0.14487   0.13871   0.13312   0.25369   0.46943   0.06532   0.03412   0.06693   0.12625   0.12157   0.19253   0.02886   0.07985   0.05306   0.07919   0.22546   0.22377   0.10328   0.29996   0.32221   0.29468   0.23818   0.24217   0.32577   0.04572   0.05791   0.14505   0.10521   0.30958   0.00000   0.40956   0.24536   0.52887   0.62670   0.76572   0.01135   0.01394   0.09897   0.11758   0.16902   0.15791   0.33952   0.57479   0.57941   1.15906   0.45916   0.85446   0.74158   0.48889   0.29221   0.38706   0.00000   0.00000   0.00000   0.00000   0.15367   0.82345   0.82962   0.97835   2.37571   8.23749   7.54175   0.20576  
317  4.8607  18735.675964  x:  1.50489   1.49396   0.55098   0.40988   0.65729   0.35020   0.60092   0.74874   0.94153   0.41624   0.02901   0.07956   0.04863   0.07293   0.05226   0.71052   0.00000   0.06963   0.00000   0.15502   0.76946   0.39954   0.09378   0.08986   0.19257   0.21206   0.07773   0.13023   0.18410   0.16473   0.87072   0.09988   0.05039   0.05903   0.15361   0.51807   0.14980   0.15272   0.62021   1.18231   0.03710   0.00000   0.35224   0.33665   0.39671   0.20202   0.06528   0.22560   0.10165   0.29721   0.53979   0.09062   0.12898   0.59738   0.01032   0.05692   0.08270   0.96828   0.54493   0.56795   0.00560   0.02478   0.02988   0.12912   0.07350   0.03246   0.00000   0.08523   0.13470   0.08267   0.00000   0.00000   0.00000   0.22710   0.06840   0.02313   0.17695   0.17467   0.43801   0.02357   0.37408   0.38285   0.04495   0.00000   0.03133   0.03757   0.29367   0.14558   0.13700   0.18847   0.15461   0.03548   0.08352   0.01395   0.14288   0.14925   0.37162   0.08639   0.24128   0.06227   0.11795   0.22874   0.00000   0.01332   0.29570   0.16154   0.04062   0.05966   0.07983   0.17844   0.04491   0.20869   0.24233   0.00000   0.19761   0.16381   0.11011   0.14125   0.00000   0.02988   0.08385   0.09325   0.43311   0.05811   0.19479   0.02171   0.10191   0.27434   0.05024   0.27904   0.23883   0.25030   0.05906   0.04549   0.00000   0.71482   0.32919   0.01566   0.25756   0.22033   0.15549   0.05433   0.29438   0.12042   0.04918   0.11596   0.03544   0.02590   0.08989   0.17412   0.11233   0.19433   0.18916   0.07791   0.26062   0.11594   0.11226   0.04413   0.10252   0.12576   0.19536   0.02126   0.26031   0.08637   0.09683   0.11832   0.08246   0.14310   0.56471   0.07565   0.31357   0.24805   0.67504   0.13888   0.11435   0.57586   0.32305   0.67673   0.03605   0.30796   0.80248   0.14696   0.04609   0.10066   0.08966   0.36114   0.19954   0.15946   0.06908   0.40083   0.31203   0.29689   0.19181   0.31054   0.21531   0.45582   0.08046   0.25542   0.40421   0.06831   0.43956   0.21223   0.01536   0.03090   0.21066   0.26417   0.47427   0.53360   0.26520   0.13838   0.09002   0.09840   0.08065   0.47956   0.70334   0.11434   0.61154   0.84819   0.18146   0.28232   0.66633   0.17755   0.34004   0.17748   0.08291   0.07124   0.23161   0.34513   0.02814   0.34588   0.49573   0.45017   0.35248   0.00000   0.37914   0.04101   0.07186   0.33119   0.29410   0.08878   0.20012   0.17465   0.20284   0.14487   0.13871   0.13311   0.25382   0.46943   0.06533   0.03413   0.06694   0.12626   0.12156   0.19251   0.02885   0.07986   0.05306   0.07919   0.22542   0.22384   0.10327   0.30000   0.32223   0.29466   0.23819   0.24219   0.32573   0.04573   0.05791   0.14505   0.10521   0.30961   0.00000   0.40957   0.24534   0.52885   0.62677   0.76585   0.01137   0.01394   0.09897   0.11758   0.16903   0.15789   0.33952   0.57496   0.57939   1.15903   0.45909   0.85436   0.74151   0.48883   0.29213   0.38715   0.00000   0.00000   0.00000   0.00000   0.15363   0.82345   0.82962   0.97836   2.37565   8.26212   7.56645   0.20577  
318  3.7637  18735.675941  x:  1.50487   1.49393   0.55090   0.40997   0.65745   0.35021   0.60088   0.74875   0.94163   0.41643   0.02905   0.07953   0.04863   0.07294   0.05226   0.71034   0.00000   0.06962   0.00000   0.15502   0.76960   0.39957   0.09374   0.08988   0.19251   0.21210   0.07773   0.13026   0.18405   0.16476   0.87060   0.09988   0.05039   0.05906   0.15357   0.51819   0.14979   0.15273   0.62012   1.18230   0.03710   0.00000   0.35228   0.33661   0.39670   0.20205   0.06528   0.22561   0.10165   0.29719   0.53987   0.09060   0.12900   0.59740   0.01033   0.05694   0.08269   0.96829   0.54479   0.56781   0.00560   0.02478   0.02988   0.12912   0.07351   0.03246   0.00000   0.08526   0.13466   0.08267   0.00000   0.00000   0.00000   0.22702   0.06840   0.02314   0.17696   0.17468   0.43799   0.02357   0.37408   0.38279   0.04495   0.00000   0.03133   0.03757   0.29369   0.14558   0.13700   0.18847   0.15462   0.03549   0.08352   0.01395   0.14288   0.14925   0.37168   0.08639   0.24126   0.06226   0.11795   0.22873   0.00000   0.01332   0.29567   0.16153   0.04061   0.05966   0.07983   0.17846   0.04492   0.20867   0.24233   0.00000   0.19765   0.16380   0.11011   0.14125   0.00000   0.02987   0.08385   0.09325   0.43312   0.05812   0.19480   0.02171   0.10191   0.27435   0.05024   0.27904   0.23883   0.25034   0.05907   0.04549   0.00000   0.71487   0.32920   0.01567   0.25754   0.22033   0.15549   0.05434   0.29438   0.12046   0.04918   0.11596   0.03544   0.02591   0.08988   0.17411   0.11233   0.19433   0.18916   0.07791   0.26061   0.11595   0.11226   0.04413   0.10252   0.12576   0.19536   0.02126   0.26031   0.08638   0.09683   0.11833   0.08246   0.14310   0.56466   0.07565   0.31357   0.24800   0.67507   0.13886   0.11437   0.57584   0.32305   0.67671   0.03604   0.30807   0.80244   0.14694   0.04606   0.10065   0.08967   0.36105   0.19955   0.15945   0.06909   0.40088   0.31205   0.29687   0.19183   0.31042   0.21537   0.45583   0.08047   0.25540   0.40418   0.06831   0.43961   0.21229   0.01535   0.03089   0.21067   0.26422   0.47431   0.53369   0.26520   0.13844   0.09000   0.09840   0.08065   0.47954   0.70334   0.11436   0.61161   0.84821   0.18152   0.28231   0.66634   0.17753   0.34006   0.17747   0.08294   0.07122   0.23162   0.34512   0.02814   0.34592   0.49573   0.45013   0.35257   0.00000   0.37921   0.04100   0.07186   0.33120   0.29413   0.08878   0.20011   0.17465   0.20283   0.14487   0.13872   0.13311   0.25380   0.46942   0.06533   0.03413   0.06694   0.12626   0.12156   0.19249   0.02885   0.07986   0.05306   0.07919   0.22545   0.22386   0.10327   0.29998   0.32225   0.29468   0.23811   0.24218   0.32574   0.04573   0.05791   0.14505   0.10521   0.30955   0.00000   0.40954   0.24533   0.52885   0.62686   0.76601   0.01137   0.01394   0.09897   0.11758   0.16903   0.15790   0.33951   0.57507   0.57937   1.15900   0.45903   0.85424   0.74144   0.48874   0.29208   0.38720   0.00000   0.00000   0.00000   0.00000   0.15359   0.82344   0.82962   0.97835   2.37567   8.27165   7.57604   0.20577  
319  1.0520  18735.675932  x:  1.50486   1.49392   0.55087   0.41001   0.65751   0.35022   0.60087   0.74876   0.94168   0.41651   0.02906   0.07955   0.04863   0.07294   0.05227   0.71024   0.00000   0.06962   0.00000   0.15499   0.76967   0.39957   0.09377   0.08987   0.19254   0.21208   0.07773   0.13024   0.18409   0.16474   0.87054   0.09988   0.05040   0.05907   0.15355   0.51822   0.14979   0.15273   0.62008   1.18229   0.03710   0.00000   0.35229   0.33658   0.39668   0.20204   0.06529   0.22561   0.10165   0.29718   0.53991   0.09064   0.12895   0.59740   0.01034   0.05692   0.08275   0.96830   0.54476   0.56781   0.00560   0.02478   0.02989   0.12912   0.07351   0.03246   0.00000   0.08528   0.13466   0.08266   0.00000   0.00000   0.00000   0.22711   0.06840   0.02314   0.17695   0.17469   0.43800   0.02357   0.37407   0.38281   0.04495   0.00000   0.03133   0.03757   0.29370   0.14559   0.13700   0.18848   0.15462   0.03549   0.08352   0.01395   0.14288   0.14926   0.37170   0.08639   0.24130   0.06226   0.11795   0.22873   0.00000   0.01332   0.29565   0.16155   0.04061   0.05967   0.07983   0.17847   0.04492   0.20869   0.24234   0.00000   0.19764   0.16381   0.11012   0.14126   0.00000   0.02987   0.08385   0.09325   0.43311   0.05811   0.19480   0.02171   0.10191   0.27436   0.05024   0.27903   0.23879   0.25032   0.05907   0.04549   0.00000   0.71487   0.32920   0.01566   0.25755   0.22035   0.15550   0.05433   0.29441   0.12042   0.04918   0.11596   0.03543   0.02591   0.08988   0.17411   0.11233   0.19433   0.18916   0.07792   0.26061   0.11595   0.11226   0.04413   0.10252   0.12577   0.19536   0.02127   0.26033   0.08638   0.09684   0.11833   0.08247   0.14310   0.56463   0.07565   0.31358   0.24807   0.67504   0.13889   0.11435   0.57583   0.32303   0.67670   0.03605   0.30815   0.80244   0.14691   0.04605   0.10063   0.08970   0.36099   0.19956   0.15945   0.06909   0.40088   0.31202   0.29686   0.19181   0.31043   0.21537   0.45583   0.08048   0.25538   0.40419   0.06831   0.43967   0.21225   0.01535   0.03089   0.21067   0.26420   0.47437   0.53368   0.26516   0.13843   0.09001   0.09840   0.08065   0.47952   0.70332   0.11434   0.61163   0.84821   0.18150   0.28229   0.66634   0.17751   0.34003   0.17748   0.08294   0.07122   0.23163   0.34512   0.02814   0.34593   0.49573   0.45014   0.35259   0.00000   0.37921   0.04100   0.07185   0.33120   0.29418   0.08878   0.20011   0.17466   0.20281   0.14488   0.13872   0.13311   0.25378   0.46940   0.06533   0.03413   0.06694   0.12627   0.12156   0.19253   0.02886   0.07986   0.05306   0.07919   0.22544   0.22381   0.10329   0.29999   0.32224   0.29468   0.23808   0.24219   0.32575   0.04573   0.05791   0.14505   0.10521   0.30958   0.00000   0.40954   0.24535   0.52886   0.62691   0.76609   0.01137   0.01394   0.09898   0.11758   0.16903   0.15788   0.33950   0.57510   0.57937   1.15899   0.45903   0.85418   0.74142   0.48868   0.29207   0.38720   0.00000   0.00000   0.00000   0.00000   0.15359   0.82344   0.82963   0.97835   2.37568   8.27383   7.57823   0.20577  
320  0.2756  18735.675913  x:  1.50486   1.49392   0.55082   0.41007   0.65758   0.35025   0.60086   0.74878   0.94174   0.41659   0.02904   0.07959   0.04862   0.07294   0.05228   0.71013   0.00000   0.06961   0.00000   0.15500   0.76977   0.39958   0.09376   0.08987   0.19251   0.21211   0.07773   0.13025   0.18408   0.16474   0.87047   0.09988   0.05040   0.05907   0.15355   0.51818   0.14979   0.15274   0.62006   1.18228   0.03710   0.00000   0.35230   0.33654   0.39666   0.20206   0.06528   0.22560   0.10165   0.29720   0.53999   0.09059   0.12902   0.59739   0.01036   0.05691   0.08270   0.96828   0.54480   0.56796   0.00560   0.02478   0.02989   0.12912   0.07351   0.03245   0.00000   0.08528   0.13468   0.08266   0.00000   0.00000   0.00000   0.22702   0.06840   0.02314   0.17697   0.17469   0.43803   0.02356   0.37406   0.38289   0.04495   0.00000   0.03133   0.03757   0.29371   0.14559   0.13700   0.18848   0.15462   0.03549   0.08352   0.01395   0.14288   0.14926   0.37166   0.08639   0.24126   0.06226   0.11795   0.22874   0.00000   0.01332   0.29566   0.16156   0.04060   0.05967   0.07983   0.17851   0.04492   0.20869   0.24235   0.00000   0.19766   0.16380   0.11012   0.14127   0.00000   0.02987   0.08386   0.09325   0.43310   0.05811   0.19480   0.02171   0.10191   0.27434   0.05023   0.27905   0.23883   0.25035   0.05907   0.04549   0.00000   0.71482   0.32921   0.01567   0.25755   0.22033   0.15549   0.05433   0.29448   0.12041   0.04919   0.11596   0.03543   0.02591   0.08988   0.17411   0.11233   0.19433   0.18915   0.07792   0.26061   0.11595   0.11226   0.04413   0.10253   0.12577   0.19535   0.02127   0.26035   0.08638   0.09684   0.11833   0.08247   0.14310   0.56461   0.07565   0.31357   0.24807   0.67492   0.13893   0.11431   0.57585   0.32300   0.67669   0.03605   0.30821   0.80244   0.14689   0.04604   0.10062   0.08975   0.36094   0.19958   0.15945   0.06909   0.40087   0.31194   0.29688   0.19181   0.31055   0.21532   0.45582   0.08046   0.25539   0.40421   0.06830   0.43974   0.21217   0.01537   0.03089   0.21068   0.26415   0.47442   0.53361   0.26516   0.13840   0.09003   0.09840   0.08066   0.47949   0.70329   0.11431   0.61166   0.84822   0.18150   0.28234   0.66631   0.17746   0.33999   0.17751   0.08293   0.07123   0.23160   0.34514   0.02815   0.34589   0.49573   0.45019   0.35252   0.00000   0.37914   0.04100   0.07186   0.33118   0.29416   0.08879   0.20013   0.17464   0.20286   0.14488   0.13872   0.13311   0.25382   0.46935   0.06534   0.03413   0.06695   0.12627   0.12156   0.19249   0.02885   0.07986   0.05306   0.07919   0.22543   0.22388   0.10327   0.30002   0.32222   0.29465   0.23807   0.24223   0.32578   0.04574   0.05790   0.14505   0.10521   0.30965   0.00000   0.40956   0.24534   0.52891   0.62696   0.76621   0.01139   0.01394   0.09898   0.11758   0.16903   0.15785   0.33951   0.57509   0.57942   1.15898   0.45907   0.85409   0.74145   0.48862   0.29208   0.38715   0.00000   0.00000   0.00000   0.00000   0.15363   0.82347   0.82963   0.97837   2.37567   8.27524   7.57967   0.20577  
321  0.0933  18735.675861  x:  1.50489   1.49394   0.55070   0.41015   0.65761   0.35030   0.60084   0.74879   0.94176   0.41660   0.02908   0.07953   0.04862   0.07294   0.05229   0.71015   0.00000   0.06967   0.00000   0.15511   0.76990   0.39968   0.09373   0.08988   0.19250   0.21207   0.07773   0.13024   0.18412   0.16480   0.87042   0.09988   0.05040   0.05898   0.15358   0.51803   0.14974   0.15280   0.62009   1.18225   0.03710   0.00000   0.35233   0.33650   0.39666   0.20216   0.06527   0.22560   0.10165   0.29722   0.54011   0.09063   0.12896   0.59737   0.01038   0.05686   0.08269   0.96825   0.54503   0.56829   0.00560   0.02478   0.02989   0.12912   0.07351   0.03244   0.00000   0.08530   0.13467   0.08267   0.00000   0.00000   0.00000   0.22713   0.06840   0.02315   0.17697   0.17471   0.43801   0.02356   0.37409   0.38285   0.04495   0.00000   0.03134   0.03757   0.29374   0.14559   0.13700   0.18851   0.15463   0.03550   0.08353   0.01395   0.14287   0.14926   0.37163   0.08639   0.24130   0.06226   0.11796   0.22876   0.00000   0.01332   0.29569   0.16156   0.04059   0.05968   0.07983   0.17861   0.04493   0.20861   0.24244   0.00000   0.19773   0.16379   0.11012   0.14128   0.00000   0.02985   0.08387   0.09325   0.43308   0.05811   0.19481   0.02172   0.10191   0.27441   0.05022   0.27904   0.23886   0.25033   0.05908   0.04550   0.00000   0.71473   0.32924   0.01566   0.25747   0.22036   0.15550   0.05433   0.29439   0.12040   0.04919   0.11597   0.03541   0.02593   0.08987   0.17410   0.11233   0.19431   0.18913   0.07793   0.26055   0.11596   0.11227   0.04414   0.10253   0.12576   0.19537   0.02129   0.26032   0.08639   0.09684   0.11834   0.08247   0.14310   0.56460   0.07569   0.31354   0.24800   0.67471   0.13885   0.11433   0.57591   0.32298   0.67669   0.03602   0.30819   0.80243   0.14693   0.04603   0.10065   0.08973   0.36094   0.19958   0.15945   0.06910   0.40090   0.31199   0.29690   0.19191   0.31051   0.21532   0.45585   0.08042   0.25537   0.40417   0.06830   0.43967   0.21229   0.01534   0.03088   0.21068   0.26427   0.47438   0.53359   0.26530   0.13846   0.09000   0.09841   0.08066   0.47948   0.70326   0.11434   0.61165   0.84824   0.18147   0.28235   0.66626   0.17742   0.34000   0.17747   0.08296   0.07126   0.23156   0.34512   0.02815   0.34591   0.49574   0.45020   0.35240   0.00000   0.37917   0.04100   0.07187   0.33118   0.29409   0.08879   0.20015   0.17463   0.20282   0.14489   0.13873   0.13313   0.25373   0.46929   0.06534   0.03413   0.06694   0.12629   0.12155   0.19254   0.02886   0.07986   0.05306   0.07919   0.22537   0.22385   0.10328   0.30009   0.32227   0.29469   0.23808   0.24222   0.32573   0.04575   0.05791   0.14505   0.10522   0.30953   0.00000   0.40954   0.24533   0.52893   0.62690   0.76638   0.01137   0.01394   0.09898   0.11759   0.16904   0.15791   0.33952   0.57502   0.57955   1.15897   0.45921   0.85396   0.74152   0.48869   0.29212   0.38700   0.00000   0.00000   0.00000   0.00000   0.15373   0.82355   0.82960   0.97844   2.37566   8.27637   7.58085   0.20578  
322  0.0719  18735.675816  x:  1.50492   1.49396   0.55060   0.41019   0.65757   0.35031   0.60082   0.74879   0.94169   0.41647   0.02906   0.07939   0.04865   0.07297   0.05227   0.71038   0.00000   0.06967   0.00000   0.15507   0.76990   0.39977   0.09378   0.08987   0.19246   0.21208   0.07773   0.13024   0.18416   0.16473   0.87044   0.09989   0.05040   0.05899   0.15356   0.51796   0.14976   0.15279   0.62013   1.18223   0.03710   0.00000   0.35232   0.33651   0.39665   0.20214   0.06527   0.22557   0.10166   0.29721   0.54016   0.09058   0.12903   0.59743   0.01036   0.05686   0.08267   0.96823   0.54515   0.56832   0.00561   0.02478   0.02990   0.12913   0.07352   0.03242   0.00000   0.08537   0.13460   0.08266   0.00000   0.00000   0.00000   0.22709   0.06839   0.02316   0.17700   0.17472   0.43795   0.02356   0.37408   0.38277   0.04495   0.00000   0.03134   0.03758   0.29378   0.14559   0.13701   0.18852   0.15463   0.03550   0.08353   0.01395   0.14287   0.14926   0.37168   0.08639   0.24127   0.06226   0.11796   0.22878   0.00000   0.01333   0.29566   0.16161   0.04057   0.05969   0.07982   0.17870   0.04492   0.20863   0.24252   0.00000   0.19779   0.16378   0.11012   0.14130   0.00000   0.02984   0.08387   0.09325   0.43307   0.05811   0.19481   0.02172   0.10191   0.27442   0.05021   0.27903   0.23882   0.25035   0.05909   0.04551   0.00000   0.71473   0.32926   0.01566   0.25749   0.22036   0.15550   0.05433   0.29426   0.12043   0.04920   0.11596   0.03541   0.02594   0.08987   0.17410   0.11233   0.19430   0.18911   0.07794   0.26056   0.11595   0.11228   0.04415   0.10254   0.12577   0.19534   0.02130   0.26040   0.08639   0.09684   0.11834   0.08247   0.14310   0.56456   0.07567   0.31355   0.24820   0.67469   0.13890   0.11426   0.57589   0.32295   0.67675   0.03603   0.30825   0.80238   0.14692   0.04600   0.10067   0.08971   0.36091   0.19957   0.15946   0.06910   0.40100   0.31208   0.29684   0.19187   0.31036   0.21542   0.45584   0.08042   0.25531   0.40409   0.06830   0.43953   0.21223   0.01535   0.03087   0.21069   0.26421   0.47435   0.53370   0.26531   0.13838   0.09003   0.09841   0.08066   0.47951   0.70330   0.11429   0.61156   0.84826   0.18150   0.28229   0.66627   0.17745   0.34003   0.17741   0.08299   0.07126   0.23155   0.34507   0.02816   0.34598   0.49573   0.45011   0.35249   0.00000   0.37927   0.04098   0.07187   0.33121   0.29416   0.08880   0.20018   0.17461   0.20291   0.14489   0.13874   0.13313   0.25376   0.46929   0.06534   0.03413   0.06695   0.12631   0.12154   0.19249   0.02886   0.07987   0.05305   0.07920   0.22532   0.22390   0.10327   0.30012   0.32228   0.29471   0.23808   0.24223   0.32574   0.04576   0.05790   0.14505   0.10522   0.30966   0.00000   0.40952   0.24536   0.52887   0.62672   0.76638   0.01140   0.01394   0.09898   0.11759   0.16905   0.15783   0.33947   0.57498   0.57961   1.15894   0.45927   0.85395   0.74155   0.48884   0.29217   0.38695   0.00000   0.00000   0.00000   0.00000   0.15373   0.82359   0.82955   0.97850   2.37573   8.27734   7.58188   0.20578  
```
