## Supplementary material for "Chloroplast acquisition without the gene transfer in kleptoplastic sea slugs, *Plakobranchus ocellatus*": rub (part 2 of 2)

```
323  0.1350  18735.675794  x:  1.50495   1.49398   0.55055   0.41020   0.65754   0.35032   0.60083   0.74879   0.94161   0.41635   0.02905   0.07939   0.04864   0.07296   0.05226   0.71061   0.00000   0.06971   0.00000   0.15507   0.76985   0.39982   0.09374   0.08988   0.19246   0.21207   0.07773   0.13024   0.18417   0.16479   0.87049   0.09989   0.05040   0.05900   0.15347   0.51800   0.14972   0.15282   0.62014   1.18224   0.03710   0.00000   0.35232   0.33656   0.39664   0.20214   0.06527   0.22559   0.10165   0.29722   0.54016   0.09059   0.12901   0.59754   0.01038   0.05688   0.08266   0.96823   0.54509   0.56814   0.00561   0.02478   0.02990   0.12913   0.07352   0.03242   0.00000   0.08534   0.13466   0.08265   0.00000   0.00000   0.00000   0.22712   0.06840   0.02316   0.17700   0.17472   0.43794   0.02355   0.37406   0.38282   0.04494   0.00000   0.03135   0.03758   0.29380   0.14559   0.13701   0.18853   0.15463   0.03550   0.08353   0.01395   0.14287   0.14926   0.37167   0.08640   0.24129   0.06226   0.11796   0.22879   0.00000   0.01333   0.29566   0.16162   0.04056   0.05970   0.07982   0.17875   0.04494   0.20859   0.24249   0.00000   0.19781   0.16378   0.11012   0.14131   0.00000   0.02983   0.08388   0.09324   0.43306   0.05810   0.19481   0.02173   0.10191   0.27443   0.05021   0.27905   0.23888   0.25037   0.05909   0.04551   0.00000   0.71479   0.32927   0.01567   0.25747   0.22035   0.15550   0.05433   0.29431   0.12041   0.04919   0.11597   0.03539   0.02595   0.08986   0.17410   0.11233   0.19429   0.18910   0.07795   0.26054   0.11596   0.11228   0.04415   0.10254   0.12577   0.19536   0.02131   0.26038   0.08640   0.09684   0.11834   0.08247   0.14310   0.56447   0.07568   0.31354   0.24812   0.67477   0.13893   0.11422   0.57583   0.32291   0.67681   0.03603   0.30837   0.80232   0.14687   0.04596   0.10064   0.08980   0.36082   0.19958   0.15945   0.06910   0.40107   0.31202   0.29683   0.19189   0.31041   0.21541   0.45581   0.08040   0.25532   0.40410   0.06829   0.43957   0.21217   0.01535   0.03087   0.21069   0.26419   0.47441   0.53380   0.26528   0.13841   0.09002   0.09841   0.08067   0.47950   0.70338   0.11432   0.61152   0.84828   0.18151   0.28229   0.66632   0.17739   0.34002   0.17743   0.08298   0.07126   0.23153   0.34507   0.02816   0.34596   0.49571   0.45008   0.35252   0.00000   0.37924   0.04099   0.07187   0.33119   0.29415   0.08879   0.20019   0.17461   0.20284   0.14490   0.13874   0.13314   0.25374   0.46928   0.06534   0.03413   0.06695   0.12632   0.12153   0.19252   0.02885   0.07987   0.05305   0.07920   0.22529   0.22393   0.10327   0.30017   0.32225   0.29470   0.23811   0.24229   0.32581   0.04576   0.05790   0.14505   0.10522   0.30972   0.00000   0.40951   0.24534   0.52881   0.62659   0.76630   0.01139   0.01394   0.09898   0.11759   0.16905   0.15789   0.33937   0.57503   0.57958   1.15893   0.45924   0.85403   0.74154   0.48898   0.29220   0.38700   0.00000   0.00000   0.00000   0.00000   0.15367   0.82358   0.82951   0.97853   2.37574   8.27887   7.58341   0.20579  
324  0.2043  18735.675789  x:  1.50496   1.49399   0.55054   0.41021   0.65754   0.35032   0.60084   0.74880   0.94159   0.41631   0.02900   0.07941   0.04865   0.07297   0.05226   0.71067   0.00000   0.06971   0.00000   0.15509   0.76984   0.39984   0.09375   0.08987   0.19245   0.21207   0.07772   0.13024   0.18417   0.16477   0.87051   0.09989   0.05040   0.05900   0.15345   0.51803   0.14973   0.15282   0.62014   1.18224   0.03710   0.00000   0.35232   0.33657   0.39665   0.20215   0.06527   0.22557   0.10165   0.29723   0.54015   0.09059   0.12901   0.59756   0.01037   0.05689   0.08267   0.96823   0.54505   0.56810   0.00561   0.02478   0.02990   0.12913   0.07352   0.03241   0.00000   0.08535   0.13466   0.08265   0.00000   0.00000   0.00000   0.22711   0.06840   0.02316   0.17700   0.17473   0.43795   0.02355   0.37407   0.38283   0.04494   0.00000   0.03135   0.03758   0.29380   0.14559   0.13701   0.18853   0.15464   0.03550   0.08353   0.01395   0.14287   0.14926   0.37165   0.08640   0.24128   0.06226   0.11796   0.22880   0.00000   0.01333   0.29566   0.16162   0.04056   0.05970   0.07982   0.17875   0.04493   0.20860   0.24254   0.00000   0.19782   0.16377   0.11012   0.14131   0.00000   0.02983   0.08388   0.09324   0.43306   0.05810   0.19481   0.02173   0.10191   0.27444   0.05021   0.27904   0.23886   0.25033   0.05909   0.04551   0.00000   0.71481   0.32926   0.01567   0.25746   0.22037   0.15550   0.05433   0.29433   0.12040   0.04920   0.11597   0.03539   0.02595   0.08986   0.17410   0.11233   0.19428   0.18910   0.07795   0.26053   0.11596   0.11228   0.04416   0.10254   0.12577   0.19535   0.02131   0.26040   0.08640   0.09684   0.11834   0.08247   0.14310   0.56445   0.07568   0.31354   0.24814   0.67478   0.13889   0.11424   0.57582   0.32292   0.67682   0.03602   0.30843   0.80228   0.14688   0.04594   0.10065   0.08979   0.36077   0.19958   0.15945   0.06911   0.40106   0.31199   0.29685   0.19192   0.31044   0.21537   0.45582   0.08039   0.25532   0.40410   0.06829   0.43962   0.21219   0.01535   0.03087   0.21069   0.26422   0.47444   0.53380   0.26529   0.13842   0.09002   0.09841   0.08066   0.47949   0.70341   0.11430   0.61151   0.84828   0.18149   0.28230   0.66633   0.17741   0.34000   0.17743   0.08298   0.07126   0.23152   0.34508   0.02816   0.34595   0.49571   0.45010   0.35250   0.00000   0.37921   0.04099   0.07188   0.33119   0.29412   0.08880   0.20020   0.17460   0.20289   0.14490   0.13874   0.13314   0.25373   0.46927   0.06535   0.03413   0.06695   0.12632   0.12153   0.19250   0.02886   0.07987   0.05305   0.07920   0.22529   0.22390   0.10327   0.30017   0.32226   0.29470   0.23811   0.24230   0.32581   0.04576   0.05790   0.14505   0.10522   0.30966   0.00000   0.40951   0.24536   0.52879   0.62655   0.76626   0.01141   0.01394   0.09898   0.11759   0.16905   0.15784   0.33934   0.57508   0.57956   1.15892   0.45922   0.85407   0.74153   0.48899   0.29220   0.38704   0.00000   0.00000   0.00000   0.00000   0.15365   0.82357   0.82950   0.97854   2.37573   8.28031   7.58485   0.20579  
325  0.2647  18735.675781  x:  1.50498   1.49401   0.55053   0.41022   0.65756   0.35036   0.60088   0.74882   0.94158   0.41632   0.02900   0.07946   0.04863   0.07296   0.05227   0.71069   0.00000   0.06971   0.00000   0.15510   0.76985   0.39984   0.09378   0.08987   0.19246   0.21206   0.07772   0.13023   0.18418   0.16474   0.87051   0.09989   0.05040   0.05898   0.15347   0.51806   0.14974   0.15280   0.62012   1.18224   0.03710   0.00000   0.35230   0.33657   0.39664   0.20216   0.06527   0.22559   0.10165   0.29722   0.54013   0.09059   0.12901   0.59754   0.01036   0.05688   0.08270   0.96824   0.54498   0.56813   0.00561   0.02478   0.02990   0.12913   0.07352   0.03241   0.00000   0.08537   0.13462   0.08266   0.00000   0.00000   0.00000   0.22713   0.06839   0.02316   0.17700   0.17472   0.43797   0.02355   0.37410   0.38280   0.04494   0.00000   0.03135   0.03758   0.29380   0.14560   0.13701   0.18853   0.15463   0.03550   0.08353   0.01395   0.14287   0.14926   0.37165   0.08640   0.24129   0.06226   0.11796   0.22880   0.00000   0.01333   0.29568   0.16161   0.04056   0.05970   0.07982   0.17876   0.04494   0.20857   0.24253   0.00000   0.19782   0.16378   0.11012   0.14131   0.00000   0.02983   0.08388   0.09325   0.43305   0.05810   0.19481   0.02173   0.10191   0.27443   0.05021   0.27904   0.23888   0.25035   0.05910   0.04551   0.00000   0.71484   0.32926   0.01567   0.25747   0.22034   0.15550   0.05433   0.29431   0.12041   0.04920   0.11597   0.03539   0.02595   0.08986   0.17410   0.11233   0.19428   0.18910   0.07795   0.26055   0.11596   0.11228   0.04416   0.10255   0.12577   0.19535   0.02131   0.26041   0.08639   0.09684   0.11834   0.08247   0.14310   0.56445   0.07567   0.31355   0.24821   0.67474   0.13887   0.11425   0.57581   0.32295   0.67682   0.03601   0.30845   0.80218   0.14688   0.04593   0.10063   0.08983   0.36072   0.19960   0.15945   0.06911   0.40101   0.31201   0.29687   0.19190   0.31044   0.21538   0.45585   0.08039   0.25531   0.40408   0.06829   0.43968   0.21219   0.01535   0.03087   0.21069   0.26421   0.47447   0.53377   0.26534   0.13839   0.09003   0.09841   0.08066   0.47946   0.70341   0.11428   0.61154   0.84828   0.18148   0.28231   0.66631   0.17745   0.33999   0.17741   0.08299   0.07127   0.23152   0.34509   0.02816   0.34597   0.49570   0.45016   0.35241   0.00000   0.37924   0.04099   0.07187   0.33121   0.29415   0.08880   0.20019   0.17461   0.20284   0.14490   0.13874   0.13314   0.25375   0.46924   0.06534   0.03413   0.06695   0.12632   0.12153   0.19253   0.02885   0.07987   0.05305   0.07920   0.22528   0.22393   0.10327   0.30015   0.32229   0.29471   0.23810   0.24227   0.32578   0.04576   0.05790   0.14505   0.10522   0.30968   0.00000   0.40952   0.24533   0.52879   0.62655   0.76622   0.01138   0.01394   0.09898   0.11759   0.16905   0.15789   0.33926   0.57520   0.57954   1.15892   0.45920   0.85416   0.74149   0.48899   0.29221   0.38709   0.00000   0.00000   0.00000   0.00000   0.15364   0.82356   0.82950   0.97854   2.37574   8.28645   7.59096   0.20579  
326  0.3088  18735.675760  x:  1.50503   1.49405   0.55050   0.41023   0.65761   0.35042   0.60094   0.74886   0.94159   0.41637   0.02898   0.07950   0.04863   0.07297   0.05226   0.71065   0.00000   0.06973   0.00000   0.15505   0.76988   0.39980   0.09373   0.08987   0.19248   0.21204   0.07772   0.13023   0.18420   0.16481   0.87048   0.09989   0.05040   0.05898   0.15349   0.51807   0.14970   0.15284   0.62010   1.18223   0.03710   0.00000   0.35229   0.33656   0.39661   0.20214   0.06527   0.22556   0.10165   0.29722   0.54011   0.09064   0.12895   0.59747   0.01035   0.05687   0.08272   0.96823   0.54489   0.56826   0.00561   0.02478   0.02990   0.12913   0.07352   0.03241   0.00000   0.08536   0.13463   0.08265   0.00000   0.00000   0.00000   0.22717   0.06840   0.02317   0.17699   0.17473   0.43796   0.02355   0.37407   0.38278   0.04494   0.00000   0.03135   0.03758   0.29381   0.14560   0.13701   0.18853   0.15464   0.03550   0.08353   0.01394   0.14286   0.14926   0.37168   0.08640   0.24131   0.06226   0.11796   0.22879   0.00000   0.01333   0.29566   0.16164   0.04056   0.05970   0.07982   0.17876   0.04492   0.20863   0.24253   0.00000   0.19781   0.16378   0.11012   0.14132   0.00000   0.02982   0.08388   0.09325   0.43305   0.05810   0.19481   0.02173   0.10191   0.27446   0.05021   0.27903   0.23884   0.25035   0.05910   0.04552   0.00000   0.71484   0.32927   0.01566   0.25745   0.22040   0.15550   0.05432   0.29430   0.12040   0.04919   0.11598   0.03539   0.02594   0.08986   0.17410   0.11233   0.19428   0.18910   0.07796   0.26051   0.11596   0.11228   0.04416   0.10255   0.12577   0.19536   0.02131   0.26039   0.08639   0.09684   0.11833   0.08247   0.14310   0.56447   0.07569   0.31354   0.24812   0.67463   0.13894   0.11419   0.57581   0.32294   0.67682   0.03601   0.30846   0.80200   0.14687   0.04593   0.10065   0.08981   0.36069   0.19960   0.15944   0.06911   0.40100   0.31202   0.29685   0.19187   0.31041   0.21541   0.45587   0.08039   0.25532   0.40406   0.06830   0.43967   0.21208   0.01536   0.03087   0.21070   0.26418   0.47447   0.53372   0.26536   0.13836   0.09004   0.09841   0.08066   0.47945   0.70340   0.11430   0.61163   0.84827   0.18147   0.28230   0.66626   0.17752   0.33994   0.17745   0.08299   0.07127   0.23153   0.34507   0.02816   0.34599   0.49569   0.45018   0.35242   0.00000   0.37927   0.04097   0.07187   0.33120   0.29417   0.08880   0.20020   0.17460   0.20294   0.14489   0.13874   0.13314   0.25370   0.46920   0.06535   0.03413   0.06695   0.12632   0.12153   0.19252   0.02886   0.07987   0.05305   0.07920   0.22527   0.22384   0.10328   0.30015   0.32226   0.29469   0.23809   0.24227   0.32575   0.04577   0.05790   0.14505   0.10522   0.30976   0.00000   0.40952   0.24539   0.52883   0.62660   0.76617   0.01137   0.01394   0.09898   0.11759   0.16905   0.15788   0.33913   0.57544   0.57951   1.15890   0.45919   0.85430   0.74139   0.48894   0.29220   0.38712   0.00000   0.00000   0.00000   0.00000   0.15363   0.82354   0.82949   0.97854   2.37579   8.30603   7.61054   0.20578  
327  1.1969  18735.675717  x:  1.50512   1.49414   0.55046   0.41024   0.65767   0.35042   0.60093   0.74888   0.94161   0.41648   0.02904   0.07947   0.04863   0.07299   0.05227   0.71052   0.00000   0.06971   0.00000   0.15500   0.76994   0.39981   0.09381   0.08986   0.19251   0.21200   0.07771   0.13021   0.18423   0.16471   0.87038   0.09989   0.05040   0.05903   0.15342   0.51802   0.14974   0.15280   0.62007   1.18221   0.03710   0.00000   0.35234   0.33657   0.39662   0.20214   0.06527   0.22560   0.10165   0.29722   0.54016   0.09061   0.12898   0.59746   0.01038   0.05683   0.08282   0.96821   0.54497   0.56828   0.00562   0.02478   0.02990   0.12913   0.07351   0.03240   0.00000   0.08533   0.13472   0.08264   0.00000   0.00000   0.00000   0.22724   0.06840   0.02317   0.17699   0.17473   0.43793   0.02355   0.37400   0.38288   0.04494   0.00000   0.03136   0.03758   0.29380   0.14560   0.13700   0.18853   0.15464   0.03550   0.08353   0.01394   0.14286   0.14925   0.37166   0.08640   0.24130   0.06227   0.11796   0.22879   0.00000   0.01332   0.29561   0.16163   0.04057   0.05970   0.07982   0.17876   0.04493   0.20861   0.24254   0.00000   0.19779   0.16378   0.11012   0.14132   0.00000   0.02982   0.08389   0.09326   0.43306   0.05809   0.19481   0.02173   0.10191   0.27447   0.05020   0.27905   0.23878   0.25031   0.05910   0.04552   0.00000   0.71479   0.32926   0.01567   0.25743   0.22032   0.15550   0.05431   0.29439   0.12033   0.04920   0.11598   0.03539   0.02593   0.08987   0.17410   0.11233   0.19427   0.18909   0.07797   0.26054   0.11596   0.11228   0.04416   0.10256   0.12578   0.19536   0.02131   0.26045   0.08638   0.09684   0.11832   0.08247   0.14311   0.56445   0.07567   0.31360   0.24831   0.67463   0.13895   0.11421   0.57584   0.32288   0.67680   0.03604   0.30850   0.80193   0.14686   0.04592   0.10062   0.08987   0.36070   0.19957   0.15943   0.06911   0.40114   0.31193   0.29680   0.19190   0.31043   0.21536   0.45582   0.08040   0.25531   0.40411   0.06828   0.43962   0.21221   0.01535   0.03087   0.21070   0.26420   0.47442   0.53372   0.26520   0.13844   0.09001   0.09840   0.08066   0.47952   0.70335   0.11418   0.61163   0.84826   0.18146   0.28225   0.66627   0.17745   0.33987   0.17751   0.08296   0.07125   0.23155   0.34507   0.02816   0.34596   0.49567   0.45005   0.35260   0.00000   0.37920   0.04100   0.07188   0.33115   0.29415   0.08879   0.20017   0.17462   0.20276   0.14491   0.13874   0.13314   0.25371   0.46924   0.06535   0.03413   0.06694   0.12632   0.12153   0.19258   0.02884   0.07987   0.05305   0.07920   0.22525   0.22388   0.10329   0.30017   0.32220   0.29466   0.23804   0.24232   0.32584   0.04576   0.05791   0.14505   0.10522   0.30965   0.00000   0.40949   0.24536   0.52888   0.62669   0.76622   0.01138   0.01394   0.09897   0.11759   0.16905   0.15786   0.33906   0.57550   0.57954   1.15889   0.45926   0.85431   0.74134   0.48888   0.29216   0.38706   0.00000   0.00000   0.00000   0.00000   0.15364   0.82353   0.82949   0.97854   2.37575   8.34081   7.64530   0.20578  
328  1.9141  18735.675682  x:  1.50521   1.49422   0.55042   0.41025   0.65769   0.35033   0.60081   0.74885   0.94162   0.41653   0.02906   0.07947   0.04862   0.07299   0.05227   0.71042   0.00000   0.06969   0.00000   0.15504   0.76999   0.39982   0.09384   0.08985   0.19254   0.21197   0.07770   0.13019   0.18426   0.16468   0.87029   0.09989   0.05040   0.05906   0.15335   0.51802   0.14975   0.15279   0.62007   1.18220   0.03710   0.00000   0.35239   0.33652   0.39663   0.20214   0.06526   0.22555   0.10165   0.29720   0.54024   0.09069   0.12887   0.59752   0.01041   0.05685   0.08275   0.96818   0.54507   0.56810   0.00562   0.02478   0.02991   0.12913   0.07351   0.03240   0.00000   0.08540   0.13464   0.08264   0.00000   0.00000   0.00000   0.22729   0.06840   0.02318   0.17697   0.17474   0.43797   0.02355   0.37409   0.38285   0.04493   0.00000   0.03136   0.03758   0.29379   0.14560   0.13700   0.18852   0.15464   0.03550   0.08354   0.01394   0.14286   0.14925   0.37162   0.08640   0.24135   0.06227   0.11797   0.22877   0.00000   0.01332   0.29569   0.16160   0.04057   0.05971   0.07982   0.17877   0.04493   0.20857   0.24253   0.00000   0.19778   0.16378   0.11012   0.14132   0.00000   0.02981   0.08389   0.09327   0.43304   0.05809   0.19481   0.02173   0.10191   0.27444   0.05019   0.27907   0.23885   0.25033   0.05911   0.04553   0.00000   0.71474   0.32922   0.01566   0.25747   0.22040   0.15551   0.05430   0.29443   0.12031   0.04920   0.11598   0.03538   0.02592   0.08987   0.17410   0.11233   0.19427   0.18909   0.07798   0.26057   0.11596   0.11228   0.04417   0.10257   0.12577   0.19537   0.02131   0.26046   0.08637   0.09684   0.11832   0.08247   0.14311   0.56440   0.07565   0.31362   0.24842   0.67478   0.13886   0.11428   0.57586   0.32290   0.67676   0.03604   0.30858   0.80212   0.14679   0.04591   0.10063   0.08988   0.36060   0.19959   0.15942   0.06912   0.40115   0.31190   0.29680   0.19185   0.31051   0.21537   0.45579   0.08041   0.25527   0.40412   0.06828   0.43970   0.21213   0.01536   0.03087   0.21070   0.26421   0.47447   0.53373   0.26517   0.13842   0.09003   0.09840   0.08066   0.47954   0.70333   0.11417   0.61155   0.84826   0.18144   0.28222   0.66634   0.17731   0.33991   0.17746   0.08297   0.07125   0.23158   0.34512   0.02816   0.34595   0.49565   0.45002   0.35258   0.00000   0.37914   0.04100   0.07187   0.33126   0.29420   0.08879   0.20018   0.17462   0.20280   0.14491   0.13873   0.13314   0.25372   0.46926   0.06533   0.03413   0.06693   0.12632   0.12153   0.19259   0.02885   0.07987   0.05305   0.07920   0.22523   0.22383   0.10330   0.30009   0.32229   0.29472   0.23798   0.24230   0.32585   0.04576   0.05791   0.14505   0.10523   0.30971   0.00000   0.40950   0.24535   0.52883   0.62670   0.76635   0.01138   0.01395   0.09897   0.11759   0.16905   0.15788   0.33917   0.57522   0.57961   1.15887   0.45931   0.85410   0.74145   0.48884   0.29213   0.38697   0.00000   0.00000   0.00000   0.00000   0.15370   0.82353   0.82950   0.97853   2.37570   8.36955   7.67402   0.20578  
329  2.2491  18735.675666  x:  1.50524   1.49425   0.55040   0.41027   0.65771   0.35028   0.60074   0.74883   0.94161   0.41653   0.02904   0.07947   0.04862   0.07298   0.05227   0.71040   0.00000   0.06971   0.00000   0.15501   0.77000   0.39980   0.09383   0.08985   0.19255   0.21196   0.07770   0.13019   0.18426   0.16470   0.87024   0.09989   0.05040   0.05906   0.15335   0.51806   0.14974   0.15280   0.62008   1.18218   0.03710   0.00000   0.35238   0.33648   0.39662   0.20214   0.06526   0.22560   0.10164   0.29720   0.54028   0.09065   0.12893   0.59756   0.01039   0.05683   0.08284   0.96817   0.54509   0.56799   0.00562   0.02478   0.02991   0.12913   0.07351   0.03239   0.00000   0.08541   0.13463   0.08264   0.00000   0.00000   0.00000   0.22731   0.06840   0.02318   0.17698   0.17473   0.43799   0.02355   0.37409   0.38282   0.04493   0.00000   0.03136   0.03757   0.29379   0.14560   0.13700   0.18852   0.15464   0.03550   0.08354   0.01394   0.14286   0.14925   0.37163   0.08640   0.24132   0.06227   0.11797   0.22878   0.00000   0.01332   0.29568   0.16162   0.04057   0.05971   0.07982   0.17876   0.04492   0.20861   0.24255   0.00000   0.19778   0.16379   0.11012   0.14132   0.00000   0.02981   0.08389   0.09327   0.43304   0.05809   0.19481   0.02173   0.10191   0.27448   0.05019   0.27905   0.23878   0.25029   0.05911   0.04553   0.00000   0.71474   0.32923   0.01567   0.25743   0.22032   0.15550   0.05430   0.29441   0.12031   0.04920   0.11599   0.03539   0.02592   0.08987   0.17410   0.11233   0.19427   0.18909   0.07799   0.26055   0.11596   0.11228   0.04417   0.10257   0.12578   0.19537   0.02131   0.26047   0.08636   0.09684   0.11831   0.08248   0.14311   0.56438   0.07565   0.31362   0.24839   0.67485   0.13890   0.11425   0.57585   0.32292   0.67676   0.03603   0.30860   0.80229   0.14676   0.04590   0.10060   0.08994   0.36053   0.19960   0.15942   0.06912   0.40110   0.31191   0.29682   0.19184   0.31049   0.21536   0.45582   0.08040   0.25529   0.40410   0.06828   0.43977   0.21212   0.01537   0.03087   0.21070   0.26417   0.47452   0.53371   0.26523   0.13840   0.09003   0.09840   0.08065   0.47951   0.70333   0.11421   0.61151   0.84825   0.18142   0.28224   0.66636   0.17730   0.33999   0.17743   0.08298   0.07127   0.23158   0.34513   0.02816   0.34597   0.49564   0.45007   0.35249   0.00000   0.37918   0.04100   0.07187   0.33125   0.29420   0.08879   0.20017   0.17463   0.20275   0.14492   0.13873   0.13314   0.25369   0.46924   0.06533   0.03412   0.06693   0.12632   0.12153   0.19262   0.02884   0.07987   0.05305   0.07920   0.22522   0.22383   0.10331   0.30009   0.32227   0.29471   0.23801   0.24230   0.32583   0.04576   0.05791   0.14505   0.10523   0.30972   0.00000   0.40952   0.24538   0.52879   0.62667   0.76644   0.01141   0.01394   0.09896   0.11759   0.16905   0.15782   0.33928   0.57501   0.57963   1.15886   0.45930   0.85394   0.74154   0.48883   0.29213   0.38697   0.00000   0.00000   0.00000   0.00000   0.15372   0.82352   0.82950   0.97852   2.37573   8.38154   7.68603   0.20578  
330  1.6696  18735.675660  x:  1.50525   1.49426   0.55040   0.41028   0.65774   0.35028   0.60073   0.74882   0.94160   0.41652   0.02904   0.07947   0.04862   0.07297   0.05227   0.71043   0.00000   0.06970   0.00000   0.15499   0.76999   0.39978   0.09384   0.08985   0.19256   0.21195   0.07770   0.13019   0.18427   0.16468   0.87022   0.09989   0.05040   0.05905   0.15338   0.51811   0.14975   0.15279   0.62008   1.18217   0.03710   0.00000   0.35236   0.33646   0.39661   0.20214   0.06526   0.22557   0.10165   0.29722   0.54029   0.09067   0.12890   0.59758   0.01039   0.05684   0.08282   0.96816   0.54502   0.56801   0.00562   0.02478   0.02991   0.12913   0.07351   0.03239   0.00000   0.08538   0.13467   0.08264   0.00000   0.00000   0.00000   0.22732   0.06840   0.02318   0.17697   0.17474   0.43798   0.02355   0.37405   0.38284   0.04493   0.00000   0.03136   0.03757   0.29379   0.14560   0.13700   0.18852   0.15464   0.03550   0.08354   0.01394   0.14286   0.14925   0.37164   0.08640   0.24134   0.06228   0.11797   0.22877   0.00000   0.01332   0.29564   0.16162   0.04057   0.05971   0.07982   0.17877   0.04493   0.20859   0.24252   0.00000   0.19778   0.16379   0.11012   0.14132   0.00000   0.02981   0.08390   0.09327   0.43305   0.05809   0.19481   0.02173   0.10191   0.27447   0.05019   0.27906   0.23879   0.25031   0.05911   0.04553   0.00000   0.71477   0.32923   0.01567   0.25744   0.22036   0.15551   0.05430   0.29440   0.12032   0.04920   0.11598   0.03539   0.02592   0.08987   0.17410   0.11233   0.19427   0.18909   0.07799   0.26056   0.11596   0.11228   0.04417   0.10257   0.12578   0.19537   0.02131   0.26047   0.08636   0.09684   0.11831   0.08248   0.14311   0.56439   0.07565   0.31364   0.24844   0.67483   0.13893   0.11422   0.57583   0.32292   0.67677   0.03602   0.30861   0.80237   0.14677   0.04591   0.10061   0.08992   0.36050   0.19960   0.15941   0.06912   0.40109   0.31191   0.29683   0.19186   0.31046   0.21536   0.45585   0.08039   0.25531   0.40409   0.06828   0.43978   0.21215   0.01537   0.03087   0.21070   0.26418   0.47452   0.53368   0.26525   0.13839   0.09003   0.09840   0.08065   0.47949   0.70335   0.11417   0.61150   0.84824   0.18141   0.28225   0.66635   0.17729   0.34004   0.17744   0.08297   0.07127   0.23158   0.34511   0.02816   0.34598   0.49563   0.45011   0.35248   0.00000   0.37920   0.04099   0.07187   0.33119   0.29418   0.08879   0.20017   0.17463   0.20277   0.14491   0.13873   0.13314   0.25370   0.46922   0.06534   0.03412   0.06693   0.12632   0.12152   0.19261   0.02884   0.07987   0.05305   0.07920   0.22522   0.22384   0.10331   0.30012   0.32222   0.29468   0.23806   0.24232   0.32582   0.04576   0.05791   0.14505   0.10523   0.30969   0.00000   0.40951   0.24535   0.52878   0.62664   0.76647   0.01140   0.01394   0.09896   0.11759   0.16905   0.15784   0.33936   0.57492   0.57962   1.15884   0.45926   0.85387   0.74159   0.48885   0.29213   0.38700   0.00000   0.00000   0.00000   0.00000   0.15371   0.82351   0.82950   0.97851   2.37574   8.38489   7.68939   0.20578  
331  0.3497  18735.675651  x:  1.50529   1.49430   0.55040   0.41030   0.65782   0.35034   0.60075   0.74882   0.94157   0.41651   0.02903   0.07943   0.04863   0.07297   0.05226   0.71054   0.00000   0.06972   0.00000   0.15503   0.76997   0.39977   0.09384   0.08985   0.19256   0.21194   0.07769   0.13019   0.18426   0.16469   0.87021   0.09989   0.05040   0.05902   0.15339   0.51817   0.14974   0.15280   0.62006   1.18217   0.03710   0.00000   0.35235   0.33647   0.39661   0.20216   0.06526   0.22560   0.10164   0.29721   0.54030   0.09066   0.12892   0.59759   0.01040   0.05683   0.08285   0.96816   0.54486   0.56814   0.00562   0.02478   0.02991   0.12913   0.07351   0.03239   0.00000   0.08536   0.13470   0.08264   0.00000   0.00000   0.00000   0.22731   0.06840   0.02318   0.17697   0.17473   0.43797   0.02355   0.37403   0.38287   0.04493   0.00000   0.03136   0.03757   0.29378   0.14561   0.13700   0.18851   0.15464   0.03550   0.08354   0.01394   0.14286   0.14925   0.37162   0.08640   0.24132   0.06228   0.11797   0.22878   0.00000   0.01332   0.29566   0.16162   0.04058   0.05971   0.07982   0.17876   0.04492   0.20861   0.24254   0.00000   0.19778   0.16378   0.11012   0.14132   0.00000   0.02981   0.08390   0.09328   0.43306   0.05809   0.19481   0.02173   0.10191   0.27446   0.05019   0.27907   0.23881   0.25031   0.05911   0.04553   0.00000   0.71484   0.32922   0.01567   0.25745   0.22033   0.15550   0.05429   0.29441   0.12031   0.04920   0.11599   0.03539   0.02591   0.08987   0.17410   0.11233   0.19427   0.18909   0.07799   0.26056   0.11596   0.11228   0.04417   0.10257   0.12577   0.19538   0.02131   0.26046   0.08636   0.09684   0.11831   0.08247   0.14311   0.56442   0.07565   0.31364   0.24842   0.67473   0.13886   0.11428   0.57581   0.32292   0.67679   0.03603   0.30859   0.80248   0.14675   0.04593   0.10062   0.08992   0.36052   0.19960   0.15941   0.06912   0.40114   0.31190   0.29680   0.19183   0.31048   0.21538   0.45588   0.08040   0.25530   0.40408   0.06828   0.43973   0.21214   0.01537   0.03087   0.21070   0.26420   0.47450   0.53361   0.26521   0.13840   0.09003   0.09840   0.08065   0.47950   0.70339   0.11413   0.61153   0.84822   0.18143   0.28222   0.66630   0.17726   0.34008   0.17739   0.08298   0.07125   0.23160   0.34511   0.02816   0.34599   0.49562   0.45012   0.35254   0.00000   0.37918   0.04100   0.07187   0.33121   0.29420   0.08879   0.20017   0.17463   0.20276   0.14491   0.13873   0.13314   0.25369   0.46919   0.06533   0.03412   0.06693   0.12632   0.12153   0.19261   0.02884   0.07986   0.05305   0.07920   0.22522   0.22382   0.10331   0.30010   0.32223   0.29469   0.23809   0.24231   0.32584   0.04576   0.05791   0.14505   0.10523   0.30970   0.00000   0.40949   0.24537   0.52879   0.62656   0.76651   0.01140   0.01394   0.09896   0.11759   0.16904   0.15784   0.33949   0.57482   0.57956   1.15882   0.45914   0.85378   0.74163   0.48889   0.29214   0.38708   0.00000   0.00000   0.00000   0.00000   0.15368   0.82348   0.82949   0.97850   2.37571   8.38997   7.69445   0.20578  
332  0.2890  18735.675630  x:  1.50538   1.49438   0.55041   0.41029   0.65790   0.35038   0.60077   0.74883   0.94153   0.41648   0.02906   0.07944   0.04862   0.07296   0.05225   0.71064   0.00000   0.06971   0.00000   0.15499   0.76993   0.39972   0.09384   0.08986   0.19257   0.21190   0.07769   0.13019   0.18425   0.16469   0.87017   0.09989   0.05040   0.05908   0.15336   0.51816   0.14974   0.15279   0.62003   1.18216   0.03710   0.00000   0.35236   0.33648   0.39663   0.20211   0.06526   0.22550   0.10165   0.29722   0.54031   0.09067   0.12891   0.59758   0.01038   0.05684   0.08283   0.96815   0.54479   0.56822   0.00562   0.02478   0.02991   0.12912   0.07350   0.03238   0.00000   0.08537   0.13465   0.08264   0.00000   0.00000   0.00000   0.22730   0.06840   0.02319   0.17695   0.17473   0.43798   0.02355   0.37412   0.38280   0.04493   0.00000   0.03136   0.03757   0.29377   0.14560   0.13700   0.18850   0.15464   0.03549   0.08354   0.01394   0.14286   0.14925   0.37161   0.08640   0.24135   0.06228   0.11797   0.22875   0.00000   0.01332   0.29570   0.16158   0.04058   0.05971   0.07982   0.17876   0.04494   0.20853   0.24249   0.00000   0.19780   0.16378   0.11012   0.14131   0.00000   0.02981   0.08390   0.09328   0.43305   0.05809   0.19481   0.02173   0.10191   0.27451   0.05019   0.27906   0.23876   0.25028   0.05911   0.04553   0.00000   0.71486   0.32922   0.01567   0.25739   0.22041   0.15551   0.05429   0.29440   0.12031   0.04920   0.11598   0.03541   0.02590   0.08987   0.17410   0.11233   0.19428   0.18907   0.07799   0.26052   0.11596   0.11228   0.04417   0.10257   0.12578   0.19537   0.02130   0.26049   0.08636   0.09684   0.11831   0.08248   0.14312   0.56445   0.07565   0.31364   0.24841   0.67467   0.13892   0.11423   0.57581   0.32293   0.67682   0.03603   0.30856   0.80254   0.14676   0.04593   0.10063   0.08991   0.36052   0.19956   0.15941   0.06912   0.40116   0.31190   0.29678   0.19185   0.31047   0.21533   0.45589   0.08039   0.25534   0.40412   0.06828   0.43973   0.21216   0.01537   0.03087   0.21070   0.26414   0.47446   0.53353   0.26519   0.13841   0.09003   0.09840   0.08064   0.47953   0.70341   0.11420   0.61157   0.84820   0.18141   0.28221   0.66624   0.17727   0.34008   0.17744   0.08298   0.07125   0.23158   0.34513   0.02817   0.34595   0.49560   0.45004   0.35255   0.00000   0.37917   0.04101   0.07187   0.33126   0.29412   0.08878   0.20016   0.17463   0.20275   0.14491   0.13872   0.13314   0.25369   0.46921   0.06533   0.03412   0.06693   0.12632   0.12153   0.19260   0.02882   0.07987   0.05305   0.07921   0.22519   0.22394   0.10330   0.30008   0.32226   0.29471   0.23811   0.24230   0.32584   0.04576   0.05792   0.14505   0.10523   0.30969   0.00000   0.40951   0.24530   0.52879   0.62647   0.76651   0.01142   0.01394   0.09896   0.11758   0.16904   0.15778   0.33955   0.57473   0.57951   1.15879   0.45905   0.85376   0.74166   0.48895   0.29211   0.38710   0.00000   0.00000   0.00000   0.00000   0.15364   0.82343   0.82949   0.97846   2.37574   8.39881   7.70330   0.20578  
333  0.4490  18735.675572  x:  1.50564   1.49463   0.55047   0.41021   0.65797   0.35036   0.60078   0.74885   0.94142   0.41638   0.02900   0.07946   0.04862   0.07296   0.05225   0.71078   0.00000   0.06971   0.00000   0.15492   0.76987   0.39962   0.09384   0.08986   0.19259   0.21182   0.07768   0.13018   0.18423   0.16467   0.87009   0.09989   0.05039   0.05915   0.15331   0.51804   0.14971   0.15282   0.62000   1.18215   0.03710   0.00000   0.35237   0.33650   0.39670   0.20207   0.06524   0.22558   0.10163   0.29726   0.54032   0.09065   0.12893   0.59754   0.01042   0.05686   0.08276   0.96810   0.54489   0.56821   0.00563   0.02478   0.02991   0.12912   0.07348   0.03237   0.00000   0.08534   0.13467   0.08264   0.00000   0.00000   0.00000   0.22723   0.06840   0.02320   0.17696   0.17469   0.43801   0.02356   0.37412   0.38272   0.04493   0.00000   0.03137   0.03757   0.29374   0.14560   0.13699   0.18847   0.15463   0.03548   0.08354   0.01396   0.14286   0.14924   0.37160   0.08641   0.24126   0.06230   0.11796   0.22878   0.00000   0.01331   0.29568   0.16158   0.04060   0.05970   0.07983   0.17872   0.04493   0.20858   0.24250   0.00000   0.19784   0.16377   0.11011   0.14129   0.00000   0.02981   0.08391   0.09330   0.43304   0.05809   0.19481   0.02172   0.10191   0.27446   0.05018   0.27911   0.23886   0.25040   0.05912   0.04552   0.00000   0.71477   0.32925   0.01567   0.25738   0.22034   0.15549   0.05428   0.29434   0.12037   0.04919   0.11599   0.03544   0.02588   0.08988   0.17412   0.11233   0.19427   0.18906   0.07800   0.26058   0.11595   0.11226   0.04418   0.10257   0.12577   0.19540   0.02130   0.26043   0.08635   0.09683   0.11830   0.08246   0.14312   0.56452   0.07561   0.31368   0.24847   0.67469   0.13900   0.11418   0.57585   0.32297   0.67683   0.03600   0.30849   0.80257   0.14678   0.04593   0.10068   0.08991   0.36044   0.19956   0.15940   0.06912   0.40115   0.31194   0.29677   0.19191   0.31040   0.21536   0.45596   0.08031   0.25546   0.40413   0.06828   0.43980   0.21213   0.01537   0.03088   0.21069   0.26425   0.47443   0.53340   0.26529   0.13842   0.09000   0.09839   0.08063   0.47960   0.70340   0.11410   0.61155   0.84815   0.18138   0.28226   0.66618   0.17723   0.34014   0.17760   0.08291   0.07126   0.23157   0.34513   0.02817   0.34598   0.49555   0.44995   0.35250   0.00000   0.37922   0.04098   0.07188   0.33120   0.29396   0.08877   0.20017   0.17462   0.20288   0.14489   0.13871   0.13314   0.25369   0.46930   0.06535   0.03411   0.06693   0.12630   0.12154   0.19253   0.02883   0.07986   0.05305   0.07921   0.22515   0.22384   0.10328   0.30013   0.32216   0.29465   0.23814   0.24229   0.32582   0.04575   0.05794   0.14505   0.10523   0.30959   0.00000   0.40954   0.24531   0.52877   0.62637   0.76641   0.01133   0.01395   0.09894   0.11759   0.16902   0.15796   0.33948   0.57460   0.57946   1.15877   0.45904   0.85388   0.74168   0.48897   0.29204   0.38703   0.00000   0.00000   0.00000   0.00000   0.15369   0.82337   0.82954   0.97836   2.37580   8.42301   7.72742   0.20577  
334  1.5840  18735.675542  x:  1.50576   1.49474   0.55052   0.41019   0.65795   0.35027   0.60072   0.74884   0.94138   0.41633   0.02903   0.07948   0.04861   0.07296   0.05226   0.71077   0.00000   0.06972   0.00000   0.15499   0.76986   0.39963   0.09382   0.08987   0.19260   0.21177   0.07768   0.13019   0.18420   0.16470   0.87007   0.09989   0.05039   0.05910   0.15339   0.51802   0.14970   0.15282   0.62007   1.18213   0.03711   0.00000   0.35235   0.33651   0.39672   0.20209   0.06524   0.22548   0.10165   0.29730   0.54029   0.09063   0.12895   0.59752   0.01037   0.05691   0.08268   0.96808   0.54497   0.56817   0.00563   0.02478   0.02991   0.12912   0.07347   0.03236   0.00000   0.08524   0.13479   0.08264   0.00000   0.00000   0.00000   0.22720   0.06840   0.02321   0.17695   0.17469   0.43797   0.02357   0.37397   0.38281   0.04493   0.00000   0.03137   0.03756   0.29371   0.14560   0.13699   0.18845   0.15463   0.03548   0.08354   0.01396   0.14286   0.14924   0.37155   0.08641   0.24129   0.06230   0.11796   0.22875   0.00000   0.01331   0.29566   0.16156   0.04061   0.05970   0.07983   0.17871   0.04495   0.20855   0.24243   0.00000   0.19786   0.16376   0.11011   0.14128   0.00000   0.02982   0.08392   0.09332   0.43309   0.05809   0.19481   0.02172   0.10191   0.27448   0.05018   0.27913   0.23885   0.25036   0.05912   0.04552   0.00000   0.71470   0.32927   0.01566   0.25740   0.22040   0.15549   0.05428   0.29431   0.12039   0.04919   0.11598   0.03546   0.02587   0.08989   0.17412   0.11232   0.19429   0.18904   0.07801   0.26055   0.11595   0.11226   0.04418   0.10256   0.12577   0.19539   0.02129   0.26043   0.08634   0.09683   0.11830   0.08247   0.14312   0.56454   0.07561   0.31370   0.24841   0.67476   0.13887   0.11429   0.57587   0.32301   0.67678   0.03599   0.30851   0.80253   0.14678   0.04592   0.10068   0.08993   0.36036   0.19956   0.15939   0.06912   0.40116   0.31199   0.29677   0.19184   0.31036   0.21540   0.45603   0.08031   0.25544   0.40406   0.06827   0.43981   0.21212   0.01538   0.03088   0.21068   0.26424   0.47444   0.53334   0.26532   0.13838   0.09002   0.09839   0.08062   0.47958   0.70336   0.11401   0.61148   0.84813   0.18135   0.28224   0.66621   0.17733   0.34020   0.17756   0.08292   0.07124   0.23160   0.34509   0.02817   0.34606   0.49552   0.45006   0.35253   0.00000   0.37926   0.04098   0.07189   0.33111   0.29401   0.08877   0.20014   0.17463   0.20286   0.14489   0.13870   0.13314   0.25366   0.46928   0.06535   0.03411   0.06693   0.12629   0.12154   0.19252   0.02881   0.07986   0.05305   0.07921   0.22512   0.22394   0.10329   0.30012   0.32209   0.29461   0.23817   0.24232   0.32580   0.04574   0.05794   0.14505   0.10523   0.30960   0.00000   0.40950   0.24528   0.52875   0.62639   0.76633   0.01135   0.01395   0.09894   0.11758   0.16902   0.15789   0.33943   0.57458   0.57950   1.15879   0.45914   0.85398   0.74167   0.48899   0.29206   0.38699   0.00000   0.00000   0.00000   0.00000   0.15377   0.82336   0.82957   0.97833   2.37580   8.43366   7.73803   0.20576  
335  1.5321  18735.675537  x:  1.50578   1.49476   0.55053   0.41021   0.65792   0.35021   0.60068   0.74884   0.94137   0.41631   0.02904   0.07947   0.04861   0.07296   0.05226   0.71074   0.00000   0.06972   0.00000   0.15497   0.76986   0.39963   0.09383   0.08987   0.19260   0.21177   0.07768   0.13019   0.18420   0.16469   0.87006   0.09989   0.05039   0.05906   0.15345   0.51804   0.14971   0.15282   0.62013   1.18213   0.03711   0.00000   0.35233   0.33650   0.39671   0.20208   0.06524   0.22552   0.10164   0.29729   0.54027   0.09064   0.12894   0.59754   0.01035   0.05691   0.08269   0.96808   0.54495   0.56817   0.00563   0.02478   0.02991   0.12912   0.07347   0.03235   0.00000   0.08522   0.13481   0.08264   0.00000   0.00000   0.00000   0.22719   0.06841   0.02321   0.17695   0.17469   0.43794   0.02357   0.37398   0.38281   0.04492   0.00000   0.03137   0.03756   0.29370   0.14560   0.13699   0.18845   0.15463   0.03548   0.08354   0.01396   0.14286   0.14924   0.37154   0.08641   0.24127   0.06231   0.11796   0.22876   0.00000   0.01331   0.29569   0.16155   0.04061   0.05970   0.07983   0.17871   0.04495   0.20854   0.24243   0.00000   0.19787   0.16376   0.11011   0.14128   0.00000   0.02982   0.08392   0.09332   0.43310   0.05809   0.19482   0.02172   0.10191   0.27450   0.05018   0.27913   0.23885   0.25036   0.05912   0.04552   0.00000   0.71469   0.32926   0.01567   0.25735   0.22039   0.15549   0.05428   0.29430   0.12039   0.04919   0.11599   0.03546   0.02587   0.08989   0.17412   0.11232   0.19428   0.18904   0.07801   0.26054   0.11596   0.11226   0.04418   0.10257   0.12577   0.19539   0.02129   0.26044   0.08634   0.09683   0.11829   0.08247   0.14312   0.56455   0.07561   0.31370   0.24841   0.67477   0.13889   0.11428   0.57586   0.32300   0.67678   0.03599   0.30854   0.80251   0.14677   0.04592   0.10068   0.08992   0.36034   0.19954   0.15939   0.06912   0.40119   0.31196   0.29676   0.19185   0.31036   0.21538   0.45607   0.08031   0.25547   0.40405   0.06827   0.43977   0.21213   0.01538   0.03089   0.21068   0.26421   0.47444   0.53333   0.26530   0.13839   0.09002   0.09839   0.08062   0.47955   0.70335   0.11405   0.61146   0.84814   0.18138   0.28222   0.66623   0.17734   0.34024   0.17751   0.08292   0.07123   0.23160   0.34508   0.02817   0.34605   0.49551   0.45012   0.35257   0.00000   0.37924   0.04098   0.07188   0.33114   0.29398   0.08877   0.20015   0.17463   0.20289   0.14488   0.13870   0.13314   0.25367   0.46923   0.06535   0.03411   0.06693   0.12629   0.12154   0.19250   0.02881   0.07986   0.05305   0.07921   0.22511   0.22394   0.10328   0.30010   0.32212   0.29464   0.23821   0.24234   0.32580   0.04574   0.05794   0.14505   0.10523   0.30960   0.00000   0.40948   0.24527   0.52876   0.62641   0.76630   0.01133   0.01395   0.09894   0.11758   0.16901   0.15793   0.33942   0.57460   0.57954   1.15880   0.45921   0.85400   0.74165   0.48900   0.29211   0.38697   0.00000   0.00000   0.00000   0.00000   0.15380   0.82337   0.82958   0.97833   2.37578   8.43480   7.73915   0.20576  
336  0.1733  18735.675535  x:  1.50579   1.49476   0.55054   0.41022   0.65790   0.35018   0.60066   0.74883   0.94137   0.41631   0.02904   0.07946   0.04862   0.07297   0.05226   0.71072   0.00000   0.06972   0.00000   0.15496   0.76986   0.39963   0.09382   0.08987   0.19260   0.21177   0.07768   0.13019   0.18420   0.16470   0.87007   0.09989   0.05039   0.05905   0.15346   0.51806   0.14970   0.15282   0.62017   1.18213   0.03711   0.00000   0.35232   0.33651   0.39670   0.20208   0.06524   0.22549   0.10165   0.29730   0.54026   0.09063   0.12896   0.59756   0.01035   0.05692   0.08268   0.96809   0.54491   0.56819   0.00563   0.02478   0.02991   0.12912   0.07347   0.03235   0.00000   0.08523   0.13480   0.08264   0.00000   0.00000   0.00000   0.22719   0.06840   0.02321   0.17695   0.17469   0.43794   0.02357   0.37401   0.38279   0.04493   0.00000   0.03137   0.03756   0.29370   0.14560   0.13699   0.18845   0.15463   0.03548   0.08354   0.01396   0.14286   0.14924   0.37154   0.08641   0.24128   0.06231   0.11796   0.22876   0.00000   0.01331   0.29569   0.16155   0.04061   0.05970   0.07983   0.17871   0.04494   0.20854   0.24244   0.00000   0.19787   0.16376   0.11011   0.14128   0.00000   0.02982   0.08392   0.09332   0.43309   0.05809   0.19482   0.02172   0.10191   0.27448   0.05018   0.27913   0.23886   0.25037   0.05912   0.04552   0.00000   0.71470   0.32925   0.01567   0.25738   0.22039   0.15549   0.05428   0.29430   0.12039   0.04919   0.11598   0.03546   0.02587   0.08989   0.17412   0.11232   0.19429   0.18904   0.07801   0.26055   0.11596   0.11226   0.04418   0.10257   0.12577   0.19539   0.02129   0.26043   0.08634   0.09683   0.11829   0.08247   0.14312   0.56455   0.07561   0.31370   0.24840   0.67477   0.13891   0.11427   0.57584   0.32299   0.67677   0.03599   0.30854   0.80250   0.14676   0.04592   0.10068   0.08993   0.36035   0.19955   0.15939   0.06912   0.40120   0.31196   0.29675   0.19185   0.31037   0.21538   0.45609   0.08031   0.25547   0.40406   0.06827   0.43976   0.21212   0.01538   0.03089   0.21068   0.26424   0.47444   0.53332   0.26529   0.13840   0.09001   0.09839   0.08062   0.47955   0.70335   0.11404   0.61142   0.84814   0.18138   0.28220   0.66624   0.17735   0.34025   0.17751   0.08292   0.07123   0.23159   0.34509   0.02817   0.34603   0.49550   0.45013   0.35258   0.00000   0.37924   0.04098   0.07188   0.33115   0.29396   0.08877   0.20015   0.17463   0.20286   0.14489   0.13870   0.13314   0.25366   0.46922   0.06535   0.03411   0.06693   0.12629   0.12154   0.19251   0.02881   0.07986   0.05305   0.07921   0.22511   0.22393   0.10328   0.30011   0.32212   0.29464   0.23822   0.24234   0.32579   0.04574   0.05794   0.14505   0.10523   0.30960   0.00000   0.40949   0.24528   0.52876   0.62642   0.76628   0.01134   0.01395   0.09894   0.11758   0.16901   0.15792   0.33942   0.57461   0.57956   1.15880   0.45924   0.85401   0.74164   0.48899   0.29214   0.38696   0.00000   0.00000   0.00000   0.00000   0.15379   0.82337   0.82957   0.97833   2.37579   8.43500   7.73936   0.20576  
337  0.0313  18735.675531  x:  1.50578   1.49476   0.55056   0.41025   0.65787   0.35011   0.60062   0.74883   0.94137   0.41629   0.02904   0.07947   0.04861   0.07297   0.05226   0.71067   0.00000   0.06972   0.00000   0.15499   0.76987   0.39963   0.09382   0.08987   0.19259   0.21177   0.07768   0.13019   0.18420   0.16470   0.87008   0.09988   0.05039   0.05907   0.15340   0.51808   0.14970   0.15282   0.62023   1.18213   0.03711   0.00000   0.35234   0.33653   0.39672   0.20209   0.06524   0.22552   0.10164   0.29730   0.54025   0.09064   0.12895   0.59761   0.01036   0.05691   0.08271   0.96810   0.54484   0.56824   0.00563   0.02478   0.02991   0.12912   0.07347   0.03235   0.00000   0.08523   0.13480   0.08264   0.00000   0.00000   0.00000   0.22719   0.06840   0.02321   0.17695   0.17469   0.43796   0.02357   0.37402   0.38277   0.04493   0.00000   0.03137   0.03756   0.29370   0.14560   0.13699   0.18845   0.15463   0.03547   0.08354   0.01396   0.14286   0.14924   0.37155   0.08641   0.24126   0.06230   0.11796   0.22876   0.00000   0.01331   0.29568   0.16155   0.04061   0.05970   0.07983   0.17871   0.04495   0.20854   0.24243   0.00000   0.19787   0.16376   0.11011   0.14128   0.00000   0.02982   0.08392   0.09332   0.43308   0.05809   0.19482   0.02172   0.10191   0.27449   0.05018   0.27912   0.23885   0.25035   0.05912   0.04552   0.00000   0.71473   0.32926   0.01567   0.25738   0.22038   0.15548   0.05428   0.29430   0.12039   0.04918   0.11598   0.03546   0.02587   0.08989   0.17413   0.11232   0.19429   0.18904   0.07801   0.26055   0.11595   0.11226   0.04418   0.10256   0.12577   0.19540   0.02129   0.26042   0.08634   0.09683   0.11830   0.08246   0.14312   0.56457   0.07561   0.31369   0.24838   0.67474   0.13887   0.11429   0.57582   0.32301   0.67677   0.03599   0.30851   0.80247   0.14678   0.04592   0.10068   0.08992   0.36037   0.19955   0.15939   0.06912   0.40119   0.31197   0.29673   0.19183   0.31038   0.21538   0.45610   0.08032   0.25546   0.40407   0.06827   0.43977   0.21213   0.01538   0.03089   0.21068   0.26423   0.47442   0.53332   0.26530   0.13840   0.09001   0.09839   0.08062   0.47957   0.70334   0.11406   0.61136   0.84814   0.18138   0.28223   0.66625   0.17733   0.34024   0.17754   0.08291   0.07123   0.23159   0.34511   0.02817   0.34603   0.49551   0.45007   0.35257   0.00000   0.37924   0.04098   0.07188   0.33114   0.29398   0.08877   0.20015   0.17463   0.20291   0.14488   0.13870   0.13314   0.25367   0.46922   0.06536   0.03411   0.06693   0.12629   0.12154   0.19249   0.02881   0.07986   0.05305   0.07921   0.22511   0.22395   0.10328   0.30013   0.32210   0.29462   0.23822   0.24230   0.32579   0.04574   0.05794   0.14505   0.10523   0.30961   0.00000   0.40951   0.24526   0.52876   0.62641   0.76624   0.01134   0.01395   0.09894   0.11758   0.16901   0.15791   0.33940   0.57462   0.57959   1.15882   0.45930   0.85403   0.74163   0.48901   0.29220   0.38694   0.00000   0.00000   0.00000   0.00000   0.15376   0.82337   0.82957   0.97833   2.37582   8.43499   7.73935   0.20576  
338  0.0100  18735.675520  x:  1.50576   1.49474   0.55060   0.41025   0.65783   0.35008   0.60063   0.74884   0.94138   0.41627   0.02899   0.07945   0.04862   0.07298   0.05226   0.71067   0.00000   0.06971   0.00000   0.15502   0.76987   0.39963   0.09383   0.08987   0.19258   0.21177   0.07768   0.13019   0.18419   0.16469   0.87011   0.09988   0.05039   0.05911   0.15333   0.51806   0.14971   0.15281   0.62027   1.18215   0.03711   0.00000   0.35235   0.33655   0.39674   0.20205   0.06524   0.22548   0.10165   0.29730   0.54025   0.09059   0.12901   0.59762   0.01036   0.05693   0.08266   0.96811   0.54479   0.56828   0.00563   0.02478   0.02991   0.12912   0.07347   0.03235   0.00000   0.08520   0.13480   0.08265   0.00000   0.00000   0.00000   0.22715   0.06840   0.02320   0.17696   0.17467   0.43797   0.02357   0.37397   0.38282   0.04493   0.00000   0.03137   0.03756   0.29369   0.14560   0.13699   0.18845   0.15462   0.03547   0.08354   0.01397   0.14286   0.14924   0.37152   0.08641   0.24126   0.06230   0.11796   0.22876   0.00000   0.01331   0.29571   0.16156   0.04062   0.05970   0.07983   0.17869   0.04493   0.20857   0.24247   0.00000   0.19788   0.16376   0.11011   0.14127   0.00000   0.02982   0.08391   0.09331   0.43310   0.05810   0.19481   0.02171   0.10191   0.27450   0.05018   0.27914   0.23889   0.25036   0.05911   0.04552   0.00000   0.71475   0.32927   0.01567   0.25731   0.22039   0.15549   0.05428   0.29429   0.12040   0.04919   0.11598   0.03546   0.02587   0.08989   0.17413   0.11232   0.19429   0.18904   0.07801   0.26051   0.11596   0.11226   0.04418   0.10256   0.12577   0.19538   0.02129   0.26045   0.08634   0.09683   0.11830   0.08247   0.14312   0.56459   0.07561   0.31368   0.24835   0.67471   0.13886   0.11430   0.57583   0.32303   0.67677   0.03598   0.30846   0.80243   0.14680   0.04593   0.10069   0.08990   0.36041   0.19953   0.15940   0.06911   0.40116   0.31199   0.29674   0.19184   0.31035   0.21539   0.45607   0.08031   0.25546   0.40408   0.06828   0.43978   0.21212   0.01539   0.03089   0.21067   0.26419   0.47441   0.53333   0.26533   0.13839   0.09001   0.09839   0.08062   0.47960   0.70335   0.11417   0.61133   0.84816   0.18137   0.28225   0.66623   0.17733   0.34022   0.17757   0.08292   0.07124   0.23159   0.34508   0.02817   0.34607   0.49552   0.45002   0.35255   0.00000   0.37926   0.04098   0.07188   0.33114   0.29399   0.08877   0.20014   0.17463   0.20285   0.14488   0.13870   0.13314   0.25367   0.46928   0.06534   0.03411   0.06693   0.12628   0.12155   0.19251   0.02882   0.07986   0.05305   0.07921   0.22512   0.22390   0.10328   0.30009   0.32216   0.29466   0.23817   0.24227   0.32581   0.04574   0.05794   0.14505   0.10523   0.30962   0.00000   0.40950   0.24531   0.52877   0.62639   0.76618   0.01133   0.01395   0.09894   0.11758   0.16901   0.15793   0.33935   0.57466   0.57959   1.15884   0.45934   0.85408   0.74159   0.48902   0.29223   0.38692   0.00000   0.00000   0.00000   0.00000   0.15375   0.82338   0.82958   0.97832   2.37579   8.43478   7.73912   0.20576  
339  0.0170  18735.675490  x:  1.50570   1.49468   0.55070   0.41016   0.65781   0.35013   0.60073   0.74887   0.94142   0.41622   0.02900   0.07944   0.04863   0.07297   0.05226   0.71076   0.00000   0.06974   0.00000   0.15505   0.76984   0.39963   0.09376   0.08988   0.19256   0.21179   0.07769   0.13021   0.18415   0.16477   0.87019   0.09988   0.05039   0.05910   0.15336   0.51795   0.14966   0.15287   0.62026   1.18216   0.03711   0.00000   0.35235   0.33656   0.39679   0.20203   0.06525   0.22555   0.10164   0.29729   0.54022   0.09056   0.12905   0.59750   0.01032   0.05691   0.08268   0.96815   0.54494   0.56826   0.00563   0.02478   0.02990   0.12911   0.07348   0.03235   0.00000   0.08524   0.13473   0.08266   0.00000   0.00000   0.00000   0.22709   0.06841   0.02320   0.17695   0.17467   0.43793   0.02356   0.37401   0.38283   0.04493   0.00000   0.03136   0.03756   0.29367   0.14559   0.13700   0.18845   0.15462   0.03547   0.08353   0.01398   0.14286   0.14924   0.37149   0.08640   0.24122   0.06230   0.11796   0.22879   0.00000   0.01330   0.29579   0.16154   0.04062   0.05969   0.07983   0.17869   0.04493   0.20854   0.24248   0.00000   0.19790   0.16375   0.11010   0.14126   0.00000   0.02983   0.08391   0.09331   0.43313   0.05810   0.19481   0.02171   0.10191   0.27446   0.05020   0.27912   0.23887   0.25032   0.05911   0.04552   0.00000   0.71472   0.32924   0.01567   0.25740   0.22033   0.15548   0.05430   0.29426   0.12043   0.04918   0.11598   0.03547   0.02588   0.08989   0.17414   0.11232   0.19429   0.18905   0.07799   0.26052   0.11595   0.11225   0.04418   0.10255   0.12577   0.19539   0.02130   0.26037   0.08635   0.09683   0.11830   0.08246   0.14312   0.56462   0.07563   0.31363   0.24820   0.67469   0.13887   0.11430   0.57589   0.32301   0.67681   0.03600   0.30840   0.80234   0.14679   0.04594   0.10069   0.08990   0.36050   0.19954   0.15943   0.06910   0.40116   0.31203   0.29680   0.19185   0.31036   0.21540   0.45599   0.08029   0.25548   0.40408   0.06828   0.43974   0.21207   0.01539   0.03089   0.21066   0.26425   0.47439   0.53335   0.26532   0.13840   0.09000   0.09839   0.08063   0.47962   0.70337   0.11415   0.61134   0.84817   0.18142   0.28221   0.66616   0.17747   0.34017   0.17754   0.08292   0.07123   0.23157   0.34504   0.02817   0.34606   0.49554   0.45003   0.35258   0.00000   0.37925   0.04099   0.07187   0.33123   0.29395   0.08876   0.20016   0.17462   0.20293   0.14487   0.13870   0.13314   0.25364   0.46939   0.06532   0.03412   0.06694   0.12627   0.12155   0.19244   0.02882   0.07986   0.05305   0.07921   0.22513   0.22397   0.10325   0.30006   0.32228   0.29473   0.23812   0.24229   0.32582   0.04573   0.05794   0.14506   0.10522   0.30964   0.00000   0.40947   0.24530   0.52880   0.62637   0.76606   0.01133   0.01394   0.09895   0.11758   0.16901   0.15791   0.33923   0.57477   0.57952   1.15886   0.45930   0.85422   0.74153   0.48907   0.29220   0.38693   0.00000   0.00000   0.00000   0.00000   0.15379   0.82341   0.82963   0.97828   2.37576   8.43475   7.73908   0.20576  
340  0.0326  18735.675479  x:  1.50567   1.49465   0.55073   0.41012   0.65781   0.35017   0.60077   0.74887   0.94142   0.41619   0.02899   0.07944   0.04863   0.07297   0.05227   0.71082   0.00000   0.06974   0.00000   0.15507   0.76982   0.39965   0.09376   0.08988   0.19255   0.21180   0.07769   0.13022   0.18414   0.16477   0.87022   0.09988   0.05039   0.05906   0.15345   0.51791   0.14966   0.15287   0.62021   1.18216   0.03711   0.00000   0.35233   0.33658   0.39680   0.20205   0.06524   0.22554   0.10164   0.29731   0.54020   0.09054   0.12908   0.59746   0.01033   0.05692   0.08264   0.96816   0.54503   0.56822   0.00563   0.02478   0.02990   0.12912   0.07348   0.03235   0.00000   0.08523   0.13475   0.08266   0.00000   0.00000   0.00000   0.22707   0.06840   0.02320   0.17697   0.17466   0.43793   0.02356   0.37413   0.38273   0.04494   0.00000   0.03136   0.03756   0.29368   0.14559   0.13700   0.18845   0.15462   0.03547   0.08353   0.01398   0.14287   0.14925   0.37154   0.08640   0.24121   0.06229   0.11795   0.22880   0.00000   0.01331   0.29577   0.16156   0.04062   0.05969   0.07984   0.17868   0.04492   0.20857   0.24249   0.00000   0.19791   0.16375   0.11010   0.14126   0.00000   0.02983   0.08391   0.09330   0.43309   0.05810   0.19481   0.02171   0.10191   0.27451   0.05020   0.27910   0.23889   0.25033   0.05911   0.04551   0.00000   0.71467   0.32927   0.01567   0.25737   0.22033   0.15548   0.05430   0.29425   0.12044   0.04918   0.11598   0.03547   0.02588   0.08989   0.17414   0.11232   0.19429   0.18905   0.07798   0.26051   0.11595   0.11225   0.04417   0.10254   0.12577   0.19538   0.02130   0.26037   0.08635   0.09683   0.11831   0.08246   0.14312   0.56463   0.07563   0.31360   0.24816   0.67472   0.13881   0.11435   0.57591   0.32302   0.67680   0.03600   0.30840   0.80232   0.14681   0.04594   0.10070   0.08988   0.36051   0.19951   0.15943   0.06911   0.40118   0.31203   0.29677   0.19181   0.31040   0.21539   0.45600   0.08032   0.25545   0.40408   0.06828   0.43970   0.21209   0.01539   0.03089   0.21066   0.26420   0.47438   0.53336   0.26529   0.13842   0.09000   0.09839   0.08063   0.47960   0.70337   0.11418   0.61141   0.84817   0.18144   0.28221   0.66616   0.17747   0.34013   0.17754   0.08292   0.07122   0.23157   0.34509   0.02817   0.34600   0.49554   0.45006   0.35262   0.00000   0.37923   0.04099   0.07187   0.33125   0.29396   0.08876   0.20016   0.17462   0.20292   0.14487   0.13870   0.13314   0.25366   0.46936   0.06533   0.03411   0.06694   0.12627   0.12156   0.19245   0.02882   0.07986   0.05305   0.07921   0.22514   0.22394   0.10325   0.30011   0.32221   0.29471   0.23816   0.24231   0.32579   0.04573   0.05794   0.14506   0.10522   0.30966   0.00000   0.40951   0.24531   0.52880   0.62637   0.76603   0.01132   0.01394   0.09895   0.11758   0.16901   0.15794   0.33921   0.57482   0.57949   1.15886   0.45927   0.85428   0.74150   0.48907   0.29216   0.38691   0.00000   0.00000   0.00000   0.00000   0.15378   0.82341   0.82964   0.97826   2.37581   8.43570   7.74004   0.20576  
341  0.1614  18735.675475  x:  1.50566   1.49464   0.55074   0.41013   0.65781   0.35018   0.60077   0.74884   0.94142   0.41615   0.02900   0.07945   0.04863   0.07296   0.05226   0.71085   0.00000   0.06974   0.00000   0.15508   0.76981   0.39968   0.09377   0.08988   0.19255   0.21181   0.07769   0.13022   0.18414   0.16475   0.87023   0.09988   0.05039   0.05903   0.15349   0.51790   0.14966   0.15287   0.62016   1.18216   0.03711   0.00000   0.35232   0.33660   0.39678   0.20204   0.06525   0.22555   0.10164   0.29730   0.54018   0.09054   0.12908   0.59749   0.01033   0.05692   0.08264   0.96817   0.54506   0.56822   0.00563   0.02478   0.02990   0.12912   0.07348   0.03235   0.00000   0.08521   0.13476   0.08266   0.00000   0.00000   0.00000   0.22706   0.06840   0.02320   0.17696   0.17466   0.43796   0.02356   0.37412   0.38273   0.04494   0.00000   0.03136   0.03756   0.29368   0.14559   0.13700   0.18845   0.15462   0.03547   0.08353   0.01398   0.14287   0.14925   0.37153   0.08640   0.24122   0.06229   0.11795   0.22880   0.00000   0.01330   0.29577   0.16155   0.04062   0.05969   0.07984   0.17868   0.04493   0.20856   0.24248   0.00000   0.19791   0.16375   0.11010   0.14125   0.00000   0.02983   0.08391   0.09330   0.43307   0.05811   0.19481   0.02171   0.10191   0.27446   0.05020   0.27911   0.23889   0.25032   0.05910   0.04551   0.00000   0.71463   0.32928   0.01567   0.25735   0.22033   0.15548   0.05430   0.29425   0.12045   0.04918   0.11598   0.03547   0.02588   0.08989   0.17414   0.11232   0.19429   0.18905   0.07798   0.26050   0.11595   0.11225   0.04417   0.10254   0.12577   0.19538   0.02130   0.26038   0.08635   0.09683   0.11831   0.08246   0.14312   0.56463   0.07563   0.31360   0.24816   0.67474   0.13882   0.11434   0.57589   0.32303   0.67678   0.03599   0.30839   0.80232   0.14679   0.04594   0.10069   0.08989   0.36053   0.19951   0.15944   0.06910   0.40120   0.31203   0.29672   0.19183   0.31040   0.21538   0.45609   0.08033   0.25546   0.40410   0.06828   0.43968   0.21207   0.01539   0.03089   0.21066   0.26423   0.47438   0.53338   0.26531   0.13842   0.08999   0.09839   0.08063   0.47959   0.70335   0.11419   0.61147   0.84817   0.18143   0.28224   0.66619   0.17745   0.34011   0.17754   0.08292   0.07122   0.23155   0.34512   0.02817   0.34603   0.49555   0.45005   0.35265   0.00000   0.37923   0.04099   0.07187   0.33123   0.29398   0.08876   0.20016   0.17463   0.20292   0.14487   0.13870   0.13314   0.25364   0.46928   0.06533   0.03412   0.06695   0.12627   0.12156   0.19242   0.02882   0.07986   0.05305   0.07921   0.22514   0.22396   0.10324   0.30008   0.32223   0.29473   0.23819   0.24227   0.32576   0.04573   0.05794   0.14506   0.10522   0.30966   0.00000   0.40954   0.24532   0.52879   0.62638   0.76604   0.01133   0.01394   0.09895   0.11758   0.16901   0.15792   0.33925   0.57486   0.57949   1.15887   0.45928   0.85430   0.74149   0.48904   0.29216   0.38690   0.00000   0.00000   0.00000   0.00000   0.15376   0.82340   0.82964   0.97825   2.37580   8.43834   7.74267   0.20576  
342  0.2234  18735.675468  x:  1.50565   1.49462   0.55076   0.41016   0.65781   0.35017   0.60073   0.74879   0.94141   0.41609   0.02904   0.07946   0.04863   0.07295   0.05226   0.71086   0.00000   0.06975   0.00000   0.15506   0.76978   0.39968   0.09375   0.08989   0.19254   0.21181   0.07770   0.13022   0.18413   0.16478   0.87026   0.09988   0.05039   0.05902   0.15351   0.51791   0.14965   0.15288   0.62011   1.18216   0.03711   0.00000   0.35230   0.33664   0.39677   0.20204   0.06525   0.22555   0.10164   0.29729   0.54015   0.09054   0.12908   0.59755   0.01033   0.05692   0.08262   0.96818   0.54506   0.56822   0.00563   0.02478   0.02990   0.12912   0.07348   0.03235   0.00000   0.08525   0.13472   0.08266   0.00000   0.00000   0.00000   0.22705   0.06840   0.02320   0.17698   0.17465   0.43796   0.02356   0.37408   0.38278   0.04494   0.00000   0.03136   0.03756   0.29368   0.14559   0.13700   0.18846   0.15462   0.03547   0.08353   0.01399   0.14287   0.14925   0.37152   0.08640   0.24119   0.06229   0.11795   0.22881   0.00000   0.01331   0.29579   0.16155   0.04062   0.05969   0.07984   0.17868   0.04492   0.20856   0.24250   0.00000   0.19791   0.16375   0.11010   0.14125   0.00000   0.02983   0.08391   0.09330   0.43309   0.05811   0.19481   0.02171   0.10191   0.27453   0.05020   0.27911   0.23889   0.25032   0.05910   0.04552   0.00000   0.71459   0.32926   0.01567   0.25738   0.22032   0.15548   0.05431   0.29425   0.12045   0.04918   0.11598   0.03546   0.02588   0.08989   0.17414   0.11232   0.19429   0.18905   0.07798   0.26051   0.11595   0.11225   0.04417   0.10254   0.12577   0.19538   0.02131   0.26036   0.08635   0.09683   0.11831   0.08246   0.14312   0.56464   0.07564   0.31360   0.24814   0.67476   0.13884   0.11432   0.57585   0.32303   0.67676   0.03599   0.30840   0.80233   0.14683   0.04593   0.10070   0.08986   0.36055   0.19949   0.15944   0.06910   0.40120   0.31202   0.29670   0.19181   0.31040   0.21536   0.45616   0.08034   0.25546   0.40411   0.06828   0.43968   0.21212   0.01539   0.03089   0.21066   0.26417   0.47438   0.53338   0.26530   0.13841   0.09000   0.09839   0.08063   0.47959   0.70333   0.11416   0.61154   0.84815   0.18143   0.28223   0.66624   0.17743   0.34014   0.17753   0.08292   0.07122   0.23153   0.34510   0.02817   0.34605   0.49554   0.45006   0.35266   0.00000   0.37923   0.04099   0.07187   0.33125   0.29395   0.08876   0.20017   0.17462   0.20294   0.14487   0.13870   0.13313   0.25367   0.46921   0.06532   0.03412   0.06694   0.12627   0.12156   0.19247   0.02882   0.07986   0.05305   0.07921   0.22516   0.22395   0.10324   0.30009   0.32227   0.29475   0.23823   0.24225   0.32578   0.04573   0.05793   0.14506   0.10522   0.30966   0.00000   0.40952   0.24529   0.52879   0.62640   0.76608   0.01133   0.01394   0.09895   0.11758   0.16901   0.15794   0.33928   0.57489   0.57951   1.15888   0.45932   0.85433   0.74147   0.48901   0.29220   0.38690   0.00000   0.00000   0.00000   0.00000   0.15375   0.82341   0.82964   0.97825   2.37578   8.44526   7.74959   0.20576  
343  0.5018  18735.675451  x:  1.50559   1.49455   0.55081   0.41023   0.65778   0.35012   0.60066   0.74871   0.94143   0.41600   0.02910   0.07942   0.04864   0.07296   0.05225   0.71085   0.00000   0.06974   0.00000   0.15503   0.76975   0.39968   0.09378   0.08988   0.19254   0.21183   0.07770   0.13022   0.18413   0.16474   0.87030   0.09988   0.05039   0.05900   0.15354   0.51796   0.14967   0.15286   0.62013   1.18216   0.03711   0.00000   0.35225   0.33664   0.39678   0.20205   0.06525   0.22558   0.10164   0.29730   0.54010   0.09056   0.12906   0.59764   0.01029   0.05692   0.08264   0.96821   0.54499   0.56826   0.00563   0.02478   0.02990   0.12912   0.07348   0.03234   0.00000   0.08521   0.13475   0.08266   0.00000   0.00000   0.00000   0.22705   0.06840   0.02319   0.17694   0.17468   0.43787   0.02356   0.37410   0.38280   0.04494   0.00000   0.03136   0.03756   0.29368   0.14558   0.13700   0.18847   0.15462   0.03548   0.08353   0.01399   0.14287   0.14925   0.37153   0.08640   0.24123   0.06229   0.11795   0.22881   0.00000   0.01331   0.29579   0.16154   0.04062   0.05968   0.07984   0.17869   0.04494   0.20852   0.24248   0.00000   0.19791   0.16375   0.11011   0.14125   0.00000   0.02983   0.08390   0.09329   0.43315   0.05811   0.19481   0.02170   0.10191   0.27450   0.05021   0.27908   0.23891   0.25033   0.05910   0.04552   0.00000   0.71460   0.32926   0.01568   0.25731   0.22033   0.15549   0.05431   0.29424   0.12045   0.04918   0.11597   0.03546   0.02589   0.08989   0.17414   0.11232   0.19429   0.18905   0.07798   0.26050   0.11595   0.11225   0.04417   0.10254   0.12577   0.19537   0.02131   0.26039   0.08635   0.09683   0.11831   0.08247   0.14312   0.56466   0.07564   0.31358   0.24815   0.67475   0.13886   0.11433   0.57581   0.32299   0.67675   0.03599   0.30841   0.80234   0.14682   0.04595   0.10071   0.08984   0.36057   0.19948   0.15945   0.06910   0.40117   0.31199   0.29676   0.19179   0.31041   0.21535   0.45614   0.08035   0.25547   0.40406   0.06828   0.43966   0.21212   0.01539   0.03089   0.21066   0.26417   0.47439   0.53339   0.26527   0.13845   0.08999   0.09840   0.08063   0.47956   0.70331   0.11426   0.61159   0.84815   0.18149   0.28218   0.66628   0.17749   0.34025   0.17743   0.08293   0.07123   0.23154   0.34503   0.02817   0.34600   0.49551   0.45015   0.35266   0.00000   0.37922   0.04100   0.07186   0.33131   0.29391   0.08876   0.20018   0.17462   0.20296   0.14486   0.13870   0.13313   0.25368   0.46923   0.06533   0.03412   0.06696   0.12626   0.12156   0.19237   0.02883   0.07987   0.05305   0.07921   0.22515   0.22396   0.10321   0.30014   0.32226   0.29473   0.23826   0.24230   0.32585   0.04573   0.05793   0.14506   0.10522   0.30965   0.00000   0.40944   0.24531   0.52882   0.62641   0.76612   0.01131   0.01394   0.09896   0.11759   0.16901   0.15798   0.33928   0.57490   0.57955   1.15890   0.45940   0.85435   0.74143   0.48894   0.29230   0.38693   0.00000   0.00000   0.00000   0.00000   0.15379   0.82343   0.82966   0.97825   2.37580   8.46583   7.77019   0.20576  
344  1.2126  18735.675441  x:  1.50557   1.49452   0.55082   0.41022   0.65776   0.35009   0.60066   0.74873   0.94146   0.41603   0.02912   0.07942   0.04863   0.07295   0.05226   0.71082   0.00000   0.06974   0.00000   0.15508   0.76977   0.39969   0.09379   0.08988   0.19253   0.21184   0.07770   0.13022   0.18413   0.16472   0.87031   0.09988   0.05039   0.05895   0.15359   0.51800   0.14968   0.15285   0.62023   1.18215   0.03711   0.00000   0.35225   0.33660   0.39676   0.20203   0.06525   0.22558   0.10164   0.29729   0.54011   0.09057   0.12905   0.59761   0.01029   0.05693   0.08262   0.96822   0.54495   0.56826   0.00563   0.02478   0.02990   0.12912   0.07348   0.03234   0.00000   0.08517   0.13481   0.08266   0.00000   0.00000   0.00000   0.22704   0.06841   0.02319   0.17698   0.17465   0.43788   0.02356   0.37414   0.38278   0.04494   0.00000   0.03136   0.03756   0.29368   0.14558   0.13701   0.18847   0.15462   0.03548   0.08353   0.01399   0.14287   0.14925   0.37154   0.08640   0.24117   0.06229   0.11795   0.22883   0.00000   0.01331   0.29579   0.16154   0.04062   0.05968   0.07984   0.17869   0.04494   0.20853   0.24248   0.00000   0.19791   0.16375   0.11011   0.14125   0.00000   0.02983   0.08390   0.09329   0.43310   0.05811   0.19481   0.02170   0.10191   0.27450   0.05021   0.27911   0.23890   0.25032   0.05910   0.04552   0.00000   0.71467   0.32927   0.01568   0.25730   0.22033   0.15548   0.05431   0.29423   0.12045   0.04918   0.11597   0.03545   0.02589   0.08989   0.17414   0.11232   0.19430   0.18906   0.07797   0.26050   0.11595   0.11225   0.04417   0.10254   0.12577   0.19537   0.02132   0.26038   0.08635   0.09684   0.11831   0.08247   0.14311   0.56466   0.07564   0.31358   0.24816   0.67473   0.13889   0.11430   0.57583   0.32298   0.67677   0.03599   0.30844   0.80234   0.14682   0.04595   0.10072   0.08982   0.36056   0.19947   0.15945   0.06910   0.40119   0.31199   0.29677   0.19185   0.31039   0.21533   0.45610   0.08033   0.25552   0.40407   0.06829   0.43963   0.21212   0.01539   0.03089   0.21066   0.26417   0.47440   0.53339   0.26525   0.13845   0.09000   0.09840   0.08063   0.47952   0.70334   0.11428   0.61149   0.84817   0.18150   0.28218   0.66625   0.17751   0.34024   0.17740   0.08293   0.07121   0.23155   0.34506   0.02817   0.34600   0.49554   0.45023   0.35271   0.00000   0.37922   0.04099   0.07187   0.33125   0.29395   0.08876   0.20018   0.17461   0.20300   0.14486   0.13871   0.13313   0.25369   0.46926   0.06531   0.03412   0.06695   0.12627   0.12156   0.19247   0.02882   0.07987   0.05305   0.07921   0.22518   0.22397   0.10324   0.30009   0.32228   0.29481   0.23826   0.24234   0.32579   0.04573   0.05794   0.14506   0.10522   0.30965   0.00000   0.40948   0.24526   0.52882   0.62642   0.76609   0.01131   0.01394   0.09896   0.11759   0.16901   0.15798   0.33927   0.57489   0.57955   1.15891   0.45940   0.85433   0.74143   0.48898   0.29231   0.38693   0.00000   0.00000   0.00000   0.00000   0.15379   0.82345   0.82967   0.97825   2.37578   8.47582   7.78019   0.20576  
345  0.9730  18735.675437  x:  1.50556   1.49451   0.55082   0.41020   0.65774   0.35008   0.60068   0.74877   0.94148   0.41607   0.02908   0.07942   0.04863   0.07295   0.05227   0.71079   0.00000   0.06974   0.00000   0.15507   0.76979   0.39969   0.09379   0.08988   0.19253   0.21185   0.07771   0.13022   0.18413   0.16473   0.87031   0.09988   0.05039   0.05892   0.15364   0.51801   0.14968   0.15284   0.62032   1.18215   0.03711   0.00000   0.35226   0.33657   0.39675   0.20203   0.06526   0.22559   0.10164   0.29729   0.54013   0.09057   0.12905   0.59757   0.01030   0.05693   0.08262   0.96822   0.54494   0.56824   0.00563   0.02478   0.02990   0.12912   0.07348   0.03234   0.00000   0.08517   0.13482   0.08265   0.00000   0.00000   0.00000   0.22704   0.06841   0.02319   0.17696   0.17466   0.43791   0.02356   0.37412   0.38278   0.04494   0.00000   0.03136   0.03756   0.29368   0.14558   0.13701   0.18847   0.15462   0.03548   0.08353   0.01399   0.14287   0.14925   0.37154   0.08640   0.24120   0.06229   0.11795   0.22883   0.00000   0.01331   0.29579   0.16154   0.04062   0.05968   0.07984   0.17869   0.04494   0.20852   0.24248   0.00000   0.19791   0.16375   0.11011   0.14125   0.00000   0.02983   0.08390   0.09329   0.43308   0.05810   0.19481   0.02170   0.10191   0.27453   0.05021   0.27913   0.23891   0.25032   0.05910   0.04552   0.00000   0.71470   0.32926   0.01568   0.25732   0.22033   0.15548   0.05432   0.29422   0.12046   0.04918   0.11597   0.03545   0.02589   0.08989   0.17415   0.11232   0.19429   0.18906   0.07798   0.26050   0.11595   0.11225   0.04417   0.10254   0.12577   0.19537   0.02132   0.26039   0.08635   0.09684   0.11831   0.08247   0.14311   0.56465   0.07564   0.31359   0.24815   0.67472   0.13891   0.11428   0.57584   0.32298   0.67680   0.03599   0.30845   0.80233   0.14683   0.04594   0.10072   0.08982   0.36056   0.19946   0.15945   0.06911   0.40122   0.31200   0.29675   0.19186   0.31038   0.21532   0.45610   0.08033   0.25552   0.40408   0.06828   0.43961   0.21215   0.01539   0.03089   0.21066   0.26414   0.47440   0.53339   0.26524   0.13845   0.09000   0.09840   0.08063   0.47950   0.70336   0.11428   0.61140   0.84819   0.18150   0.28219   0.66622   0.17750   0.34021   0.17741   0.08293   0.07121   0.23153   0.34508   0.02817   0.34602   0.49557   0.45025   0.35275   0.00000   0.37922   0.04099   0.07187   0.33123   0.29395   0.08876   0.20018   0.17462   0.20299   0.14486   0.13871   0.13313   0.25370   0.46924   0.06531   0.03412   0.06696   0.12626   0.12157   0.19242   0.02883   0.07987   0.05305   0.07921   0.22517   0.22396   0.10323   0.30008   0.32230   0.29482   0.23828   0.24235   0.32575   0.04574   0.05794   0.14506   0.10522   0.30965   0.00000   0.40951   0.24526   0.52881   0.62642   0.76605   0.01131   0.01394   0.09896   0.11759   0.16901   0.15800   0.33927   0.57488   0.57954   1.15891   0.45939   0.85431   0.74145   0.48903   0.29230   0.38691   0.00000   0.00000   0.00000   0.00000   0.15378   0.82345   0.82967   0.97825   2.37576   8.48048   7.78485   0.20576  
346  0.8352  18735.675436  x:  1.50555   1.49451   0.55082   0.41018   0.65773   0.35008   0.60070   0.74881   0.94150   0.41611   0.02905   0.07943   0.04863   0.07295   0.05227   0.71077   0.00000   0.06973   0.00000   0.15505   0.76981   0.39969   0.09379   0.08988   0.19253   0.21185   0.07771   0.13022   0.18413   0.16472   0.87030   0.09988   0.05039   0.05892   0.15365   0.51801   0.14969   0.15284   0.62035   1.18215   0.03711   0.00000   0.35226   0.33657   0.39675   0.20204   0.06525   0.22559   0.10164   0.29729   0.54015   0.09057   0.12905   0.59754   0.01030   0.05694   0.08262   0.96822   0.54494   0.56823   0.00563   0.02478   0.02990   0.12912   0.07348   0.03234   0.00000   0.08518   0.13481   0.08266   0.00000   0.00000   0.00000   0.22704   0.06841   0.02319   0.17697   0.17465   0.43791   0.02356   0.37410   0.38280   0.04494   0.00000   0.03136   0.03756   0.29368   0.14558   0.13701   0.18847   0.15461   0.03548   0.08353   0.01399   0.14288   0.14925   0.37154   0.08640   0.24118   0.06229   0.11795   0.22883   0.00000   0.01331   0.29580   0.16154   0.04061   0.05968   0.07984   0.17869   0.04494   0.20852   0.24248   0.00000   0.19791   0.16375   0.11011   0.14125   0.00000   0.02983   0.08390   0.09329   0.43309   0.05811   0.19481   0.02170   0.10191   0.27452   0.05022   0.27911   0.23890   0.25032   0.05910   0.04552   0.00000   0.71471   0.32926   0.01568   0.25730   0.22034   0.15549   0.05432   0.29422   0.12046   0.04918   0.11597   0.03545   0.02589   0.08988   0.17414   0.11232   0.19429   0.18906   0.07797   0.26050   0.11595   0.11225   0.04417   0.10254   0.12577   0.19537   0.02132   0.26039   0.08635   0.09684   0.11831   0.08247   0.14311   0.56465   0.07564   0.31359   0.24815   0.67472   0.13890   0.11429   0.57584   0.32299   0.67681   0.03599   0.30845   0.80233   0.14683   0.04594   0.10072   0.08981   0.36056   0.19946   0.15945   0.06911   0.40122   0.31200   0.29673   0.19185   0.31039   0.21532   0.45614   0.08034   0.25551   0.40409   0.06828   0.43961   0.21214   0.01539   0.03089   0.21066   0.26415   0.47440   0.53340   0.26525   0.13845   0.09000   0.09840   0.08063   0.47950   0.70338   0.11431   0.61136   0.84820   0.18150   0.28219   0.66620   0.17751   0.34020   0.17742   0.08293   0.07121   0.23151   0.34507   0.02817   0.34602   0.49557   0.45025   0.35275   0.00000   0.37922   0.04099   0.07187   0.33126   0.29394   0.08876   0.20019   0.17461   0.20300   0.14486   0.13871   0.13313   0.25370   0.46920   0.06532   0.03412   0.06695   0.12626   0.12156   0.19246   0.02882   0.07987   0.05305   0.07921   0.22518   0.22397   0.10323   0.30010   0.32231   0.29480   0.23829   0.24235   0.32575   0.04574   0.05793   0.14506   0.10522   0.30965   0.00000   0.40950   0.24525   0.52881   0.62643   0.76600   0.01131   0.01394   0.09896   0.11759   0.16901   0.15799   0.33930   0.57489   0.57954   1.15891   0.45937   0.85429   0.74146   0.48909   0.29229   0.38691   0.00000   0.00000   0.00000   0.00000   0.15377   0.82346   0.82967   0.97825   2.37576   8.48249   7.78685   0.20576  
347  0.2628  18735.675433  x:  1.50555   1.49450   0.55082   0.41018   0.65771   0.35007   0.60072   0.74886   0.94152   0.41617   0.02903   0.07942   0.04863   0.07294   0.05227   0.71075   0.00000   0.06974   0.00000   0.15508   0.76985   0.39971   0.09379   0.08988   0.19253   0.21185   0.07771   0.13022   0.18413   0.16472   0.87030   0.09988   0.05039   0.05892   0.15363   0.51799   0.14969   0.15284   0.62034   1.18215   0.03711   0.00000   0.35226   0.33657   0.39674   0.20202   0.06526   0.22559   0.10164   0.29729   0.54016   0.09057   0.12905   0.59752   0.01031   0.05694   0.08261   0.96822   0.54495   0.56822   0.00563   0.02478   0.02990   0.12912   0.07348   0.03234   0.00000   0.08517   0.13482   0.08265   0.00000   0.00000   0.00000   0.22704   0.06841   0.02319   0.17697   0.17466   0.43789   0.02356   0.37413   0.38279   0.04494   0.00000   0.03136   0.03756   0.29369   0.14558   0.13701   0.18847   0.15462   0.03548   0.08353   0.01399   0.14288   0.14925   0.37154   0.08640   0.24119   0.06228   0.11795   0.22883   0.00000   0.01331   0.29579   0.16154   0.04061   0.05968   0.07984   0.17869   0.04494   0.20853   0.24249   0.00000   0.19791   0.16375   0.11011   0.14125   0.00000   0.02983   0.08390   0.09329   0.43311   0.05811   0.19481   0.02170   0.10191   0.27453   0.05022   0.27912   0.23890   0.25032   0.05910   0.04552   0.00000   0.71470   0.32926   0.01568   0.25731   0.22034   0.15549   0.05432   0.29423   0.12046   0.04918   0.11597   0.03545   0.02589   0.08988   0.17414   0.11232   0.19430   0.18906   0.07797   0.26051   0.11595   0.11225   0.04417   0.10254   0.12577   0.19537   0.02132   0.26038   0.08635   0.09684   0.11832   0.08247   0.14311   0.56464   0.07564   0.31358   0.24816   0.67474   0.13891   0.11428   0.57582   0.32298   0.67681   0.03599   0.30845   0.80232   0.14683   0.04595   0.10072   0.08981   0.36058   0.19946   0.15945   0.06910   0.40120   0.31197   0.29673   0.19186   0.31039   0.21531   0.45618   0.08034   0.25553   0.40408   0.06828   0.43962   0.21214   0.01539   0.03089   0.21066   0.26414   0.47441   0.53341   0.26525   0.13844   0.09000   0.09840   0.08063   0.47951   0.70338   0.11431   0.61135   0.84821   0.18151   0.28218   0.66621   0.17752   0.34020   0.17742   0.08294   0.07120   0.23154   0.34507   0.02817   0.34601   0.49555   0.45024   0.35274   0.00000   0.37922   0.04099   0.07187   0.33125   0.29396   0.08876   0.20018   0.17462   0.20300   0.14486   0.13871   0.13313   0.25370   0.46916   0.06532   0.03412   0.06695   0.12626   0.12156   0.19245   0.02883   0.07987   0.05305   0.07921   0.22518   0.22396   0.10323   0.30008   0.32229   0.29482   0.23828   0.24232   0.32579   0.04574   0.05793   0.14506   0.10522   0.30965   0.00000   0.40947   0.24524   0.52881   0.62643   0.76594   0.01131   0.01394   0.09896   0.11759   0.16901   0.15799   0.33932   0.57490   0.57954   1.15891   0.45936   0.85426   0.74146   0.48916   0.29230   0.38693   0.00000   0.00000   0.00000   0.00000   0.15378   0.82347   0.82967   0.97825   2.37576   8.48459   7.78896   0.20576  
348  0.1225  18735.675426  x:  1.50553   1.49448   0.55082   0.41019   0.65768   0.35004   0.60074   0.74893   0.94156   0.41625   0.02893   0.07939   0.04864   0.07295   0.05227   0.71074   0.00000   0.06973   0.00000   0.15505   0.76989   0.39971   0.09379   0.08988   0.19252   0.21186   0.07771   0.13022   0.18414   0.16472   0.87029   0.09988   0.05039   0.05894   0.15362   0.51800   0.14969   0.15284   0.62026   1.18216   0.03711   0.00000   0.35224   0.33657   0.39674   0.20203   0.06526   0.22558   0.10164   0.29728   0.54015   0.09058   0.12903   0.59754   0.01032   0.05693   0.08263   0.96823   0.54496   0.56824   0.00563   0.02478   0.02990   0.12912   0.07349   0.03234   0.00000   0.08517   0.13484   0.08265   0.00000   0.00000   0.00000   0.22705   0.06841   0.02319   0.17698   0.17466   0.43789   0.02356   0.37415   0.38276   0.04494   0.00000   0.03136   0.03756   0.29370   0.14558   0.13701   0.18848   0.15462   0.03548   0.08353   0.01399   0.14288   0.14925   0.37155   0.08640   0.24115   0.06228   0.11795   0.22884   0.00000   0.01331   0.29579   0.16153   0.04061   0.05968   0.07984   0.17870   0.04495   0.20849   0.24245   0.00000   0.19790   0.16375   0.11011   0.14126   0.00000   0.02983   0.08390   0.09328   0.43306   0.05810   0.19481   0.02171   0.10191   0.27452   0.05021   0.27915   0.23891   0.25032   0.05910   0.04552   0.00000   0.71466   0.32928   0.01568   0.25734   0.22032   0.15548   0.05432   0.29423   0.12045   0.04918   0.11597   0.03544   0.02590   0.08988   0.17414   0.11232   0.19430   0.18906   0.07797   0.26048   0.11595   0.11226   0.04417   0.10254   0.12578   0.19536   0.02132   0.26042   0.08635   0.09684   0.11832   0.08247   0.14311   0.56464   0.07564   0.31360   0.24812   0.67476   0.13893   0.11427   0.57579   0.32297   0.67678   0.03599   0.30846   0.80231   0.14685   0.04594   0.10073   0.08979   0.36059   0.19947   0.15945   0.06911   0.40118   0.31198   0.29676   0.19185   0.31040   0.21533   0.45613   0.08035   0.25550   0.40407   0.06829   0.43961   0.21215   0.01539   0.03089   0.21066   0.26415   0.47441   0.53342   0.26523   0.13845   0.09000   0.09840   0.08064   0.47951   0.70336   0.11427   0.61141   0.84822   0.18150   0.28219   0.66625   0.17752   0.34023   0.17741   0.08295   0.07121   0.23153   0.34506   0.02817   0.34600   0.49557   0.45026   0.35273   0.00000   0.37923   0.04099   0.07187   0.33117   0.29398   0.08877   0.20019   0.17461   0.20301   0.14486   0.13871   0.13313   0.25370   0.46919   0.06531   0.03412   0.06695   0.12627   0.12156   0.19250   0.02882   0.07987   0.05305   0.07921   0.22520   0.22397   0.10324   0.30008   0.32233   0.29486   0.23825   0.24233   0.32579   0.04574   0.05793   0.14506   0.10522   0.30965   0.00000   0.40954   0.24531   0.52882   0.62644   0.76583   0.01131   0.01394   0.09896   0.11759   0.16901   0.15799   0.33933   0.57490   0.57954   1.15891   0.45935   0.85420   0.74146   0.48924   0.29235   0.38696   0.00000   0.00000   0.00000   0.00000   0.15377   0.82349   0.82967   0.97828   2.37575   8.49118   7.79558   0.20576  
349  0.2259  18735.675408  x:  1.50548   1.49443   0.55079   0.41021   0.65761   0.35001   0.60076   0.74900   0.94163   0.41635   0.02896   0.07943   0.04862   0.07294   0.05227   0.71072   0.00000   0.06973   0.00000   0.15505   0.76993   0.39972   0.09377   0.08988   0.19252   0.21189   0.07771   0.13023   0.18414   0.16475   0.87031   0.09988   0.05039   0.05892   0.15364   0.51805   0.14969   0.15284   0.62015   1.18217   0.03711   0.00000   0.35225   0.33657   0.39672   0.20206   0.06526   0.22558   0.10164   0.29727   0.54013   0.09057   0.12904   0.59758   0.01033   0.05693   0.08261   0.96825   0.54496   0.56826   0.00564   0.02478   0.02990   0.12912   0.07349   0.03234   0.00000   0.08519   0.13481   0.08265   0.00000   0.00000   0.00000   0.22706   0.06841   0.02319   0.17702   0.17464   0.43795   0.02356   0.37411   0.38277   0.04495   0.00000   0.03136   0.03757   0.29371   0.14559   0.13701   0.18849   0.15462   0.03548   0.08353   0.01399   0.14287   0.14925   0.37157   0.08640   0.24119   0.06228   0.11795   0.22884   0.00000   0.01331   0.29577   0.16157   0.04061   0.05968   0.07984   0.17869   0.04492   0.20858   0.24254   0.00000   0.19789   0.16376   0.11011   0.14127   0.00000   0.02984   0.08390   0.09328   0.43299   0.05810   0.19481   0.02171   0.10191   0.27449   0.05022   0.27914   0.23887   0.25031   0.05910   0.04552   0.00000   0.71464   0.32927   0.01567   0.25734   0.22036   0.15549   0.05432   0.29424   0.12045   0.04918   0.11597   0.03544   0.02591   0.08988   0.17413   0.11233   0.19430   0.18907   0.07796   0.26053   0.11595   0.11226   0.04417   0.10253   0.12577   0.19537   0.02133   0.26037   0.08637   0.09684   0.11832   0.08247   0.14311   0.56464   0.07564   0.31361   0.24815   0.67477   0.13893   0.11426   0.57578   0.32298   0.67675   0.03600   0.30847   0.80228   0.14684   0.04595   0.10070   0.08980   0.36060   0.19949   0.15945   0.06911   0.40118   0.31204   0.29679   0.19188   0.31037   0.21534   0.45597   0.08034   0.25548   0.40409   0.06829   0.43959   0.21215   0.01539   0.03089   0.21067   0.26418   0.47443   0.53347   0.26523   0.13845   0.09001   0.09840   0.08064   0.47949   0.70333   0.11427   0.61155   0.84824   0.18149   0.28223   0.66632   0.17749   0.34021   0.17740   0.08294   0.07122   0.23150   0.34509   0.02816   0.34601   0.49566   0.45029   0.35273   0.00000   0.37923   0.04099   0.07187   0.33116   0.29401   0.08878   0.20019   0.17461   0.20300   0.14487   0.13872   0.13313   0.25371   0.46931   0.06531   0.03412   0.06695   0.12628   0.12156   0.19252   0.02883   0.07987   0.05305   0.07921   0.22522   0.22394   0.10325   0.30010   0.32235   0.29483   0.23821   0.24238   0.32571   0.04575   0.05793   0.14506   0.10522   0.30966   0.00000   0.40962   0.24516   0.52882   0.62646   0.76574   0.01134   0.01394   0.09897   0.11759   0.16902   0.15794   0.33929   0.57488   0.57956   1.15891   0.45935   0.85414   0.74148   0.48936   0.29239   0.38697   0.00000   0.00000   0.00000   0.00000   0.15372   0.82352   0.82965   0.97833   2.37572   8.50746   7.81191   0.20577  
350  1.1747  18735.675382  x:  1.50543   1.49437   0.55074   0.41019   0.65759   0.35007   0.60076   0.74894   0.94165   0.41630   0.02893   0.07941   0.04863   0.07296   0.05228   0.71070   0.00000   0.06973   0.00000   0.15517   0.76991   0.39976   0.09377   0.08988   0.19250   0.21193   0.07772   0.13023   0.18414   0.16476   0.87039   0.09988   0.05039   0.05888   0.15367   0.51810   0.14970   0.15283   0.62022   1.18219   0.03711   0.00000   0.35230   0.33654   0.39667   0.20204   0.06527   0.22557   0.10165   0.29726   0.54011   0.09059   0.12902   0.59756   0.01034   0.05693   0.08262   0.96826   0.54496   0.56822   0.00564   0.02478   0.02990   0.12912   0.07350   0.03234   0.00000   0.08523   0.13478   0.08265   0.00000   0.00000   0.00000   0.22707   0.06841   0.02319   0.17702   0.17466   0.43799   0.02356   0.37412   0.38279   0.04495   0.00000   0.03135   0.03757   0.29374   0.14559   0.13701   0.18850   0.15462   0.03549   0.08352   0.01399   0.14287   0.14926   0.37160   0.08641   0.24113   0.06228   0.11795   0.22885   0.00000   0.01332   0.29573   0.16156   0.04060   0.05968   0.07983   0.17871   0.04495   0.20854   0.24246   0.00000   0.19787   0.16376   0.11011   0.14128   0.00000   0.02984   0.08390   0.09327   0.43308   0.05811   0.19481   0.02171   0.10191   0.27451   0.05022   0.27910   0.23889   0.25035   0.05910   0.04551   0.00000   0.71476   0.32926   0.01567   0.25737   0.22034   0.15549   0.05433   0.29425   0.12045   0.04918   0.11597   0.03543   0.02592   0.08988   0.17413   0.11233   0.19430   0.18908   0.07796   0.26054   0.11595   0.11226   0.04417   0.10254   0.12577   0.19537   0.02133   0.26037   0.08638   0.09684   0.11833   0.08247   0.14311   0.56459   0.07565   0.31355   0.24816   0.67473   0.13895   0.11424   0.57585   0.32298   0.67679   0.03600   0.30846   0.80227   0.14685   0.04595   0.10070   0.08978   0.36064   0.19949   0.15945   0.06911   0.40121   0.31203   0.29679   0.19202   0.31033   0.21533   0.45592   0.08031   0.25555   0.40416   0.06830   0.43961   0.21214   0.01539   0.03089   0.21068   0.26416   0.47444   0.53355   0.26527   0.13841   0.09003   0.09841   0.08065   0.47946   0.70335   0.11427   0.61150   0.84827   0.18148   0.28226   0.66629   0.17748   0.34011   0.17744   0.08294   0.07120   0.23156   0.34515   0.02816   0.34602   0.49570   0.45027   0.35272   0.00000   0.37923   0.04099   0.07186   0.33125   0.29408   0.08878   0.20019   0.17461   0.20300   0.14487   0.13872   0.13314   0.25372   0.46933   0.06531   0.03412   0.06694   0.12630   0.12154   0.19263   0.02882   0.07987   0.05305   0.07921   0.22525   0.22396   0.10330   0.30005   0.32225   0.29481   0.23820   0.24238   0.32567   0.04575   0.05792   0.14506   0.10522   0.30967   0.00000   0.40953   0.24531   0.52881   0.62650   0.76589   0.01136   0.01394   0.09897   0.11759   0.16903   0.15790   0.33928   0.57493   0.57957   1.15892   0.45935   0.85418   0.74150   0.48921   0.29231   0.38694   0.00000   0.00000   0.00000   0.00000   0.15368   0.82355   0.82963   0.97838   2.37574   8.52492   7.82942   0.20577  
351  1.2384  18735.675368  x:  1.50540   1.49434   0.55070   0.41016   0.65762   0.35017   0.60076   0.74885   0.94164   0.41621   0.02902   0.07943   0.04863   0.07296   0.05228   0.71067   0.00000   0.06972   0.00000   0.15516   0.76985   0.39978   0.09378   0.08988   0.19250   0.21195   0.07772   0.13023   0.18415   0.16474   0.87044   0.09988   0.05039   0.05890   0.15361   0.51808   0.14973   0.15281   0.62036   1.18220   0.03710   0.00000   0.35233   0.33652   0.39667   0.20205   0.06527   0.22556   0.10165   0.29725   0.54013   0.09058   0.12903   0.59750   0.01034   0.05693   0.08262   0.96827   0.54498   0.56816   0.00564   0.02478   0.02990   0.12912   0.07350   0.03234   0.00000   0.08522   0.13481   0.08265   0.00000   0.00000   0.00000   0.22708   0.06841   0.02318   0.17706   0.17465   0.43795   0.02355   0.37418   0.38274   0.04495   0.00000   0.03135   0.03757   0.29376   0.14559   0.13701   0.18850   0.15463   0.03549   0.08352   0.01398   0.14287   0.14926   0.37162   0.08640   0.24114   0.06227   0.11795   0.22885   0.00000   0.01332   0.29571   0.16158   0.04059   0.05968   0.07983   0.17871   0.04494   0.20857   0.24248   0.00000   0.19786   0.16377   0.11011   0.14129   0.00000   0.02985   0.08389   0.09326   0.43307   0.05810   0.19482   0.02171   0.10191   0.27448   0.05022   0.27915   0.23886   0.25032   0.05909   0.04551   0.00000   0.71487   0.32929   0.01567   0.25742   0.22035   0.15549   0.05433   0.29427   0.12044   0.04918   0.11597   0.03541   0.02593   0.08987   0.17412   0.11233   0.19430   0.18909   0.07796   0.26050   0.11596   0.11227   0.04417   0.10254   0.12577   0.19536   0.02133   0.26042   0.08637   0.09684   0.11833   0.08248   0.14311   0.56456   0.07566   0.31358   0.24810   0.67471   0.13896   0.11421   0.57589   0.32296   0.67684   0.03600   0.30845   0.80228   0.14689   0.04594   0.10069   0.08978   0.36067   0.19950   0.15945   0.06911   0.40118   0.31201   0.29679   0.19196   0.31037   0.21533   0.45595   0.08035   0.25549   0.40413   0.06829   0.43962   0.21214   0.01538   0.03089   0.21068   0.26420   0.47444   0.53360   0.26528   0.13841   0.09002   0.09841   0.08065   0.47946   0.70340   0.11426   0.61136   0.84828   0.18149   0.28226   0.66622   0.17750   0.34005   0.17746   0.08296   0.07121   0.23156   0.34513   0.02816   0.34597   0.49568   0.45024   0.35269   0.00000   0.37924   0.04098   0.07187   0.33113   0.29410   0.08879   0.20020   0.17461   0.20299   0.14487   0.13873   0.13314   0.25371   0.46927   0.06530   0.03412   0.06694   0.12630   0.12154   0.19265   0.02882   0.07987   0.05305   0.07920   0.22527   0.22395   0.10330   0.30005   0.32230   0.29488   0.23819   0.24233   0.32572   0.04575   0.05792   0.14506   0.10522   0.30968   0.00000   0.40953   0.24527   0.52882   0.62653   0.76609   0.01135   0.01394   0.09898   0.11759   0.16904   0.15792   0.33930   0.57501   0.57957   1.15893   0.45933   0.85424   0.74151   0.48909   0.29222   0.38696   0.00000   0.00000   0.00000   0.00000   0.15370   0.82357   0.82964   0.97841   2.37575   8.53477   7.83929   0.20577  
352  1.0469  18735.675366  x:  1.50540   1.49434   0.55070   0.41016   0.65764   0.35019   0.60077   0.74884   0.94164   0.41619   0.02903   0.07942   0.04863   0.07296   0.05228   0.71066   0.00000   0.06972   0.00000   0.15515   0.76984   0.39978   0.09377   0.08988   0.19250   0.21195   0.07772   0.13024   0.18415   0.16476   0.87044   0.09988   0.05039   0.05892   0.15357   0.51805   0.14972   0.15282   0.62039   1.18220   0.03710   0.00000   0.35232   0.33652   0.39667   0.20206   0.06527   0.22556   0.10165   0.29725   0.54014   0.09059   0.12902   0.59749   0.01033   0.05693   0.08261   0.96827   0.54498   0.56816   0.00564   0.02478   0.02990   0.12912   0.07351   0.03234   0.00000   0.08521   0.13482   0.08265   0.00000   0.00000   0.00000   0.22708   0.06841   0.02318   0.17704   0.17466   0.43795   0.02356   0.37416   0.38274   0.04495   0.00000   0.03135   0.03757   0.29376   0.14559   0.13701   0.18850   0.15463   0.03549   0.08352   0.01398   0.14287   0.14926   0.37162   0.08641   0.24114   0.06227   0.11795   0.22885   0.00000   0.01332   0.29572   0.16158   0.04059   0.05968   0.07983   0.17871   0.04494   0.20856   0.24247   0.00000   0.19786   0.16377   0.11011   0.14129   0.00000   0.02985   0.08389   0.09326   0.43303   0.05810   0.19482   0.02171   0.10191   0.27449   0.05022   0.27915   0.23887   0.25033   0.05909   0.04551   0.00000   0.71487   0.32928   0.01567   0.25740   0.22034   0.15549   0.05433   0.29427   0.12045   0.04918   0.11597   0.03542   0.02593   0.08987   0.17412   0.11233   0.19430   0.18909   0.07796   0.26054   0.11595   0.11227   0.04417   0.10254   0.12577   0.19536   0.02133   0.26038   0.08638   0.09684   0.11833   0.08247   0.14311   0.56456   0.07566   0.31359   0.24813   0.67473   0.13896   0.11422   0.57588   0.32296   0.67685   0.03600   0.30846   0.80228   0.14688   0.04595   0.10069   0.08978   0.36068   0.19951   0.15945   0.06911   0.40116   0.31201   0.29680   0.19196   0.31037   0.21534   0.45597   0.08035   0.25549   0.40413   0.06829   0.43961   0.21215   0.01538   0.03089   0.21068   0.26418   0.47444   0.53360   0.26526   0.13841   0.09002   0.09841   0.08065   0.47947   0.70341   0.11428   0.61133   0.84829   0.18149   0.28226   0.66622   0.17751   0.34005   0.17745   0.08296   0.07121   0.23155   0.34513   0.02816   0.34598   0.49568   0.45024   0.35268   0.00000   0.37924   0.04098   0.07187   0.33112   0.29411   0.08879   0.20020   0.17461   0.20300   0.14487   0.13873   0.13314   0.25372   0.46925   0.06530   0.03412   0.06694   0.12630   0.12154   0.19266   0.02882   0.07987   0.05305   0.07920   0.22527   0.22395   0.10329   0.30006   0.32231   0.29487   0.23818   0.24232   0.32574   0.04575   0.05792   0.14506   0.10522   0.30967   0.00000   0.40958   0.24528   0.52882   0.62654   0.76612   0.01135   0.01394   0.09898   0.11759   0.16904   0.15791   0.33931   0.57502   0.57956   1.15892   0.45931   0.85425   0.74151   0.48906   0.29221   0.38698   0.00000   0.00000   0.00000   0.00000   0.15372   0.82358   0.82964   0.97842   2.37574   8.53587   7.84039   0.20577  
353  0.1708  18735.675364  x:  1.50540   1.49434   0.55069   0.41017   0.65766   0.35022   0.60079   0.74883   0.94164   0.41618   0.02904   0.07942   0.04863   0.07296   0.05228   0.71064   0.00000   0.06972   0.00000   0.15515   0.76984   0.39980   0.09377   0.08988   0.19250   0.21195   0.07772   0.13024   0.18415   0.16475   0.87045   0.09988   0.05039   0.05894   0.15354   0.51801   0.14973   0.15282   0.62041   1.18221   0.03710   0.00000   0.35229   0.33653   0.39667   0.20206   0.06527   0.22556   0.10165   0.29725   0.54016   0.09059   0.12902   0.59748   0.01033   0.05693   0.08262   0.96827   0.54499   0.56817   0.00564   0.02478   0.02990   0.12912   0.07351   0.03234   0.00000   0.08522   0.13481   0.08265   0.00000   0.00000   0.00000   0.22708   0.06841   0.02318   0.17706   0.17465   0.43796   0.02356   0.37414   0.38275   0.04496   0.00000   0.03135   0.03757   0.29376   0.14559   0.13701   0.18850   0.15463   0.03549   0.08352   0.01398   0.14287   0.14926   0.37162   0.08641   0.24114   0.06227   0.11795   0.22885   0.00000   0.01332   0.29572   0.16158   0.04059   0.05968   0.07983   0.17871   0.04494   0.20856   0.24247   0.00000   0.19786   0.16377   0.11011   0.14129   0.00000   0.02985   0.08389   0.09326   0.43300   0.05810   0.19482   0.02171   0.10191   0.27448   0.05022   0.27913   0.23886   0.25033   0.05909   0.04551   0.00000   0.71484   0.32928   0.01567   0.25741   0.22035   0.15549   0.05433   0.29426   0.12045   0.04918   0.11597   0.03542   0.02593   0.08987   0.17412   0.11233   0.19430   0.18909   0.07796   0.26052   0.11595   0.11227   0.04417   0.10254   0.12577   0.19536   0.02133   0.26040   0.08638   0.09684   0.11833   0.08247   0.14311   0.56456   0.07566   0.31358   0.24812   0.67476   0.13895   0.11422   0.57584   0.32296   0.67685   0.03600   0.30846   0.80227   0.14686   0.04595   0.10069   0.08978   0.36069   0.19951   0.15945   0.06911   0.40113   0.31201   0.29680   0.19197   0.31036   0.21533   0.45597   0.08034   0.25551   0.40412   0.06830   0.43960   0.21214   0.01538   0.03089   0.21068   0.26419   0.47444   0.53360   0.26524   0.13842   0.09002   0.09841   0.08065   0.47948   0.70343   0.11429   0.61129   0.84829   0.18149   0.28225   0.66624   0.17751   0.34005   0.17744   0.08296   0.07121   0.23155   0.34514   0.02816   0.34599   0.49568   0.45024   0.35268   0.00000   0.37924   0.04098   0.07187   0.33114   0.29411   0.08879   0.20019   0.17461   0.20299   0.14487   0.13873   0.13314   0.25372   0.46925   0.06531   0.03412   0.06694   0.12630   0.12154   0.19266   0.02882   0.07987   0.05305   0.07920   0.22527   0.22395   0.10330   0.30006   0.32229   0.29485   0.23819   0.24232   0.32573   0.04575   0.05792   0.14506   0.10522   0.30967   0.00000   0.40962   0.24528   0.52882   0.62654   0.76614   0.01135   0.01394   0.09898   0.11759   0.16904   0.15792   0.33931   0.57503   0.57955   1.15892   0.45929   0.85426   0.74151   0.48905   0.29221   0.38701   0.00000   0.00000   0.00000   0.00000   0.15371   0.82357   0.82964   0.97842   2.37574   8.53686   7.84139   0.20577  
354  0.0808  18735.675359  x:  1.50541   1.49436   0.55068   0.41020   0.65771   0.35029   0.60083   0.74883   0.94162   0.41618   0.02904   0.07944   0.04863   0.07296   0.05228   0.71059   0.00000   0.06973   0.00000   0.15515   0.76984   0.39983   0.09376   0.08988   0.19250   0.21195   0.07772   0.13024   0.18415   0.16477   0.87045   0.09988   0.05039   0.05895   0.15352   0.51794   0.14972   0.15282   0.62044   1.18221   0.03710   0.00000   0.35225   0.33656   0.39667   0.20206   0.06527   0.22556   0.10165   0.29725   0.54021   0.09059   0.12902   0.59749   0.01033   0.05694   0.08258   0.96826   0.54499   0.56821   0.00564   0.02478   0.02990   0.12912   0.07350   0.03234   0.00000   0.08521   0.13481   0.08265   0.00000   0.00000   0.00000   0.22709   0.06841   0.02319   0.17700   0.17469   0.43798   0.02356   0.37415   0.38275   0.04495   0.00000   0.03135   0.03757   0.29376   0.14559   0.13701   0.18850   0.15463   0.03549   0.08352   0.01398   0.14287   0.14926   0.37162   0.08641   0.24114   0.06227   0.11795   0.22885   0.00000   0.01332   0.29571   0.16158   0.04059   0.05968   0.07983   0.17871   0.04494   0.20857   0.24248   0.00000   0.19786   0.16377   0.11011   0.14129   0.00000   0.02985   0.08390   0.09326   0.43304   0.05810   0.19481   0.02171   0.10191   0.27449   0.05021   0.27915   0.23887   0.25033   0.05910   0.04550   0.00000   0.71474   0.32928   0.01568   0.25740   0.22031   0.15549   0.05433   0.29427   0.12044   0.04918   0.11597   0.03542   0.02593   0.08987   0.17412   0.11233   0.19430   0.18909   0.07796   0.26055   0.11595   0.11227   0.04417   0.10254   0.12577   0.19537   0.02133   0.26037   0.08638   0.09684   0.11833   0.08247   0.14311   0.56457   0.07566   0.31359   0.24814   0.67483   0.13895   0.11422   0.57575   0.32298   0.67686   0.03600   0.30846   0.80227   0.14688   0.04595   0.10069   0.08978   0.36068   0.19953   0.15945   0.06911   0.40113   0.31203   0.29680   0.19195   0.31038   0.21535   0.45594   0.08035   0.25546   0.40412   0.06829   0.43959   0.21215   0.01538   0.03090   0.21068   0.26419   0.47444   0.53358   0.26525   0.13842   0.09002   0.09841   0.08065   0.47948   0.70345   0.11431   0.61120   0.84830   0.18149   0.28226   0.66629   0.17750   0.34006   0.17745   0.08296   0.07122   0.23155   0.34515   0.02816   0.34599   0.49569   0.45024   0.35267   0.00000   0.37924   0.04098   0.07187   0.33114   0.29409   0.08879   0.20019   0.17461   0.20299   0.14487   0.13873   0.13314   0.25372   0.46928   0.06530   0.03412   0.06694   0.12630   0.12154   0.19266   0.02882   0.07987   0.05305   0.07920   0.22527   0.22395   0.10330   0.30005   0.32229   0.29487   0.23820   0.24232   0.32571   0.04575   0.05792   0.14506   0.10522   0.30967   0.00000   0.40958   0.24529   0.52882   0.62654   0.76617   0.01136   0.01393   0.09898   0.11759   0.16904   0.15789   0.33930   0.57504   0.57951   1.15891   0.45924   0.85428   0.74153   0.48902   0.29221   0.38705   0.00000   0.00000   0.00000   0.00000   0.15367   0.82355   0.82962   0.97843   2.37575   8.54073   7.84526   0.20577  
355  0.1385  18735.675347  x:  1.50545   1.49439   0.55065   0.41019   0.65775   0.35034   0.60086   0.74884   0.94160   0.41618   0.02901   0.07945   0.04863   0.07296   0.05227   0.71056   0.00000   0.06974   0.00000   0.15510   0.76983   0.39981   0.09373   0.08988   0.19250   0.21195   0.07772   0.13024   0.18415   0.16482   0.87044   0.09988   0.05039   0.05896   0.15351   0.51790   0.14970   0.15285   0.62047   1.18222   0.03710   0.00000   0.35227   0.33658   0.39668   0.20209   0.06527   0.22556   0.10165   0.29725   0.54024   0.09058   0.12902   0.59749   0.01033   0.05691   0.08265   0.96825   0.54503   0.56821   0.00564   0.02478   0.02990   0.12912   0.07350   0.03234   0.00000   0.08522   0.13481   0.08264   0.00000   0.00000   0.00000   0.22708   0.06840   0.02319   0.17708   0.17463   0.43797   0.02355   0.37417   0.38273   0.04495   0.00000   0.03135   0.03757   0.29376   0.14559   0.13701   0.18850   0.15463   0.03549   0.08352   0.01398   0.14287   0.14925   0.37161   0.08641   0.24116   0.06227   0.11796   0.22884   0.00000   0.01332   0.29573   0.16157   0.04059   0.05968   0.07983   0.17871   0.04494   0.20855   0.24247   0.00000   0.19786   0.16377   0.11011   0.14129   0.00000   0.02985   0.08390   0.09327   0.43303   0.05810   0.19482   0.02172   0.10191   0.27452   0.05021   0.27916   0.23887   0.25035   0.05910   0.04550   0.00000   0.71468   0.32930   0.01567   0.25739   0.22040   0.15549   0.05433   0.29430   0.12045   0.04917   0.11598   0.03543   0.02593   0.08987   0.17412   0.11233   0.19430   0.18909   0.07796   0.26062   0.11595   0.11227   0.04417   0.10253   0.12576   0.19538   0.02133   0.26029   0.08639   0.09684   0.11833   0.08247   0.14311   0.56456   0.07564   0.31362   0.24819   0.67485   0.13891   0.11425   0.57574   0.32299   0.67686   0.03600   0.30843   0.80227   0.14687   0.04595   0.10069   0.08979   0.36068   0.19955   0.15944   0.06911   0.40115   0.31202   0.29680   0.19195   0.31038   0.21537   0.45593   0.08035   0.25546   0.40413   0.06829   0.43963   0.21214   0.01538   0.03090   0.21068   0.26417   0.47443   0.53358   0.26528   0.13839   0.09002   0.09841   0.08065   0.47950   0.70346   0.11434   0.61116   0.84830   0.18148   0.28227   0.66632   0.17749   0.34004   0.17743   0.08296   0.07123   0.23154   0.34512   0.02816   0.34598   0.49567   0.45018   0.35265   0.00000   0.37925   0.04098   0.07187   0.33110   0.29413   0.08879   0.20019   0.17462   0.20296   0.14488   0.13873   0.13314   0.25373   0.46929   0.06531   0.03412   0.06694   0.12631   0.12154   0.19262   0.02882   0.07987   0.05305   0.07921   0.22526   0.22395   0.10328   0.30011   0.32233   0.29481   0.23816   0.24228   0.32574   0.04575   0.05792   0.14506   0.10522   0.30966   0.00000   0.40959   0.24536   0.52881   0.62653   0.76619   0.01137   0.01393   0.09897   0.11759   0.16904   0.15787   0.33928   0.57505   0.57949   1.15890   0.45919   0.85430   0.74154   0.48899   0.29218   0.38707   0.00000   0.00000   0.00000   0.00000   0.15365   0.82354   0.82961   0.97845   2.37574   8.54854   7.85306   0.20577  
356  0.5241  18735.675329  x:  1.50550   1.49445   0.55060   0.41014   0.65773   0.35035   0.60087   0.74885   0.94158   0.41621   0.02900   0.07944   0.04863   0.07297   0.05226   0.71059   0.00000   0.06974   0.00000   0.15506   0.76983   0.39977   0.09371   0.08988   0.19251   0.21194   0.07771   0.13024   0.18415   0.16485   0.87042   0.09989   0.05039   0.05902   0.15344   0.51789   0.14968   0.15286   0.62043   1.18223   0.03710   0.00000   0.35235   0.33656   0.39671   0.20211   0.06526   0.22555   0.10165   0.29725   0.54023   0.09058   0.12903   0.59745   0.01032   0.05693   0.08259   0.96823   0.54506   0.56816   0.00564   0.02478   0.02990   0.12912   0.07350   0.03234   0.00000   0.08525   0.13476   0.08265   0.00000   0.00000   0.00000   0.22711   0.06841   0.02319   0.17695   0.17472   0.43795   0.02356   0.37411   0.38273   0.04495   0.00000   0.03135   0.03757   0.29376   0.14560   0.13700   0.18850   0.15463   0.03549   0.08353   0.01398   0.14286   0.14925   0.37159   0.08641   0.24118   0.06228   0.11796   0.22882   0.00000   0.01332   0.29576   0.16157   0.04059   0.05968   0.07983   0.17871   0.04493   0.20857   0.24250   0.00000   0.19785   0.16377   0.11011   0.14130   0.00000   0.02986   0.08390   0.09328   0.43290   0.05810   0.19482   0.02172   0.10191   0.27453   0.05020   0.27913   0.23888   0.25035   0.05910   0.04549   0.00000   0.71474   0.32929   0.01567   0.25738   0.22030   0.15549   0.05432   0.29430   0.12044   0.04917   0.11598   0.03544   0.02593   0.08987   0.17412   0.11233   0.19430   0.18909   0.07796   0.26062   0.11595   0.11227   0.04417   0.10254   0.12576   0.19538   0.02133   0.26027   0.08639   0.09684   0.11833   0.08247   0.14311   0.56453   0.07564   0.31363   0.24821   0.67480   0.13885   0.11429   0.57586   0.32299   0.67686   0.03602   0.30843   0.80226   0.14683   0.04595   0.10067   0.08982   0.36070   0.19957   0.15944   0.06911   0.40113   0.31199   0.29681   0.19196   0.31037   0.21538   0.45599   0.08034   0.25547   0.40413   0.06829   0.43967   0.21213   0.01538   0.03090   0.21069   0.26416   0.47443   0.53361   0.26526   0.13838   0.09003   0.09840   0.08065   0.47955   0.70344   0.11432   0.61121   0.84830   0.18147   0.28227   0.66626   0.17751   0.34000   0.17745   0.08296   0.07125   0.23154   0.34508   0.02817   0.34599   0.49563   0.45009   0.35259   0.00000   0.37925   0.04097   0.07187   0.33111   0.29417   0.08880   0.20018   0.17462   0.20294   0.14488   0.13873   0.13314   0.25372   0.46925   0.06533   0.03412   0.06694   0.12631   0.12153   0.19262   0.02883   0.07987   0.05305   0.07921   0.22525   0.22393   0.10328   0.30016   0.32234   0.29470   0.23810   0.24223   0.32582   0.04575   0.05792   0.14505   0.10522   0.30967   0.00000   0.40975   0.24537   0.52880   0.62653   0.76622   0.01137   0.01393   0.09897   0.11758   0.16904   0.15784   0.33930   0.57507   0.57951   1.15890   0.45920   0.85430   0.74154   0.48897   0.29211   0.38707   0.00000   0.00000   0.00000   0.00000   0.15372   0.82355   0.82962   0.97848   2.37574   8.56070   7.86523   0.20577  
357  1.2097  18735.675324  x:  1.50551   1.49447   0.55060   0.41013   0.65772   0.35034   0.60086   0.74886   0.94158   0.41623   0.02900   0.07942   0.04864   0.07298   0.05227   0.71062   0.00000   0.06975   0.00000   0.15510   0.76984   0.39978   0.09370   0.08988   0.19250   0.21194   0.07771   0.13024   0.18415   0.16486   0.87042   0.09989   0.05039   0.05905   0.15337   0.51790   0.14967   0.15287   0.62040   1.18224   0.03710   0.00000   0.35234   0.33654   0.39672   0.20210   0.06526   0.22556   0.10165   0.29725   0.54023   0.09057   0.12903   0.59741   0.01033   0.05693   0.08261   0.96822   0.54508   0.56813   0.00564   0.02478   0.02990   0.12912   0.07350   0.03234   0.00000   0.08525   0.13477   0.08264   0.00000   0.00000   0.00000   0.22711   0.06841   0.02319   0.17697   0.17471   0.43798   0.02356   0.37409   0.38274   0.04495   0.00000   0.03135   0.03757   0.29375   0.14560   0.13700   0.18849   0.15463   0.03549   0.08353   0.01398   0.14286   0.14925   0.37159   0.08641   0.24118   0.06228   0.11796   0.22882   0.00000   0.01332   0.29574   0.16157   0.04059   0.05968   0.07983   0.17871   0.04493   0.20857   0.24249   0.00000   0.19785   0.16377   0.11011   0.14130   0.00000   0.02986   0.08390   0.09328   0.43289   0.05810   0.19482   0.02172   0.10191   0.27453   0.05020   0.27913   0.23888   0.25037   0.05910   0.04549   0.00000   0.71479   0.32927   0.01567   0.25737   0.22033   0.15549   0.05432   0.29428   0.12045   0.04917   0.11598   0.03544   0.02593   0.08987   0.17412   0.11233   0.19430   0.18908   0.07796   0.26065   0.11595   0.11227   0.04417   0.10254   0.12576   0.19539   0.02133   0.26024   0.08639   0.09684   0.11833   0.08246   0.14311   0.56453   0.07564   0.31363   0.24823   0.67479   0.13887   0.11427   0.57589   0.32298   0.67686   0.03602   0.30846   0.80225   0.14683   0.04595   0.10067   0.08982   0.36069   0.19960   0.15944   0.06911   0.40108   0.31201   0.29680   0.19191   0.31040   0.21540   0.45600   0.08036   0.25542   0.40410   0.06829   0.43964   0.21214   0.01538   0.03090   0.21069   0.26417   0.47443   0.53361   0.26523   0.13840   0.09002   0.09840   0.08065   0.47956   0.70344   0.11432   0.61125   0.84830   0.18146   0.28227   0.66622   0.17752   0.33998   0.17748   0.08296   0.07124   0.23155   0.34511   0.02816   0.34601   0.49565   0.45010   0.35257   0.00000   0.37925   0.04098   0.07187   0.33115   0.29412   0.08879   0.20018   0.17462   0.20293   0.14488   0.13873   0.13314   0.25372   0.46923   0.06533   0.03412   0.06694   0.12631   0.12153   0.19260   0.02883   0.07987   0.05305   0.07921   0.22524   0.22393   0.10328   0.30012   0.32230   0.29472   0.23812   0.24224   0.32581   0.04575   0.05792   0.14505   0.10522   0.30966   0.00000   0.40977   0.24538   0.52880   0.62654   0.76622   0.01137   0.01393   0.09897   0.11758   0.16904   0.15784   0.33930   0.57507   0.57953   1.15891   0.45922   0.85429   0.74153   0.48897   0.29210   0.38705   0.00000   0.00000   0.00000   0.00000   0.15375   0.82356   0.82963   0.97849   2.37575   8.56251   7.86703   0.20577  
358  0.2617  18735.675322  x:  1.50552   1.49448   0.55060   0.41013   0.65771   0.35033   0.60085   0.74886   0.94158   0.41623   0.02900   0.07941   0.04864   0.07298   0.05226   0.71064   0.00000   0.06975   0.00000   0.15507   0.76984   0.39977   0.09370   0.08988   0.19251   0.21193   0.07771   0.13024   0.18415   0.16486   0.87041   0.09989   0.05039   0.05909   0.15331   0.51790   0.14967   0.15287   0.62036   1.18225   0.03710   0.00000   0.35230   0.33655   0.39673   0.20211   0.06526   0.22556   0.10165   0.29726   0.54024   0.09058   0.12903   0.59738   0.01033   0.05693   0.08261   0.96822   0.54508   0.56813   0.00564   0.02478   0.02990   0.12912   0.07350   0.03234   0.00000   0.08525   0.13477   0.08264   0.00000   0.00000   0.00000   0.22711   0.06841   0.02319   0.17697   0.17471   0.43801   0.02356   0.37410   0.38274   0.04495   0.00000   0.03135   0.03757   0.29375   0.14560   0.13700   0.18849   0.15463   0.03549   0.08353   0.01398   0.14286   0.14925   0.37159   0.08640   0.24121   0.06228   0.11796   0.22881   0.00000   0.01332   0.29574   0.16157   0.04059   0.05968   0.07983   0.17871   0.04493   0.20857   0.24249   0.00000   0.19785   0.16377   0.11011   0.14130   0.00000   0.02986   0.08390   0.09328   0.43294   0.05810   0.19482   0.02172   0.10191   0.27453   0.05020   0.27914   0.23888   0.25036   0.05910   0.04549   0.00000   0.71483   0.32928   0.01568   0.25738   0.22030   0.15549   0.05432   0.29428   0.12045   0.04917   0.11598   0.03545   0.02593   0.08987   0.17412   0.11233   0.19430   0.18908   0.07796   0.26064   0.11595   0.11227   0.04417   0.10254   0.12576   0.19539   0.02133   0.26025   0.08639   0.09684   0.11833   0.08246   0.14311   0.56453   0.07564   0.31364   0.24822   0.67481   0.13885   0.11428   0.57587   0.32300   0.67684   0.03602   0.30846   0.80225   0.14682   0.04595   0.10067   0.08982   0.36068   0.19960   0.15944   0.06911   0.40105   0.31201   0.29679   0.19192   0.31040   0.21539   0.45600   0.08035   0.25543   0.40410   0.06829   0.43961   0.21214   0.01538   0.03090   0.21069   0.26417   0.47444   0.53359   0.26522   0.13840   0.09002   0.09840   0.08065   0.47958   0.70343   0.11430   0.61128   0.84830   0.18146   0.28228   0.66619   0.17752   0.33995   0.17747   0.08296   0.07124   0.23152   0.34513   0.02816   0.34601   0.49567   0.45011   0.35258   0.00000   0.37925   0.04098   0.07187   0.33115   0.29413   0.08879   0.20018   0.17462   0.20293   0.14488   0.13873   0.13314   0.25372   0.46923   0.06533   0.03412   0.06694   0.12631   0.12153   0.19259   0.02883   0.07987   0.05305   0.07921   0.22524   0.22393   0.10327   0.30015   0.32231   0.29471   0.23812   0.24223   0.32576   0.04575   0.05792   0.14505   0.10522   0.30966   0.00000   0.40971   0.24539   0.52880   0.62653   0.76622   0.01137   0.01393   0.09897   0.11758   0.16904   0.15784   0.33930   0.57506   0.57954   1.15891   0.45924   0.85429   0.74153   0.48898   0.29211   0.38703   0.00000   0.00000   0.00000   0.00000   0.15376   0.82357   0.82963   0.97849   2.37576   8.56224   7.86676   0.20577  
359  0.0220  18735.675316  x:  1.50554   1.49450   0.55060   0.41014   0.65771   0.35032   0.60085   0.74888   0.94157   0.41625   0.02898   0.07944   0.04864   0.07297   0.05227   0.71066   0.00000   0.06975   0.00000   0.15505   0.76985   0.39978   0.09371   0.08988   0.19251   0.21193   0.07771   0.13023   0.18415   0.16485   0.87039   0.09989   0.05039   0.05909   0.15333   0.51791   0.14967   0.15287   0.62030   1.18225   0.03710   0.00000   0.35228   0.33660   0.39672   0.20212   0.06526   0.22555   0.10165   0.29726   0.54027   0.09056   0.12905   0.59734   0.01034   0.05691   0.08264   0.96822   0.54509   0.56813   0.00564   0.02478   0.02990   0.12912   0.07350   0.03234   0.00000   0.08528   0.13473   0.08265   0.00000   0.00000   0.00000   0.22712   0.06841   0.02319   0.17692   0.17474   0.43800   0.02356   0.37411   0.38274   0.04494   0.00000   0.03135   0.03757   0.29375   0.14560   0.13700   0.18849   0.15463   0.03549   0.08353   0.01398   0.14286   0.14925   0.37158   0.08641   0.24115   0.06228   0.11796   0.22882   0.00000   0.01332   0.29576   0.16157   0.04060   0.05969   0.07983   0.17870   0.04492   0.20858   0.24251   0.00000   0.19785   0.16377   0.11011   0.14130   0.00000   0.02986   0.08390   0.09328   0.43296   0.05810   0.19481   0.02172   0.10191   0.27451   0.05020   0.27911   0.23888   0.25035   0.05910   0.04549   0.00000   0.71484   0.32927   0.01567   0.25740   0.22037   0.15549   0.05432   0.29430   0.12044   0.04918   0.11598   0.03544   0.02593   0.08987   0.17412   0.11233   0.19430   0.18908   0.07797   0.26061   0.11595   0.11227   0.04417   0.10254   0.12576   0.19539   0.02132   0.26028   0.08639   0.09684   0.11833   0.08247   0.14311   0.56453   0.07564   0.31363   0.24821   0.67485   0.13884   0.11430   0.57582   0.32301   0.67681   0.03602   0.30843   0.80225   0.14682   0.04595   0.10065   0.08985   0.36068   0.19959   0.15944   0.06911   0.40108   0.31202   0.29680   0.19191   0.31040   0.21540   0.45597   0.08035   0.25542   0.40411   0.06829   0.43965   0.21214   0.01538   0.03090   0.21069   0.26418   0.47443   0.53357   0.26527   0.13839   0.09002   0.09840   0.08065   0.47958   0.70341   0.11427   0.61134   0.84829   0.18145   0.28227   0.66616   0.17751   0.33993   0.17750   0.08295   0.07125   0.23154   0.34511   0.02817   0.34600   0.49565   0.45008   0.35259   0.00000   0.37925   0.04098   0.07187   0.33114   0.29414   0.08879   0.20017   0.17462   0.20290   0.14489   0.13873   0.13314   0.25371   0.46926   0.06534   0.03413   0.06694   0.12631   0.12153   0.19255   0.02883   0.07987   0.05305   0.07921   0.22523   0.22392   0.10327   0.30015   0.32231   0.29466   0.23811   0.24225   0.32577   0.04575   0.05792   0.14505   0.10522   0.30967   0.00000   0.40968   0.24538   0.52880   0.62652   0.76621   0.01136   0.01394   0.09897   0.11758   0.16904   0.15786   0.33928   0.57503   0.57954   1.15891   0.45925   0.85429   0.74154   0.48899   0.29213   0.38699   0.00000   0.00000   0.00000   0.00000   0.15374   0.82356   0.82962   0.97850   2.37577   8.55983   7.86433   0.20577  
360  0.1114  18735.675310  x:  1.50556   1.49453   0.55059   0.41015   0.65772   0.35031   0.60086   0.74889   0.94155   0.41627   0.02896   0.07946   0.04863   0.07298   0.05227   0.71068   0.00000   0.06975   0.00000   0.15506   0.76986   0.39978   0.09372   0.08988   0.19251   0.21192   0.07771   0.13023   0.18416   0.16484   0.87037   0.09989   0.05039   0.05907   0.15338   0.51791   0.14967   0.15287   0.62026   1.18224   0.03710   0.00000   0.35231   0.33663   0.39671   0.20212   0.06526   0.22555   0.10165   0.29726   0.54028   0.09056   0.12905   0.59735   0.01034   0.05692   0.08263   0.96821   0.54510   0.56815   0.00564   0.02478   0.02990   0.12912   0.07350   0.03234   0.00000   0.08530   0.13470   0.08265   0.00000   0.00000   0.00000   0.22711   0.06840   0.02319   0.17697   0.17471   0.43797   0.02356   0.37409   0.38275   0.04494   0.00000   0.03135   0.03757   0.29375   0.14560   0.13700   0.18849   0.15463   0.03549   0.08353   0.01398   0.14286   0.14925   0.37158   0.08640   0.24126   0.06228   0.11796   0.22879   0.00000   0.01332   0.29576   0.16158   0.04060   0.05969   0.07983   0.17870   0.04492   0.20859   0.24252   0.00000   0.19786   0.16377   0.11011   0.14130   0.00000   0.02987   0.08390   0.09328   0.43296   0.05810   0.19482   0.02172   0.10191   0.27451   0.05020   0.27909   0.23888   0.25035   0.05910   0.04548   0.00000   0.71480   0.32927   0.01567   0.25740   0.22030   0.15548   0.05431   0.29431   0.12043   0.04918   0.11598   0.03544   0.02593   0.08988   0.17412   0.11233   0.19429   0.18908   0.07798   0.26059   0.11595   0.11227   0.04417   0.10254   0.12576   0.19539   0.02132   0.26031   0.08638   0.09684   0.11833   0.08247   0.14311   0.56454   0.07564   0.31361   0.24820   0.67486   0.13884   0.11431   0.57581   0.32302   0.67680   0.03601   0.30840   0.80225   0.14684   0.04595   0.10066   0.08985   0.36066   0.19958   0.15943   0.06911   0.40113   0.31202   0.29680   0.19188   0.31040   0.21541   0.45595   0.08035   0.25539   0.40412   0.06829   0.43970   0.21212   0.01538   0.03090   0.21069   0.26419   0.47442   0.53357   0.26531   0.13838   0.09002   0.09840   0.08064   0.47958   0.70340   0.11425   0.61138   0.84828   0.18145   0.28227   0.66618   0.17751   0.33995   0.17754   0.08295   0.07125   0.23156   0.34508   0.02817   0.34600   0.49562   0.45003   0.35257   0.00000   0.37925   0.04098   0.07187   0.33117   0.29411   0.08879   0.20017   0.17462   0.20289   0.14489   0.13872   0.13314   0.25370   0.46929   0.06535   0.03413   0.06694   0.12631   0.12154   0.19253   0.02883   0.07987   0.05305   0.07921   0.22522   0.22392   0.10327   0.30014   0.32228   0.29465   0.23809   0.24225   0.32581   0.04575   0.05792   0.14505   0.10523   0.30967   0.00000   0.40969   0.24538   0.52880   0.62650   0.76619   0.01135   0.01394   0.09897   0.11758   0.16904   0.15786   0.33926   0.57501   0.57954   1.15891   0.45924   0.85428   0.74155   0.48900   0.29213   0.38697   0.00000   0.00000   0.00000   0.00000   0.15372   0.82354   0.82961   0.97849   2.37577   8.55716   7.86166   0.20577  
361  0.3883  18735.675307  x:  1.50556   1.49454   0.55059   0.41013   0.65773   0.35032   0.60087   0.74890   0.94154   0.41628   0.02896   0.07946   0.04863   0.07298   0.05226   0.71067   0.00000   0.06974   0.00000   0.15504   0.76986   0.39974   0.09372   0.08988   0.19252   0.21191   0.07770   0.13023   0.18416   0.16483   0.87036   0.09989   0.05039   0.05907   0.15340   0.51789   0.14967   0.15287   0.62025   1.18224   0.03710   0.00000   0.35237   0.33659   0.39673   0.20212   0.06525   0.22555   0.10165   0.29726   0.54024   0.09056   0.12906   0.59743   0.01035   0.05691   0.08264   0.96820   0.54510   0.56815   0.00564   0.02478   0.02990   0.12912   0.07350   0.03234   0.00000   0.08529   0.13470   0.08265   0.00000   0.00000   0.00000   0.22712   0.06840   0.02319   0.17695   0.17472   0.43799   0.02356   0.37409   0.38276   0.04494   0.00000   0.03135   0.03757   0.29375   0.14560   0.13700   0.18849   0.15463   0.03549   0.08353   0.01398   0.14286   0.14925   0.37159   0.08640   0.24125   0.06228   0.11796   0.22879   0.00000   0.01332   0.29573   0.16159   0.04060   0.05969   0.07983   0.17870   0.04492   0.20860   0.24251   0.00000   0.19786   0.16377   0.11011   0.14130   0.00000   0.02987   0.08390   0.09329   0.43299   0.05810   0.19482   0.02172   0.10191   0.27450   0.05020   0.27910   0.23887   0.25035   0.05910   0.04548   0.00000   0.71472   0.32928   0.01567   0.25742   0.22031   0.15549   0.05431   0.29429   0.12043   0.04918   0.11598   0.03544   0.02593   0.08988   0.17412   0.11233   0.19429   0.18908   0.07798   0.26057   0.11595   0.11227   0.04417   0.10255   0.12576   0.19538   0.02132   0.26032   0.08638   0.09684   0.11832   0.08247   0.14311   0.56454   0.07565   0.31363   0.24818   0.67481   0.13882   0.11431   0.57588   0.32302   0.67681   0.03602   0.30841   0.80225   0.14682   0.04594   0.10066   0.08986   0.36065   0.19958   0.15943   0.06911   0.40112   0.31203   0.29679   0.19189   0.31041   0.21541   0.45595   0.08035   0.25540   0.40412   0.06829   0.43970   0.21212   0.01538   0.03090   0.21068   0.26420   0.47442   0.53357   0.26529   0.13839   0.09002   0.09840   0.08064   0.47959   0.70339   0.11424   0.61138   0.84827   0.18144   0.28228   0.66624   0.17747   0.33998   0.17752   0.08295   0.07126   0.23154   0.34510   0.02817   0.34601   0.49563   0.45001   0.35254   0.00000   0.37925   0.04098   0.07187   0.33122   0.29410   0.08878   0.20017   0.17462   0.20288   0.14489   0.13872   0.13314   0.25369   0.46930   0.06534   0.03412   0.06694   0.12630   0.12154   0.19251   0.02883   0.07987   0.05305   0.07921   0.22521   0.22391   0.10326   0.30017   0.32228   0.29467   0.23807   0.24222   0.32581   0.04575   0.05792   0.14505   0.10523   0.30968   0.00000   0.40965   0.24538   0.52879   0.62650   0.76616   0.01136   0.01394   0.09896   0.11758   0.16904   0.15786   0.33926   0.57502   0.57952   1.15890   0.45922   0.85427   0.74154   0.48901   0.29210   0.38701   0.00000   0.00000   0.00000   0.00000   0.15372   0.82353   0.82961   0.97849   2.37578   8.55609   7.86060   0.20577  
362  0.1121  18735.675306  x:  1.50557   1.49454   0.55058   0.41012   0.65774   0.35032   0.60087   0.74890   0.94154   0.41628   0.02896   0.07945   0.04863   0.07298   0.05226   0.71067   0.00000   0.06974   0.00000   0.15506   0.76986   0.39974   0.09372   0.08988   0.19252   0.21191   0.07770   0.13023   0.18416   0.16483   0.87035   0.09989   0.05039   0.05908   0.15337   0.51788   0.14967   0.15287   0.62025   1.18224   0.03710   0.00000   0.35237   0.33657   0.39675   0.20212   0.06525   0.22555   0.10165   0.29727   0.54022   0.09056   0.12906   0.59747   0.01035   0.05691   0.08264   0.96820   0.54511   0.56815   0.00564   0.02478   0.02990   0.12912   0.07350   0.03234   0.00000   0.08530   0.13468   0.08265   0.00000   0.00000   0.00000   0.22712   0.06840   0.02319   0.17695   0.17472   0.43800   0.02356   0.37410   0.38275   0.04494   0.00000   0.03135   0.03757   0.29374   0.14560   0.13700   0.18849   0.15463   0.03549   0.08353   0.01398   0.14286   0.14925   0.37157   0.08640   0.24126   0.06228   0.11796   0.22879   0.00000   0.01332   0.29576   0.16158   0.04060   0.05969   0.07983   0.17870   0.04492   0.20860   0.24252   0.00000   0.19786   0.16377   0.11011   0.14130   0.00000   0.02987   0.08390   0.09329   0.43300   0.05810   0.19482   0.02172   0.10191   0.27450   0.05020   0.27909   0.23887   0.25035   0.05910   0.04548   0.00000   0.71469   0.32928   0.01567   0.25741   0.22031   0.15549   0.05431   0.29429   0.12043   0.04918   0.11598   0.03545   0.02592   0.08988   0.17412   0.11233   0.19429   0.18908   0.07798   0.26057   0.11595   0.11227   0.04417   0.10255   0.12576   0.19539   0.02132   0.26032   0.08638   0.09684   0.11832   0.08247   0.14311   0.56454   0.07565   0.31362   0.24818   0.67478   0.13882   0.11431   0.57591   0.32301   0.67682   0.03602   0.30842   0.80226   0.14682   0.04594   0.10066   0.08986   0.36064   0.19958   0.15943   0.06911   0.40111   0.31203   0.29679   0.19188   0.31041   0.21541   0.45596   0.08035   0.25540   0.40412   0.06829   0.43969   0.21212   0.01538   0.03090   0.21068   0.26420   0.47442   0.53358   0.26530   0.13839   0.09002   0.09840   0.08064   0.47960   0.70339   0.11425   0.61137   0.84827   0.18144   0.28227   0.66626   0.17746   0.34000   0.17753   0.08294   0.07125   0.23154   0.34510   0.02817   0.34601   0.49563   0.45002   0.35256   0.00000   0.37925   0.04098   0.07187   0.33118   0.29411   0.08878   0.20017   0.17463   0.20288   0.14489   0.13872   0.13314   0.25369   0.46930   0.06535   0.03413   0.06694   0.12630   0.12154   0.19251   0.02883   0.07987   0.05305   0.07921   0.22521   0.22391   0.10326   0.30015   0.32228   0.29463   0.23810   0.24224   0.32580   0.04575   0.05792   0.14505   0.10523   0.30968   0.00000   0.40964   0.24538   0.52879   0.62650   0.76615   0.01136   0.01394   0.09896   0.11758   0.16903   0.15786   0.33926   0.57502   0.57952   1.15890   0.45921   0.85427   0.74153   0.48901   0.29209   0.38702   0.00000   0.00000   0.00000   0.00000   0.15372   0.82352   0.82961   0.97848   2.37578   8.55637   7.86088   0.20577  
363  0.0274  18735.675297  x:  1.50560   1.49459   0.55060   0.41010   0.65776   0.35030   0.60085   0.74888   0.94150   0.41625   0.02896   0.07946   0.04863   0.07298   0.05226   0.71068   0.00000   0.06975   0.00000   0.15507   0.76986   0.39973   0.09372   0.08988   0.19253   0.21189   0.07770   0.13023   0.18415   0.16483   0.87034   0.09989   0.05039   0.05915   0.15324   0.51790   0.14966   0.15288   0.62022   1.18224   0.03710   0.00000   0.35229   0.33659   0.39677   0.20210   0.06525   0.22555   0.10164   0.29728   0.54022   0.09056   0.12906   0.59752   0.01033   0.05691   0.08265   0.96819   0.54513   0.56815   0.00564   0.02478   0.02990   0.12912   0.07349   0.03234   0.00000   0.08528   0.13471   0.08266   0.00000   0.00000   0.00000   0.22711   0.06840   0.02320   0.17696   0.17470   0.43795   0.02356   0.37408   0.38276   0.04494   0.00000   0.03135   0.03757   0.29373   0.14560   0.13700   0.18848   0.15463   0.03549   0.08353   0.01399   0.14286   0.14925   0.37158   0.08641   0.24124   0.06229   0.11796   0.22879   0.00000   0.01332   0.29573   0.16158   0.04060   0.05969   0.07983   0.17870   0.04492   0.20859   0.24250   0.00000   0.19787   0.16376   0.11011   0.14129   0.00000   0.02987   0.08391   0.09329   0.43297   0.05811   0.19482   0.02172   0.10191   0.27450   0.05020   0.27909   0.23887   0.25035   0.05910   0.04548   0.00000   0.71465   0.32929   0.01567   0.25739   0.22033   0.15549   0.05430   0.29433   0.12042   0.04918   0.11598   0.03545   0.02592   0.08988   0.17413   0.11233   0.19429   0.18907   0.07798   0.26058   0.11595   0.11226   0.04417   0.10255   0.12576   0.19539   0.02132   0.26031   0.08637   0.09684   0.11832   0.08246   0.14311   0.56455   0.07564   0.31360   0.24821   0.67474   0.13882   0.11432   0.57597   0.32301   0.67683   0.03599   0.30839   0.80227   0.14686   0.04593   0.10066   0.08987   0.36062   0.19957   0.15943   0.06911   0.40113   0.31202   0.29679   0.19183   0.31042   0.21542   0.45599   0.08035   0.25538   0.40411   0.06828   0.43968   0.21211   0.01538   0.03090   0.21068   0.26420   0.47444   0.53353   0.26539   0.13837   0.09001   0.09840   0.08064   0.47963   0.70339   0.11424   0.61138   0.84825   0.18144   0.28225   0.66622   0.17746   0.34004   0.17747   0.08295   0.07123   0.23157   0.34508   0.02817   0.34599   0.49559   0.45011   0.35262   0.00000   0.37924   0.04099   0.07187   0.33127   0.29403   0.08877   0.20017   0.17463   0.20287   0.14489   0.13872   0.13314   0.25368   0.46929   0.06533   0.03412   0.06694   0.12630   0.12154   0.19248   0.02883   0.07986   0.05305   0.07921   0.22519   0.22392   0.10326   0.30014   0.32224   0.29471   0.23813   0.24228   0.32574   0.04575   0.05793   0.14505   0.10523   0.30967   0.00000   0.40967   0.24538   0.52879   0.62650   0.76614   0.01136   0.01394   0.09896   0.11758   0.16903   0.15787   0.33926   0.57500   0.57952   1.15890   0.45923   0.85428   0.74151   0.48900   0.29206   0.38698   0.00000   0.00000   0.00000   0.00000   0.15369   0.82348   0.82961   0.97845   2.37576   8.56404   7.86853   0.20577  
364  0.0932  18735.675281  x:  1.50565   1.49467   0.55065   0.41013   0.65780   0.35026   0.60081   0.74885   0.94145   0.41622   0.02900   0.07943   0.04864   0.07298   0.05226   0.71075   0.00000   0.06977   0.00000   0.15510   0.76985   0.39974   0.09373   0.08988   0.19254   0.21185   0.07770   0.13022   0.18415   0.16482   0.87029   0.09989   0.05039   0.05912   0.15327   0.51792   0.14965   0.15289   0.62020   1.18223   0.03711   0.00000   0.35225   0.33664   0.39677   0.20208   0.06525   0.22556   0.10164   0.29729   0.54025   0.09055   0.12906   0.59749   0.01032   0.05690   0.08269   0.96818   0.54513   0.56817   0.00564   0.02478   0.02990   0.12912   0.07348   0.03234   0.00000   0.08525   0.13475   0.08265   0.00000   0.00000   0.00000   0.22709   0.06840   0.02320   0.17698   0.17466   0.43799   0.02356   0.37408   0.38277   0.04494   0.00000   0.03136   0.03756   0.29370   0.14559   0.13700   0.18847   0.15463   0.03548   0.08353   0.01399   0.14286   0.14925   0.37156   0.08641   0.24123   0.06229   0.11796   0.22879   0.00000   0.01331   0.29575   0.16156   0.04061   0.05969   0.07983   0.17870   0.04493   0.20857   0.24249   0.00000   0.19789   0.16375   0.11011   0.14127   0.00000   0.02987   0.08391   0.09330   0.43301   0.05810   0.19481   0.02171   0.10191   0.27452   0.05019   0.27910   0.23888   0.25035   0.05910   0.04548   0.00000   0.71466   0.32926   0.01567   0.25735   0.22037   0.15548   0.05430   0.29424   0.12046   0.04917   0.11598   0.03548   0.02591   0.08988   0.17413   0.11232   0.19429   0.18906   0.07799   0.26060   0.11595   0.11226   0.04417   0.10254   0.12576   0.19540   0.02131   0.26027   0.08637   0.09684   0.11832   0.08246   0.14312   0.56461   0.07563   0.31362   0.24824   0.67477   0.13883   0.11432   0.57591   0.32301   0.67680   0.03602   0.30844   0.80229   0.14677   0.04595   0.10068   0.08987   0.36056   0.19959   0.15944   0.06910   0.40110   0.31204   0.29676   0.19177   0.31046   0.21543   0.45602   0.08036   0.25535   0.40405   0.06828   0.43966   0.21211   0.01538   0.03090   0.21067   0.26419   0.47440   0.53343   0.26522   0.13844   0.09000   0.09839   0.08063   0.47964   0.70337   0.11425   0.61143   0.84822   0.18143   0.28225   0.66615   0.17748   0.34008   0.17755   0.08294   0.07124   0.23156   0.34512   0.02817   0.34605   0.49559   0.45006   0.35253   0.00000   0.37924   0.04099   0.07187   0.33128   0.29396   0.08876   0.20017   0.17462   0.20289   0.14488   0.13871   0.13314   0.25368   0.46929   0.06533   0.03412   0.06694   0.12628   0.12155   0.19245   0.02883   0.07986   0.05305   0.07921   0.22516   0.22394   0.10326   0.30008   0.32221   0.29473   0.23814   0.24228   0.32579   0.04574   0.05793   0.14506   0.10523   0.30966   0.00000   0.40961   0.24539   0.52879   0.62645   0.76616   0.01134   0.01394   0.09895   0.11758   0.16902   0.15789   0.33923   0.57494   0.57953   1.15891   0.45928   0.85431   0.74149   0.48897   0.29212   0.38697   0.00000   0.00000   0.00000   0.00000   0.15379   0.82346   0.82964   0.97840   2.37580   8.57887   7.88331   0.20576  
365  0.8683  18735.675280  x:  1.50566   1.49467   0.55066   0.41014   0.65780   0.35025   0.60081   0.74885   0.94144   0.41621   0.02901   0.07942   0.04864   0.07298   0.05226   0.71077   0.00000   0.06976   0.00000   0.15510   0.76985   0.39973   0.09373   0.08988   0.19254   0.21184   0.07769   0.13022   0.18415   0.16482   0.87029   0.09989   0.05039   0.05912   0.15329   0.51787   0.14964   0.15289   0.62019   1.18223   0.03711   0.00000   0.35229   0.33659   0.39679   0.20206   0.06524   0.22556   0.10164   0.29729   0.54023   0.09055   0.12907   0.59746   0.01032   0.05690   0.08269   0.96818   0.54511   0.56818   0.00564   0.02478   0.02990   0.12912   0.07348   0.03234   0.00000   0.08525   0.13475   0.08265   0.00000   0.00000   0.00000   0.22709   0.06840   0.02320   0.17698   0.17466   0.43800   0.02356   0.37408   0.38277   0.04494   0.00000   0.03136   0.03756   0.29370   0.14559   0.13700   0.18847   0.15462   0.03548   0.08353   0.01399   0.14286   0.14925   0.37155   0.08641   0.24122   0.06229   0.11796   0.22879   0.00000   0.01331   0.29575   0.16156   0.04061   0.05969   0.07983   0.17870   0.04493   0.20857   0.24249   0.00000   0.19789   0.16375   0.11011   0.14127   0.00000   0.02987   0.08391   0.09331   0.43301   0.05810   0.19481   0.02171   0.10191   0.27452   0.05020   0.27911   0.23888   0.25036   0.05910   0.04548   0.00000   0.71468   0.32926   0.01567   0.25735   0.22038   0.15548   0.05430   0.29425   0.12045   0.04917   0.11598   0.03548   0.02591   0.08988   0.17413   0.11232   0.19429   0.18906   0.07799   0.26060   0.11595   0.11226   0.04417   0.10254   0.12576   0.19540   0.02131   0.26027   0.08637   0.09683   0.11832   0.08246   0.14312   0.56460   0.07563   0.31361   0.24824   0.67479   0.13883   0.11432   0.57588   0.32302   0.67679   0.03601   0.30845   0.80230   0.14682   0.04593   0.10067   0.08989   0.36055   0.19959   0.15944   0.06910   0.40108   0.31205   0.29677   0.19176   0.31047   0.21543   0.45603   0.08035   0.25535   0.40404   0.06828   0.43965   0.21210   0.01539   0.03090   0.21067   0.26419   0.47440   0.53344   0.26523   0.13846   0.08999   0.09839   0.08063   0.47964   0.70337   0.11424   0.61144   0.84821   0.18144   0.28224   0.66618   0.17748   0.34006   0.17754   0.08294   0.07123   0.23156   0.34513   0.02817   0.34606   0.49559   0.45005   0.35256   0.00000   0.37924   0.04100   0.07187   0.33128   0.29395   0.08876   0.20017   0.17462   0.20288   0.14488   0.13871   0.13314   0.25368   0.46930   0.06533   0.03412   0.06694   0.12628   0.12155   0.19245   0.02883   0.07986   0.05305   0.07921   0.22516   0.22394   0.10326   0.30008   0.32221   0.29473   0.23815   0.24227   0.32579   0.04574   0.05793   0.14506   0.10523   0.30966   0.00000   0.40961   0.24540   0.52880   0.62644   0.76617   0.01134   0.01394   0.09895   0.11758   0.16902   0.15790   0.33923   0.57494   0.57953   1.15891   0.45928   0.85432   0.74149   0.48897   0.29214   0.38697   0.00000   0.00000   0.00000   0.00000   0.15381   0.82347   0.82964   0.97840   2.37580   8.57996   7.88439   0.20576  
366  0.1302  18735.675279  x:  1.50566   1.49467   0.55066   0.41015   0.65780   0.35025   0.60081   0.74885   0.94144   0.41621   0.02901   0.07942   0.04864   0.07298   0.05226   0.71078   0.00000   0.06976   0.00000   0.15511   0.76985   0.39972   0.09373   0.08988   0.19254   0.21184   0.07769   0.13022   0.18415   0.16482   0.87029   0.09989   0.05039   0.05913   0.15329   0.51784   0.14964   0.15289   0.62018   1.18223   0.03711   0.00000   0.35231   0.33656   0.39680   0.20207   0.06524   0.22556   0.10164   0.29729   0.54022   0.09055   0.12907   0.59744   0.01032   0.05690   0.08270   0.96818   0.54509   0.56818   0.00564   0.02478   0.02990   0.12912   0.07348   0.03234   0.00000   0.08524   0.13475   0.08265   0.00000   0.00000   0.00000   0.22709   0.06840   0.02320   0.17698   0.17466   0.43800   0.02356   0.37408   0.38277   0.04494   0.00000   0.03136   0.03756   0.29370   0.14559   0.13700   0.18847   0.15462   0.03548   0.08353   0.01399   0.14286   0.14925   0.37156   0.08641   0.24122   0.06230   0.11796   0.22879   0.00000   0.01331   0.29575   0.16156   0.04061   0.05969   0.07983   0.17870   0.04493   0.20857   0.24249   0.00000   0.19789   0.16375   0.11011   0.14127   0.00000   0.02987   0.08391   0.09331   0.43301   0.05810   0.19481   0.02171   0.10191   0.27452   0.05020   0.27910   0.23889   0.25035   0.05910   0.04548   0.00000   0.71469   0.32926   0.01567   0.25735   0.22038   0.15548   0.05430   0.29425   0.12045   0.04917   0.11598   0.03548   0.02591   0.08988   0.17413   0.11232   0.19429   0.18906   0.07799   0.26060   0.11595   0.11226   0.04417   0.10254   0.12576   0.19540   0.02131   0.26027   0.08637   0.09683   0.11832   0.08246   0.14312   0.56459   0.07563   0.31361   0.24824   0.67480   0.13883   0.11432   0.57587   0.32302   0.67679   0.03601   0.30845   0.80230   0.14678   0.04594   0.10068   0.08988   0.36055   0.19959   0.15944   0.06910   0.40108   0.31204   0.29677   0.19176   0.31047   0.21543   0.45603   0.08035   0.25535   0.40404   0.06828   0.43965   0.21211   0.01538   0.03090   0.21067   0.26419   0.47440   0.53345   0.26524   0.13844   0.08999   0.09839   0.08063   0.47964   0.70337   0.11424   0.61144   0.84821   0.18144   0.28224   0.66620   0.17749   0.34006   0.17755   0.08293   0.07123   0.23156   0.34512   0.02817   0.34605   0.49558   0.45006   0.35256   0.00000   0.37923   0.04100   0.07187   0.33129   0.29395   0.08876   0.20017   0.17462   0.20288   0.14488   0.13871   0.13314   0.25368   0.46930   0.06533   0.03412   0.06694   0.12628   0.12155   0.19244   0.02883   0.07986   0.05305   0.07921   0.22516   0.22394   0.10326   0.30008   0.32221   0.29474   0.23816   0.24227   0.32579   0.04574   0.05793   0.14506   0.10523   0.30966   0.00000   0.40961   0.24539   0.52880   0.62644   0.76617   0.01134   0.01394   0.09895   0.11758   0.16902   0.15790   0.33923   0.57494   0.57953   1.15891   0.45928   0.85432   0.74149   0.48896   0.29215   0.38696   0.00000   0.00000   0.00000   0.00000   0.15380   0.82347   0.82964   0.97840   2.37581   8.58043   7.88486   0.20576  
367  0.0509  18735.675274  x:  1.50563   1.49465   0.55068   0.41015   0.65780   0.35023   0.60079   0.74883   0.94145   0.41619   0.02900   0.07946   0.04864   0.07297   0.05227   0.71078   0.00000   0.06976   0.00000   0.15511   0.76985   0.39972   0.09373   0.08988   0.19254   0.21184   0.07770   0.13022   0.18415   0.16481   0.87029   0.09989   0.05039   0.05914   0.15328   0.51778   0.14964   0.15289   0.62015   1.18223   0.03711   0.00000   0.35231   0.33654   0.39681   0.20205   0.06525   0.22556   0.10164   0.29728   0.54024   0.09055   0.12907   0.59741   0.01032   0.05690   0.08270   0.96819   0.54503   0.56818   0.00563   0.02478   0.02990   0.12912   0.07348   0.03235   0.00000   0.08525   0.13475   0.08265   0.00000   0.00000   0.00000   0.22709   0.06841   0.02320   0.17698   0.17466   0.43794   0.02356   0.37409   0.38277   0.04494   0.00000   0.03136   0.03756   0.29370   0.14559   0.13700   0.18847   0.15462   0.03548   0.08353   0.01399   0.14287   0.14925   0.37156   0.08641   0.24122   0.06229   0.11796   0.22880   0.00000   0.01331   0.29575   0.16156   0.04061   0.05969   0.07983   0.17870   0.04493   0.20856   0.24249   0.00000   0.19789   0.16375   0.11011   0.14127   0.00000   0.02986   0.08391   0.09330   0.43303   0.05810   0.19481   0.02171   0.10191   0.27452   0.05020   0.27912   0.23889   0.25034   0.05910   0.04548   0.00000   0.71473   0.32925   0.01567   0.25735   0.22038   0.15548   0.05431   0.29420   0.12047   0.04917   0.11598   0.03548   0.02591   0.08988   0.17413   0.11232   0.19429   0.18906   0.07799   0.26060   0.11595   0.11226   0.04417   0.10254   0.12576   0.19540   0.02131   0.26028   0.08637   0.09683   0.11832   0.08246   0.14311   0.56462   0.07563   0.31363   0.24823   0.67478   0.13883   0.11432   0.57589   0.32301   0.67680   0.03602   0.30845   0.80231   0.14681   0.04592   0.10067   0.08988   0.36059   0.19956   0.15944   0.06910   0.40119   0.31203   0.29675   0.19176   0.31046   0.21543   0.45603   0.08036   0.25535   0.40406   0.06828   0.43967   0.21210   0.01538   0.03090   0.21067   0.26420   0.47444   0.53345   0.26516   0.13849   0.08998   0.09839   0.08063   0.47965   0.70336   0.11425   0.61146   0.84821   0.18141   0.28228   0.66628   0.17751   0.34008   0.17751   0.08294   0.07124   0.23157   0.34511   0.02817   0.34606   0.49558   0.45013   0.35250   0.00000   0.37924   0.04099   0.07187   0.33127   0.29395   0.08876   0.20017   0.17462   0.20290   0.14488   0.13871   0.13314   0.25368   0.46930   0.06533   0.03412   0.06694   0.12628   0.12155   0.19245   0.02883   0.07986   0.05305   0.07921   0.22516   0.22394   0.10326   0.30008   0.32220   0.29472   0.23818   0.24227   0.32578   0.04574   0.05793   0.14506   0.10522   0.30966   0.00000   0.40958   0.24539   0.52879   0.62643   0.76618   0.01133   0.01394   0.09895   0.11758   0.16902   0.15791   0.33924   0.57493   0.57953   1.15891   0.45930   0.85432   0.74150   0.48896   0.29215   0.38690   0.00000   0.00000   0.00000   0.00000   0.15375   0.82346   0.82963   0.97838   2.37579   8.58522   7.88965   0.20576  
368  0.0452  18735.675230  x:  1.50534   1.49443   0.55084   0.41020   0.65777   0.35011   0.60066   0.74868   0.94149   0.41603   0.02910   0.07943   0.04864   0.07294   0.05227   0.71083   0.00000   0.06975   0.00000   0.15506   0.76982   0.39981   0.09378   0.08988   0.19253   0.21186   0.07771   0.13022   0.18415   0.16473   0.87033   0.09988   0.05039   0.05902   0.15350   0.51783   0.14968   0.15286   0.62007   1.18218   0.03711   0.00000   0.35214   0.33669   0.39674   0.20204   0.06525   0.22557   0.10164   0.29737   0.54026   0.09057   0.12905   0.59753   0.01030   0.05692   0.08268   0.96826   0.54486   0.56819   0.00563   0.02478   0.02990   0.12912   0.07349   0.03236   0.00000   0.08517   0.13482   0.08266   0.00000   0.00000   0.00000   0.22709   0.06840   0.02318   0.17700   0.17464   0.43796   0.02355   0.37413   0.38280   0.04495   0.00000   0.03136   0.03756   0.29369   0.14558   0.13701   0.18848   0.15462   0.03548   0.08353   0.01400   0.14288   0.14926   0.37159   0.08640   0.24122   0.06228   0.11795   0.22884   0.00000   0.01331   0.29573   0.16156   0.04061   0.05969   0.07984   0.17871   0.04495   0.20853   0.24248   0.00000   0.19791   0.16375   0.11011   0.14125   0.00000   0.02985   0.08389   0.09328   0.43314   0.05811   0.19481   0.02170   0.10191   0.27449   0.05022   0.27904   0.23883   0.25042   0.05910   0.04549   0.00000   0.71484   0.32923   0.01567   0.25735   0.22038   0.15550   0.05432   0.29425   0.12043   0.04918   0.11597   0.03545   0.02592   0.08988   0.17414   0.11232   0.19430   0.18907   0.07797   0.26053   0.11595   0.11226   0.04417   0.10253   0.12577   0.19537   0.02131   0.26037   0.08636   0.09684   0.11832   0.08247   0.14311   0.56467   0.07566   0.31347   0.24820   0.67463   0.13888   0.11430   0.57600   0.32296   0.67683   0.03600   0.30842   0.80236   0.14681   0.04596   0.10070   0.08982   0.36059   0.19951   0.15947   0.06910   0.40112   0.31204   0.29675   0.19180   0.31044   0.21536   0.45604   0.08036   0.25544   0.40406   0.06829   0.43966   0.21213   0.01538   0.03088   0.21066   0.26421   0.47443   0.53342   0.26524   0.13846   0.09000   0.09840   0.08064   0.47955   0.70334   0.11422   0.61159   0.84817   0.18150   0.28217   0.66641   0.17749   0.34020   0.17749   0.08293   0.07123   0.23153   0.34508   0.02817   0.34601   0.49559   0.45017   0.35262   0.00000   0.37924   0.04100   0.07187   0.33128   0.29395   0.08876   0.20018   0.17462   0.20294   0.14487   0.13871   0.13314   0.25368   0.46931   0.06531   0.03412   0.06696   0.12626   0.12157   0.19245   0.02883   0.07987   0.05305   0.07921   0.22518   0.22396   0.10324   0.30010   0.32226   0.29483   0.23823   0.24232   0.32581   0.04573   0.05793   0.14506   0.10522   0.30966   0.00000   0.40945   0.24531   0.52877   0.62642   0.76621   0.01134   0.01394   0.09897   0.11759   0.16902   0.15794   0.33925   0.57488   0.57952   1.15893   0.45936   0.85431   0.74146   0.48895   0.29224   0.38687   0.00000   0.00000   0.00000   0.00000   0.15381   0.82347   0.82967   0.97821   2.37580   8.62910   7.93352   0.20576  
369  0.7145  18735.675217  x:  1.50526   1.49437   0.55089   0.41024   0.65779   0.35009   0.60064   0.74865   0.94151   0.41600   0.02914   0.07941   0.04864   0.07294   0.05227   0.71087   0.00000   0.06974   0.00000   0.15511   0.76980   0.39977   0.09380   0.08988   0.19253   0.21186   0.07772   0.13022   0.18415   0.16470   0.87034   0.09988   0.05039   0.05899   0.15353   0.51796   0.14969   0.15285   0.62009   1.18216   0.03711   0.00000   0.35218   0.33664   0.39676   0.20201   0.06527   0.22556   0.10165   0.29727   0.54016   0.09057   0.12905   0.59760   0.01030   0.05691   0.08267   0.96828   0.54491   0.56822   0.00562   0.02478   0.02990   0.12912   0.07349   0.03236   0.00000   0.08521   0.13476   0.08266   0.00000   0.00000   0.00000   0.22706   0.06840   0.02318   0.17700   0.17464   0.43792   0.02355   0.37414   0.38281   0.04495   0.00000   0.03136   0.03756   0.29369   0.14558   0.13701   0.18848   0.15461   0.03548   0.08353   0.01400   0.14289   0.14926   0.37159   0.08640   0.24122   0.06227   0.11795   0.22885   0.00000   0.01331   0.29572   0.16156   0.04061   0.05969   0.07984   0.17871   0.04495   0.20852   0.24247   0.00000   0.19791   0.16375   0.11011   0.14124   0.00000   0.02984   0.08389   0.09327   0.43317   0.05811   0.19480   0.02170   0.10191   0.27448   0.05022   0.27910   0.23894   0.25026   0.05910   0.04550   0.00000   0.71480   0.32928   0.01567   0.25736   0.22038   0.15549   0.05433   0.29425   0.12044   0.04918   0.11597   0.03544   0.02592   0.08988   0.17415   0.11232   0.19430   0.18907   0.07797   0.26052   0.11595   0.11226   0.04416   0.10253   0.12578   0.19536   0.02131   0.26040   0.08636   0.09684   0.11832   0.08247   0.14311   0.56467   0.07564   0.31358   0.24817   0.67465   0.13892   0.11429   0.57592   0.32296   0.67681   0.03599   0.30844   0.80238   0.14685   0.04594   0.10071   0.08983   0.36059   0.19950   0.15947   0.06910   0.40110   0.31202   0.29679   0.19181   0.31043   0.21535   0.45605   0.08036   0.25546   0.40406   0.06828   0.43965   0.21212   0.01538   0.03088   0.21066   0.26421   0.47442   0.53342   0.26527   0.13847   0.08999   0.09840   0.08064   0.47951   0.70335   0.11426   0.61162   0.84816   0.18149   0.28219   0.66629   0.17748   0.34022   0.17746   0.08293   0.07122   0.23154   0.34509   0.02816   0.34600   0.49559   0.45018   0.35269   0.00000   0.37923   0.04101   0.07187   0.33129   0.29394   0.08876   0.20019   0.17462   0.20295   0.14487   0.13871   0.13314   0.25368   0.46931   0.06532   0.03412   0.06696   0.12626   0.12157   0.19246   0.02883   0.07987   0.05305   0.07920   0.22519   0.22397   0.10324   0.30011   0.32220   0.29481   0.23825   0.24235   0.32582   0.04573   0.05793   0.14506   0.10522   0.30966   0.00000   0.40941   0.24529   0.52881   0.62642   0.76622   0.01134   0.01394   0.09897   0.11759   0.16902   0.15796   0.33927   0.57489   0.57952   1.15894   0.45939   0.85430   0.74143   0.48894   0.29230   0.38689   0.00000   0.00000   0.00000   0.00000   0.15381   0.82347   0.82968   0.97816   2.37581   8.64217   7.94661   0.20576  
370  1.7752  18735.675214  x:  1.50525   1.49436   0.55090   0.41026   0.65780   0.35010   0.60064   0.74865   0.94151   0.41600   0.02914   0.07941   0.04864   0.07294   0.05227   0.71089   0.00000   0.06974   0.00000   0.15511   0.76979   0.39971   0.09381   0.08988   0.19253   0.21186   0.07772   0.13022   0.18415   0.16470   0.87035   0.09988   0.05039   0.05900   0.15351   0.51803   0.14969   0.15285   0.62011   1.18216   0.03711   0.00000   0.35224   0.33659   0.39678   0.20201   0.06526   0.22556   0.10165   0.29731   0.54010   0.09057   0.12906   0.59763   0.01030   0.05691   0.08266   0.96827   0.54496   0.56825   0.00562   0.02478   0.02990   0.12912   0.07349   0.03236   0.00000   0.08520   0.13478   0.08266   0.00000   0.00000   0.00000   0.22707   0.06840   0.02318   0.17700   0.17464   0.43790   0.02355   0.37415   0.38281   0.04495   0.00000   0.03136   0.03756   0.29369   0.14558   0.13701   0.18848   0.15461   0.03548   0.08353   0.01400   0.14289   0.14926   0.37159   0.08640   0.24122   0.06227   0.11795   0.22885   0.00000   0.01331   0.29572   0.16156   0.04061   0.05969   0.07984   0.17871   0.04495   0.20852   0.24247   0.00000   0.19791   0.16375   0.11011   0.14124   0.00000   0.02984   0.08389   0.09327   0.43318   0.05811   0.19480   0.02170   0.10191   0.27448   0.05023   0.27908   0.23890   0.25032   0.05910   0.04549   0.00000   0.71476   0.32925   0.01567   0.25736   0.22038   0.15550   0.05433   0.29423   0.12045   0.04918   0.11597   0.03544   0.02592   0.08988   0.17415   0.11232   0.19430   0.18907   0.07797   0.26051   0.11595   0.11226   0.04416   0.10253   0.12578   0.19536   0.02131   0.26040   0.08636   0.09684   0.11832   0.08247   0.14311   0.56465   0.07565   0.31352   0.24817   0.67469   0.13891   0.11429   0.57584   0.32298   0.67679   0.03599   0.30844   0.80239   0.14683   0.04595   0.10071   0.08982   0.36060   0.19949   0.15947   0.06910   0.40113   0.31201   0.29679   0.19180   0.31042   0.21535   0.45605   0.08036   0.25546   0.40407   0.06829   0.43966   0.21212   0.01538   0.03087   0.21066   0.26421   0.47443   0.53344   0.26525   0.13847   0.08999   0.09840   0.08064   0.47951   0.70336   0.11425   0.61162   0.84816   0.18147   0.28222   0.66619   0.17748   0.34021   0.17745   0.08293   0.07122   0.23153   0.34508   0.02816   0.34600   0.49559   0.45021   0.35267   0.00000   0.37923   0.04101   0.07187   0.33128   0.29395   0.08876   0.20019   0.17462   0.20295   0.14486   0.13871   0.13314   0.25368   0.46930   0.06531   0.03412   0.06696   0.12626   0.12157   0.19245   0.02883   0.07988   0.05305   0.07920   0.22519   0.22397   0.10324   0.30011   0.32223   0.29483   0.23825   0.24235   0.32581   0.04573   0.05793   0.14506   0.10522   0.30966   0.00000   0.40940   0.24529   0.52884   0.62642   0.76622   0.01134   0.01394   0.09897   0.11759   0.16902   0.15795   0.33928   0.57490   0.57953   1.15894   0.45939   0.85429   0.74142   0.48894   0.29232   0.38689   0.00000   0.00000   0.00000   0.00000   0.15378   0.82346   0.82968   0.97815   2.37581   8.64508   7.94952   0.20576  
371  0.2975  18735.675210  x:  1.50524   1.49437   0.55089   0.41026   0.65780   0.35011   0.60065   0.74865   0.94152   0.41601   0.02914   0.07940   0.04864   0.07294   0.05227   0.71090   0.00000   0.06974   0.00000   0.15512   0.76979   0.39969   0.09381   0.08988   0.19253   0.21186   0.07772   0.13022   0.18415   0.16470   0.87035   0.09988   0.05039   0.05902   0.15348   0.51806   0.14969   0.15285   0.62012   1.18216   0.03711   0.00000   0.35229   0.33656   0.39679   0.20201   0.06526   0.22557   0.10165   0.29735   0.54006   0.09056   0.12906   0.59765   0.01030   0.05691   0.08265   0.96827   0.54500   0.56827   0.00562   0.02478   0.02990   0.12912   0.07349   0.03236   0.00000   0.08518   0.13481   0.08266   0.00000   0.00000   0.00000   0.22707   0.06840   0.02318   0.17700   0.17464   0.43795   0.02355   0.37414   0.38280   0.04495   0.00000   0.03136   0.03756   0.29369   0.14558   0.13701   0.18848   0.15461   0.03548   0.08353   0.01400   0.14289   0.14926   0.37160   0.08640   0.24123   0.06227   0.11795   0.22885   0.00000   0.01331   0.29572   0.16156   0.04061   0.05969   0.07984   0.17871   0.04495   0.20852   0.24247   0.00000   0.19791   0.16375   0.11011   0.14124   0.00000   0.02984   0.08389   0.09327   0.43318   0.05811   0.19480   0.02170   0.10191   0.27448   0.05023   0.27901   0.23889   0.25035   0.05910   0.04549   0.00000   0.71474   0.32925   0.01567   0.25736   0.22038   0.15550   0.05433   0.29425   0.12044   0.04918   0.11597   0.03544   0.02592   0.08988   0.17415   0.11232   0.19430   0.18907   0.07797   0.26051   0.11595   0.11226   0.04416   0.10253   0.12578   0.19536   0.02131   0.26040   0.08636   0.09684   0.11832   0.08247   0.14311   0.56465   0.07565   0.31353   0.24817   0.67472   0.13892   0.11431   0.57580   0.32294   0.67677   0.03600   0.30842   0.80239   0.14684   0.04595   0.10070   0.08982   0.36061   0.19948   0.15947   0.06910   0.40117   0.31205   0.29673   0.19182   0.31043   0.21534   0.45604   0.08037   0.25545   0.40407   0.06829   0.43967   0.21213   0.01538   0.03087   0.21066   0.26421   0.47446   0.53346   0.26523   0.13848   0.08999   0.09840   0.08065   0.47952   0.70337   0.11423   0.61162   0.84816   0.18153   0.28213   0.66614   0.17749   0.34023   0.17746   0.08293   0.07123   0.23154   0.34507   0.02817   0.34600   0.49559   0.45024   0.35260   0.00000   0.37925   0.04100   0.07187   0.33128   0.29395   0.08876   0.20019   0.17461   0.20296   0.14486   0.13871   0.13314   0.25368   0.46929   0.06532   0.03412   0.06696   0.12626   0.12157   0.19245   0.02883   0.07988   0.05305   0.07920   0.22519   0.22397   0.10324   0.30010   0.32224   0.29483   0.23822   0.24233   0.32579   0.04573   0.05793   0.14506   0.10522   0.30966   0.00000   0.40940   0.24529   0.52884   0.62641   0.76622   0.01134   0.01394   0.09897   0.11759   0.16902   0.15796   0.33929   0.57491   0.57953   1.15894   0.45940   0.85428   0.74142   0.48894   0.29232   0.38687   0.00000   0.00000   0.00000   0.00000   0.15373   0.82345   0.82967   0.97815   2.37580   8.65062   7.95506   0.20576  
372  0.1333  18735.675196  x:  1.50524   1.49438   0.55087   0.41027   0.65780   0.35013   0.60066   0.74867   0.94152   0.41603   0.02912   0.07940   0.04864   0.07295   0.05226   0.71090   0.00000   0.06973   0.00000   0.15512   0.76978   0.39964   0.09381   0.08988   0.19253   0.21187   0.07772   0.13022   0.18415   0.16471   0.87036   0.09989   0.05039   0.05904   0.15343   0.51811   0.14969   0.15285   0.62013   1.18217   0.03711   0.00000   0.35236   0.33651   0.39682   0.20205   0.06524   0.22557   0.10165   0.29739   0.54000   0.09056   0.12906   0.59765   0.01030   0.05690   0.08264   0.96826   0.54507   0.56828   0.00562   0.02478   0.02990   0.12912   0.07349   0.03237   0.00000   0.08519   0.13481   0.08266   0.00000   0.00000   0.00000   0.22710   0.06840   0.02318   0.17700   0.17464   0.43792   0.02355   0.37414   0.38281   0.04495   0.00000   0.03136   0.03756   0.29370   0.14558   0.13701   0.18848   0.15462   0.03548   0.08353   0.01400   0.14288   0.14926   0.37160   0.08640   0.24123   0.06227   0.11795   0.22885   0.00000   0.01331   0.29572   0.16156   0.04061   0.05969   0.07984   0.17871   0.04495   0.20853   0.24248   0.00000   0.19791   0.16375   0.11011   0.14125   0.00000   0.02984   0.08389   0.09327   0.43318   0.05811   0.19480   0.02170   0.10191   0.27448   0.05022   0.27912   0.23875   0.25049   0.05910   0.04549   0.00000   0.71472   0.32919   0.01567   0.25736   0.22039   0.15551   0.05432   0.29421   0.12044   0.04918   0.11597   0.03544   0.02593   0.08988   0.17414   0.11232   0.19430   0.18908   0.07796   0.26052   0.11595   0.11226   0.04416   0.10253   0.12578   0.19536   0.02130   0.26040   0.08636   0.09684   0.11832   0.08247   0.14311   0.56465   0.07568   0.31332   0.24818   0.67477   0.13889   0.11431   0.57574   0.32299   0.67673   0.03601   0.30842   0.80237   0.14679   0.04596   0.10070   0.08980   0.36062   0.19948   0.15947   0.06910   0.40119   0.31203   0.29674   0.19181   0.31043   0.21536   0.45603   0.08038   0.25543   0.40408   0.06829   0.43968   0.21215   0.01538   0.03087   0.21066   0.26421   0.47448   0.53349   0.26521   0.13847   0.09000   0.09840   0.08065   0.47953   0.70339   0.11421   0.61162   0.84817   0.18148   0.28222   0.66606   0.17749   0.34021   0.17749   0.08293   0.07123   0.23152   0.34506   0.02817   0.34600   0.49560   0.45025   0.35257   0.00000   0.37925   0.04100   0.07187   0.33128   0.29395   0.08876   0.20019   0.17461   0.20296   0.14487   0.13871   0.13314   0.25368   0.46926   0.06532   0.03412   0.06696   0.12626   0.12157   0.19244   0.02884   0.07988   0.05305   0.07920   0.22519   0.22396   0.10323   0.30011   0.32226   0.29485   0.23823   0.24236   0.32578   0.04574   0.05793   0.14506   0.10522   0.30966   0.00000   0.40940   0.24529   0.52886   0.62643   0.76621   0.01134   0.01394   0.09897   0.11759   0.16902   0.15795   0.33931   0.57494   0.57955   1.15894   0.45940   0.85428   0.74142   0.48894   0.29231   0.38687   0.00000   0.00000   0.00000   0.00000   0.15370   0.82345   0.82965   0.97817   2.37579   8.67113   7.97558   0.20576  
373  0.7938  18735.675193  x:  1.50524   1.49439   0.55087   0.41027   0.65780   0.35013   0.60067   0.74867   0.94152   0.41603   0.02912   0.07941   0.04864   0.07295   0.05226   0.71090   0.00000   0.06973   0.00000   0.15512   0.76978   0.39963   0.09380   0.08988   0.19253   0.21187   0.07772   0.13022   0.18415   0.16471   0.87036   0.09989   0.05039   0.05904   0.15343   0.51812   0.14969   0.15285   0.62013   1.18217   0.03711   0.00000   0.35237   0.33651   0.39681   0.20204   0.06524   0.22557   0.10164   0.29744   0.54000   0.09056   0.12906   0.59766   0.01031   0.05690   0.08264   0.96826   0.54507   0.56828   0.00562   0.02478   0.02990   0.12912   0.07349   0.03237   0.00000   0.08519   0.13482   0.08266   0.00000   0.00000   0.00000   0.22710   0.06840   0.02318   0.17700   0.17465   0.43788   0.02355   0.37414   0.38281   0.04495   0.00000   0.03136   0.03756   0.29370   0.14558   0.13701   0.18848   0.15462   0.03548   0.08353   0.01400   0.14288   0.14926   0.37160   0.08640   0.24123   0.06227   0.11795   0.22885   0.00000   0.01331   0.29573   0.16156   0.04061   0.05969   0.07984   0.17871   0.04495   0.20853   0.24248   0.00000   0.19791   0.16375   0.11011   0.14125   0.00000   0.02984   0.08389   0.09327   0.43318   0.05811   0.19480   0.02170   0.10191   0.27448   0.05023   0.27901   0.23875   0.25053   0.05910   0.04549   0.00000   0.71472   0.32918   0.01567   0.25737   0.22039   0.15551   0.05432   0.29419   0.12045   0.04918   0.11597   0.03544   0.02593   0.08988   0.17414   0.11232   0.19430   0.18908   0.07796   0.26052   0.11595   0.11226   0.04417   0.10253   0.12578   0.19536   0.02130   0.26040   0.08636   0.09684   0.11832   0.08247   0.14311   0.56463   0.07568   0.31336   0.24818   0.67477   0.13889   0.11430   0.57574   0.32301   0.67673   0.03601   0.30844   0.80237   0.14679   0.04596   0.10070   0.08980   0.36063   0.19948   0.15947   0.06910   0.40119   0.31200   0.29678   0.19179   0.31042   0.21536   0.45604   0.08038   0.25543   0.40408   0.06829   0.43968   0.21215   0.01538   0.03087   0.21066   0.26422   0.47446   0.53350   0.26520   0.13847   0.09000   0.09840   0.08065   0.47953   0.70338   0.11419   0.61162   0.84817   0.18144   0.28229   0.66605   0.17748   0.34018   0.17748   0.08293   0.07123   0.23151   0.34507   0.02817   0.34600   0.49560   0.45024   0.35259   0.00000   0.37925   0.04100   0.07187   0.33128   0.29395   0.08876   0.20019   0.17461   0.20295   0.14487   0.13871   0.13314   0.25368   0.46927   0.06531   0.03412   0.06696   0.12626   0.12157   0.19244   0.02884   0.07988   0.05305   0.07920   0.22519   0.22396   0.10323   0.30010   0.32229   0.29487   0.23823   0.24235   0.32578   0.04574   0.05793   0.14506   0.10522   0.30966   0.00000   0.40940   0.24530   0.52887   0.62643   0.76621   0.01135   0.01394   0.09897   0.11759   0.16902   0.15794   0.33931   0.57494   0.57955   1.15894   0.45939   0.85428   0.74142   0.48894   0.29231   0.38688   0.00000   0.00000   0.00000   0.00000   0.15371   0.82346   0.82965   0.97818   2.37579   8.67493   7.97938   0.20576  
374  0.6476  18735.675185  x:  1.50527   1.49443   0.55082   0.41026   0.65778   0.35016   0.60069   0.74870   0.94152   0.41607   0.02908   0.07943   0.04864   0.07295   0.05226   0.71087   0.00000   0.06973   0.00000   0.15512   0.76979   0.39961   0.09380   0.08988   0.19253   0.21187   0.07771   0.13022   0.18415   0.16472   0.87035   0.09989   0.05039   0.05906   0.15340   0.51811   0.14969   0.15285   0.62014   1.18217   0.03711   0.00000   0.35236   0.33654   0.39679   0.20206   0.06524   0.22557   0.10164   0.29743   0.54003   0.09056   0.12906   0.59764   0.01033   0.05690   0.08264   0.96824   0.54509   0.56828   0.00562   0.02478   0.02990   0.12912   0.07349   0.03236   0.00000   0.08519   0.13483   0.08265   0.00000   0.00000   0.00000   0.22710   0.06841   0.02318   0.17700   0.17466   0.43785   0.02355   0.37413   0.38280   0.04495   0.00000   0.03136   0.03757   0.29371   0.14558   0.13701   0.18848   0.15462   0.03548   0.08353   0.01399   0.14288   0.14926   0.37160   0.08640   0.24124   0.06227   0.11795   0.22884   0.00000   0.01331   0.29573   0.16157   0.04061   0.05969   0.07984   0.17870   0.04495   0.20854   0.24248   0.00000   0.19790   0.16375   0.11011   0.14126   0.00000   0.02984   0.08389   0.09327   0.43316   0.05811   0.19481   0.02171   0.10191   0.27448   0.05022   0.27904   0.23874   0.25053   0.05910   0.04548   0.00000   0.71472   0.32918   0.01566   0.25737   0.22039   0.15551   0.05432   0.29419   0.12047   0.04918   0.11597   0.03543   0.02593   0.08988   0.17414   0.11232   0.19429   0.18908   0.07797   0.26052   0.11595   0.11226   0.04417   0.10254   0.12578   0.19536   0.02130   0.26040   0.08636   0.09684   0.11832   0.08247   0.14311   0.56447   0.07568   0.31337   0.24817   0.67479   0.13886   0.11431   0.57573   0.32300   0.67689   0.03601   0.30848   0.80235   0.14677   0.04596   0.10070   0.08980   0.36066   0.19948   0.15946   0.06910   0.40121   0.31203   0.29682   0.19179   0.31042   0.21537   0.45605   0.08037   0.25542   0.40409   0.06829   0.43973   0.21213   0.01538   0.03088   0.21067   0.26421   0.47437   0.53353   0.26521   0.13846   0.09000   0.09840   0.08065   0.47953   0.70324   0.11419   0.61161   0.84818   0.18148   0.28222   0.66604   0.17743   0.34013   0.17751   0.08291   0.07123   0.23149   0.34511   0.02816   0.34604   0.49558   0.45026   0.35256   0.00000   0.37926   0.04100   0.07187   0.33127   0.29396   0.08876   0.20019   0.17462   0.20294   0.14487   0.13871   0.13314   0.25368   0.46937   0.06531   0.03412   0.06696   0.12627   0.12156   0.19244   0.02884   0.07987   0.05305   0.07920   0.22519   0.22395   0.10323   0.30010   0.32229   0.29484   0.23834   0.24220   0.32575   0.04574   0.05792   0.14506   0.10522   0.30966   0.00000   0.40942   0.24531   0.52893   0.62647   0.76617   0.01136   0.01394   0.09897   0.11759   0.16902   0.15792   0.33930   0.57495   0.57954   1.15892   0.45937   0.85427   0.74144   0.48895   0.29230   0.38689   0.00000   0.00000   0.00000   0.00000   0.15371   0.82347   0.82964   0.97821   2.37577   8.67831   7.98278   0.20576  
375  0.0359  18735.675154  x:  1.50541   1.49458   0.55066   0.41018   0.65773   0.35023   0.60078   0.74884   0.94151   0.41623   0.02900   0.07942   0.04864   0.07297   0.05226   0.71079   0.00000   0.06973   0.00000   0.15510   0.76981   0.39964   0.09376   0.08988   0.19252   0.21189   0.07771   0.13023   0.18415   0.16478   0.87033   0.09989   0.05039   0.05907   0.15337   0.51805   0.14969   0.15285   0.62018   1.18219   0.03711   0.00000   0.35241   0.33653   0.39676   0.20210   0.06523   0.22556   0.10164   0.29739   0.54009   0.09055   0.12907   0.59751   0.01033   0.05690   0.08264   0.96819   0.54516   0.56823   0.00563   0.02478   0.02990   0.12912   0.07349   0.03236   0.00000   0.08525   0.13476   0.08265   0.00000   0.00000   0.00000   0.22711   0.06841   0.02319   0.17699   0.17468   0.43805   0.02356   0.37410   0.38278   0.04494   0.00000   0.03136   0.03757   0.29373   0.14559   0.13700   0.18848   0.15463   0.03548   0.08353   0.01398   0.14287   0.14925   0.37158   0.08640   0.24125   0.06228   0.11796   0.22880   0.00000   0.01332   0.29574   0.16158   0.04060   0.05969   0.07983   0.17870   0.04493   0.20859   0.24250   0.00000   0.19788   0.16376   0.11011   0.14129   0.00000   0.02985   0.08390   0.09328   0.43310   0.05810   0.19481   0.02171   0.10191   0.27448   0.05021   0.27903   0.23874   0.25052   0.05911   0.04547   0.00000   0.71469   0.32920   0.01566   0.25741   0.22036   0.15550   0.05431   0.29420   0.12047   0.04918   0.11598   0.03544   0.02593   0.08988   0.17412   0.11233   0.19429   0.18908   0.07797   0.26052   0.11596   0.11226   0.04417   0.10254   0.12577   0.19537   0.02130   0.26038   0.08637   0.09684   0.11832   0.08247   0.14311   0.56445   0.07567   0.31344   0.24815   0.67483   0.13881   0.11430   0.57576   0.32306   0.67700   0.03602   0.30838   0.80228   0.14682   0.04594   0.10066   0.08985   0.36060   0.19953   0.15943   0.06911   0.40117   0.31201   0.29666   0.19184   0.31042   0.21540   0.45594   0.08040   0.25536   0.40411   0.06829   0.43966   0.21214   0.01538   0.03089   0.21068   0.26422   0.47452   0.53358   0.26527   0.13842   0.09001   0.09840   0.08064   0.47959   0.70312   0.11416   0.61153   0.84822   0.18138   0.28236   0.66609   0.17750   0.34009   0.17747   0.08295   0.07125   0.23154   0.34507   0.02817   0.34600   0.49555   0.45010   0.35253   0.00000   0.37925   0.04099   0.07187   0.33125   0.29400   0.08877   0.20018   0.17462   0.20290   0.14488   0.13872   0.13314   0.25368   0.46934   0.06532   0.03413   0.06695   0.12629   0.12155   0.19244   0.02884   0.07987   0.05305   0.07920   0.22519   0.22393   0.10325   0.30010   0.32229   0.29477   0.23824   0.24222   0.32587   0.04574   0.05792   0.14506   0.10522   0.30967   0.00000   0.40951   0.24535   0.52889   0.62652   0.76609   0.01134   0.01394   0.09896   0.11759   0.16903   0.15792   0.33929   0.57499   0.57955   1.15889   0.45929   0.85426   0.74149   0.48902   0.29219   0.38692   0.00000   0.00000   0.00000   0.00000   0.15366   0.82348   0.82958   0.97836   2.37577   8.68844   7.99292   0.20577  
376  0.2800  18735.675141  x:  1.50548   1.49465   0.55059   0.41014   0.65770   0.35026   0.60082   0.74890   0.94151   0.41629   0.02894   0.07945   0.04863   0.07298   0.05226   0.71075   0.00000   0.06973   0.00000   0.15508   0.76982   0.39967   0.09374   0.08988   0.19252   0.21190   0.07770   0.13023   0.18415   0.16480   0.87033   0.09989   0.05039   0.05908   0.15336   0.51801   0.14968   0.15285   0.62019   1.18221   0.03710   0.00000   0.35246   0.33652   0.39676   0.20212   0.06523   0.22556   0.10164   0.29737   0.54010   0.09055   0.12907   0.59750   0.01036   0.05689   0.08265   0.96817   0.54518   0.56820   0.00563   0.02478   0.02990   0.12912   0.07349   0.03236   0.00000   0.08528   0.13473   0.08265   0.00000   0.00000   0.00000   0.22712   0.06840   0.02320   0.17698   0.17470   0.43795   0.02356   0.37408   0.38277   0.04494   0.00000   0.03136   0.03757   0.29374   0.14560   0.13700   0.18848   0.15463   0.03549   0.08353   0.01398   0.14286   0.14925   0.37158   0.08640   0.24125   0.06228   0.11796   0.22878   0.00000   0.01332   0.29574   0.16159   0.04060   0.05969   0.07983   0.17869   0.04492   0.20861   0.24251   0.00000   0.19787   0.16376   0.11011   0.14130   0.00000   0.02986   0.08390   0.09328   0.43307   0.05810   0.19482   0.02172   0.10191   0.27448   0.05020   0.27904   0.23874   0.25051   0.05911   0.04547   0.00000   0.71468   0.32921   0.01566   0.25742   0.22035   0.15550   0.05431   0.29426   0.12043   0.04918   0.11598   0.03544   0.02593   0.08988   0.17412   0.11233   0.19429   0.18908   0.07798   0.26052   0.11596   0.11227   0.04417   0.10255   0.12577   0.19538   0.02130   0.26037   0.08637   0.09684   0.11832   0.08247   0.14311   0.56457   0.07567   0.31347   0.24814   0.67484   0.13882   0.11430   0.57580   0.32304   0.67682   0.03602   0.30840   0.80224   0.14681   0.04595   0.10066   0.08984   0.36064   0.19954   0.15942   0.06911   0.40119   0.31204   0.29678   0.19182   0.31041   0.21541   0.45596   0.08037   0.25535   0.40411   0.06829   0.43969   0.21214   0.01538   0.03089   0.21069   0.26422   0.47446   0.53358   0.26527   0.13840   0.09001   0.09840   0.08064   0.47959   0.70329   0.11416   0.61150   0.84824   0.18142   0.28229   0.66614   0.17745   0.34002   0.17758   0.08294   0.07125   0.23154   0.34510   0.02817   0.34601   0.49564   0.45006   0.35250   0.00000   0.37926   0.04098   0.07187   0.33124   0.29401   0.08878   0.20017   0.17462   0.20289   0.14489   0.13872   0.13314   0.25367   0.46925   0.06534   0.03413   0.06695   0.12630   0.12154   0.19244   0.02884   0.07987   0.05305   0.07921   0.22519   0.22392   0.10325   0.30010   0.32229   0.29472   0.23810   0.24227   0.32575   0.04575   0.05792   0.14505   0.10522   0.30968   0.00000   0.40954   0.24536   0.52879   0.62650   0.76608   0.01135   0.01394   0.09896   0.11758   0.16903   0.15789   0.33929   0.57501   0.57956   1.15888   0.45928   0.85427   0.74152   0.48905   0.29214   0.38696   0.00000   0.00000   0.00000   0.00000   0.15368   0.82350   0.82958   0.97843   2.37577   8.69282   7.99727   0.20577  
377  0.4357  18735.675140  x:  1.50549   1.49465   0.55058   0.41014   0.65770   0.35027   0.60083   0.74890   0.94151   0.41629   0.02894   0.07945   0.04863   0.07298   0.05226   0.71074   0.00000   0.06973   0.00000   0.15508   0.76983   0.39967   0.09374   0.08988   0.19252   0.21190   0.07770   0.13023   0.18415   0.16481   0.87033   0.09989   0.05039   0.05909   0.15335   0.51800   0.14968   0.15285   0.62018   1.18221   0.03710   0.00000   0.35245   0.33653   0.39675   0.20212   0.06523   0.22556   0.10164   0.29737   0.54010   0.09055   0.12907   0.59749   0.01036   0.05690   0.08265   0.96817   0.54518   0.56820   0.00563   0.02478   0.02990   0.12912   0.07349   0.03236   0.00000   0.08528   0.13473   0.08265   0.00000   0.00000   0.00000   0.22712   0.06840   0.02320   0.17698   0.17470   0.43798   0.02356   0.37408   0.38277   0.04494   0.00000   0.03136   0.03757   0.29374   0.14560   0.13700   0.18848   0.15463   0.03549   0.08353   0.01398   0.14286   0.14925   0.37158   0.08640   0.24125   0.06228   0.11796   0.22878   0.00000   0.01332   0.29574   0.16159   0.04060   0.05969   0.07983   0.17869   0.04492   0.20861   0.24251   0.00000   0.19787   0.16376   0.11011   0.14130   0.00000   0.02986   0.08390   0.09328   0.43307   0.05810   0.19482   0.02172   0.10191   0.27448   0.05020   0.27904   0.23874   0.25051   0.05911   0.04547   0.00000   0.71467   0.32921   0.01566   0.25742   0.22035   0.15550   0.05431   0.29424   0.12044   0.04918   0.11598   0.03544   0.02593   0.08988   0.17412   0.11233   0.19429   0.18908   0.07798   0.26052   0.11596   0.11227   0.04417   0.10255   0.12577   0.19538   0.02130   0.26037   0.08637   0.09684   0.11832   0.08247   0.14311   0.56453   0.07567   0.31347   0.24814   0.67483   0.13883   0.11430   0.57582   0.32303   0.67673   0.03602   0.30842   0.80224   0.14681   0.04595   0.10066   0.08984   0.36065   0.19954   0.15942   0.06911   0.40119   0.31204   0.29675   0.19183   0.31041   0.21541   0.45595   0.08038   0.25534   0.40411   0.06829   0.43971   0.21213   0.01538   0.03089   0.21069   0.26421   0.47440   0.53358   0.26528   0.13840   0.09001   0.09840   0.08064   0.47959   0.70338   0.11416   0.61149   0.84824   0.18141   0.28231   0.66615   0.17746   0.34002   0.17757   0.08294   0.07125   0.23154   0.34509   0.02817   0.34601   0.49562   0.45008   0.35250   0.00000   0.37926   0.04098   0.07187   0.33124   0.29402   0.08878   0.20017   0.17462   0.20289   0.14489   0.13872   0.13314   0.25367   0.46927   0.06534   0.03413   0.06695   0.12630   0.12154   0.19245   0.02884   0.07987   0.05305   0.07921   0.22519   0.22392   0.10325   0.30010   0.32229   0.29472   0.23812   0.24225   0.32577   0.04575   0.05792   0.14505   0.10522   0.30968   0.00000   0.40955   0.24536   0.52882   0.62650   0.76608   0.01135   0.01394   0.09896   0.11758   0.16903   0.15790   0.33928   0.57501   0.57956   1.15888   0.45928   0.85427   0.74152   0.48905   0.29213   0.38696   0.00000   0.00000   0.00000   0.00000   0.15367   0.82350   0.82957   0.97844   2.37577   8.69359   7.99805   0.20577  
378  0.0663  18735.675138  x:  1.50549   1.49466   0.55058   0.41014   0.65771   0.35027   0.60083   0.74891   0.94151   0.41630   0.02894   0.07945   0.04863   0.07298   0.05226   0.71074   0.00000   0.06973   0.00000   0.15508   0.76983   0.39966   0.09374   0.08988   0.19252   0.21190   0.07770   0.13023   0.18415   0.16481   0.87033   0.09989   0.05039   0.05908   0.15336   0.51801   0.14968   0.15285   0.62019   1.18221   0.03710   0.00000   0.35244   0.33654   0.39675   0.20213   0.06523   0.22556   0.10164   0.29737   0.54011   0.09055   0.12907   0.59749   0.01036   0.05690   0.08264   0.96817   0.54518   0.56820   0.00563   0.02478   0.02990   0.12912   0.07349   0.03236   0.00000   0.08528   0.13474   0.08265   0.00000   0.00000   0.00000   0.22712   0.06840   0.02320   0.17698   0.17470   0.43794   0.02356   0.37408   0.38276   0.04494   0.00000   0.03136   0.03757   0.29374   0.14560   0.13700   0.18848   0.15463   0.03549   0.08353   0.01398   0.14286   0.14925   0.37158   0.08640   0.24125   0.06228   0.11796   0.22878   0.00000   0.01332   0.29574   0.16159   0.04060   0.05969   0.07983   0.17869   0.04492   0.20861   0.24251   0.00000   0.19787   0.16376   0.11011   0.14130   0.00000   0.02986   0.08390   0.09328   0.43307   0.05810   0.19482   0.02172   0.10191   0.27448   0.05020   0.27904   0.23875   0.25051   0.05911   0.04547   0.00000   0.71467   0.32921   0.01566   0.25742   0.22034   0.15550   0.05431   0.29425   0.12045   0.04918   0.11598   0.03543   0.02593   0.08988   0.17412   0.11233   0.19429   0.18908   0.07798   0.26052   0.11596   0.11227   0.04417   0.10255   0.12577   0.19538   0.02130   0.26037   0.08637   0.09684   0.11832   0.08247   0.14311   0.56447   0.07567   0.31347   0.24814   0.67483   0.13884   0.11430   0.57584   0.32304   0.67665   0.03602   0.30838   0.80224   0.14681   0.04595   0.10066   0.08984   0.36062   0.19954   0.15942   0.06911   0.40119   0.31204   0.29678   0.19183   0.31041   0.21541   0.45596   0.08037   0.25535   0.40412   0.06829   0.43967   0.21214   0.01538   0.03089   0.21069   0.26422   0.47451   0.53358   0.26527   0.13840   0.09001   0.09840   0.08064   0.47960   0.70344   0.11416   0.61148   0.84824   0.18142   0.28229   0.66614   0.17745   0.34002   0.17756   0.08294   0.07125   0.23153   0.34511   0.02817   0.34602   0.49560   0.45004   0.35249   0.00000   0.37926   0.04098   0.07187   0.33124   0.29402   0.08878   0.20017   0.17462   0.20289   0.14489   0.13872   0.13314   0.25367   0.46931   0.06534   0.03413   0.06695   0.12630   0.12154   0.19245   0.02884   0.07987   0.05305   0.07921   0.22519   0.22392   0.10325   0.30010   0.32229   0.29471   0.23817   0.24221   0.32576   0.04575   0.05792   0.14505   0.10522   0.30968   0.00000   0.40955   0.24536   0.52884   0.62650   0.76607   0.01135   0.01394   0.09896   0.11758   0.16903   0.15789   0.33928   0.57500   0.57957   1.15888   0.45928   0.85427   0.74152   0.48905   0.29213   0.38696   0.00000   0.00000   0.00000   0.00000   0.15367   0.82350   0.82957   0.97844   2.37577   8.69654   8.00099   0.20577  
379  0.0631  18735.675046  x:  1.50557   1.49490   0.55062   0.41018   0.65778   0.35029   0.60092   0.74899   0.94138   0.41641   0.02892   0.07959   0.04860   0.07297   0.05227   0.71070   0.00000   0.06970   0.00000   0.15504   0.76986   0.39951   0.09377   0.08988   0.19254   0.21184   0.07768   0.13021   0.18415   0.16476   0.87022   0.09988   0.05039   0.05903   0.15348   0.51808   0.14966   0.15285   0.62039   1.18222   0.03711   0.00000   0.35257   0.33642   0.39682   0.20208   0.06522   0.22556   0.10164   0.29736   0.54010   0.09054   0.12908   0.59755   0.01036   0.05691   0.08259   0.96810   0.54524   0.56826   0.00563   0.02478   0.02990   0.12912   0.07347   0.03235   0.00000   0.08526   0.13474   0.08266   0.00000   0.00000   0.00000   0.22711   0.06840   0.02320   0.17693   0.17469   0.43800   0.02357   0.37418   0.38270   0.04492   0.00000   0.03136   0.03756   0.29370   0.14559   0.13700   0.18847   0.15462   0.03548   0.08354   0.01399   0.14286   0.14924   0.37152   0.08641   0.24120   0.06231   0.11796   0.22879   0.00000   0.01330   0.29583   0.16155   0.04061   0.05968   0.07983   0.17869   0.04491   0.20858   0.24255   0.00000   0.19788   0.16375   0.11011   0.14127   0.00000   0.02984   0.08392   0.09333   0.43298   0.05811   0.19481   0.02172   0.10191   0.27447   0.05018   0.27911   0.23877   0.25043   0.05910   0.04548   0.00000   0.71441   0.32928   0.01567   0.25737   0.22024   0.15547   0.05428   0.29415   0.12045   0.04918   0.11598   0.03548   0.02591   0.08988   0.17414   0.11232   0.19427   0.18904   0.07800   0.26048   0.11596   0.11226   0.04417   0.10256   0.12577   0.19539   0.02129   0.26040   0.08635   0.09684   0.11830   0.08246   0.14312   0.56454   0.07566   0.31353   0.24815   0.67491   0.13875   0.11445   0.57561   0.32285   0.67669   0.03602   0.30832   0.80224   0.14674   0.04594   0.10071   0.08987   0.36061   0.19946   0.15943   0.06910   0.40141   0.31192   0.29689   0.19193   0.31038   0.21536   0.45596   0.08025   0.25560   0.40389   0.06828   0.43980   0.21206   0.01539   0.03090   0.21065   0.26418   0.47450   0.53347   0.26532   0.13836   0.09001   0.09838   0.08062   0.47964   0.70344   0.11419   0.61118   0.84822   0.18137   0.28234   0.66590   0.17740   0.33996   0.17746   0.08294   0.07122   0.23158   0.34500   0.02818   0.34596   0.49544   0.45004   0.35266   0.00000   0.37921   0.04098   0.07187   0.33109   0.29417   0.08879   0.20016   0.17463   0.20293   0.14487   0.13871   0.13314   0.25366   0.46944   0.06531   0.03411   0.06692   0.12629   0.12154   0.19257   0.02881   0.07985   0.05305   0.07921   0.22518   0.22392   0.10325   0.30017   0.32236   0.29473   0.23817   0.24226   0.32573   0.04574   0.05793   0.14505   0.10523   0.30970   0.00000   0.40960   0.24531   0.52865   0.62647   0.76597   0.01133   0.01394   0.09894   0.11758   0.16901   0.15788   0.33916   0.57493   0.57949   1.15889   0.45923   0.85422   0.74148   0.48902   0.29225   0.38701   0.00000   0.00000   0.00000   0.00000   0.15367   0.82338   0.82959   0.97849   2.37577   8.84023   8.14457   0.20576  
380  0.3767  18735.675022  x:  1.50559   1.49496   0.55062   0.41015   0.65779   0.35029   0.60093   0.74900   0.94135   0.41644   0.02896   0.07954   0.04861   0.07298   0.05227   0.71070   0.00000   0.06969   0.00000   0.15503   0.76987   0.39948   0.09377   0.08988   0.19254   0.21183   0.07768   0.13021   0.18415   0.16475   0.87020   0.09988   0.05039   0.05902   0.15350   0.51808   0.14966   0.15285   0.62045   1.18223   0.03711   0.00000   0.35260   0.33639   0.39684   0.20206   0.06522   0.22556   0.10163   0.29736   0.54009   0.09054   0.12908   0.59755   0.01034   0.05692   0.08257   0.96808   0.54524   0.56827   0.00563   0.02478   0.02990   0.12912   0.07347   0.03235   0.00000   0.08524   0.13477   0.08265   0.00000   0.00000   0.00000   0.22710   0.06840   0.02320   0.17692   0.17469   0.43781   0.02357   0.37421   0.38269   0.04492   0.00000   0.03136   0.03756   0.29370   0.14559   0.13700   0.18847   0.15462   0.03547   0.08354   0.01399   0.14286   0.14924   0.37151   0.08641   0.24119   0.06231   0.11796   0.22879   0.00000   0.01330   0.29585   0.16154   0.04061   0.05968   0.07983   0.17869   0.04490   0.20857   0.24257   0.00000   0.19788   0.16375   0.11011   0.14127   0.00000   0.02984   0.08392   0.09334   0.43296   0.05811   0.19481   0.02172   0.10191   0.27446   0.05018   0.27912   0.23879   0.25038   0.05910   0.04549   0.00000   0.71432   0.32929   0.01568   0.25736   0.22021   0.15546   0.05427   0.29425   0.12041   0.04919   0.11598   0.03548   0.02591   0.08989   0.17414   0.11232   0.19427   0.18904   0.07801   0.26047   0.11596   0.11226   0.04417   0.10256   0.12577   0.19539   0.02129   0.26041   0.08634   0.09683   0.11829   0.08246   0.14312   0.56454   0.07565   0.31353   0.24816   0.67493   0.13873   0.11439   0.57558   0.32311   0.67672   0.03601   0.30837   0.80225   0.14671   0.04593   0.10072   0.08990   0.36050   0.19948   0.15943   0.06910   0.40136   0.31194   0.29680   0.19197   0.31035   0.21535   0.45594   0.08023   0.25558   0.40418   0.06828   0.43977   0.21203   0.01539   0.03091   0.21064   0.26418   0.47435   0.53346   0.26532   0.13835   0.09002   0.09838   0.08062   0.47962   0.70341   0.11419   0.61111   0.84820   0.18140   0.28230   0.66586   0.17747   0.34004   0.17740   0.08296   0.07124   0.23155   0.34504   0.02818   0.34600   0.49549   0.45008   0.35261   0.00000   0.37921   0.04097   0.07187   0.33105   0.29421   0.08879   0.20016   0.17463   0.20295   0.14487   0.13871   0.13313   0.25365   0.46941   0.06531   0.03410   0.06691   0.12628   0.12155   0.19260   0.02880   0.07985   0.05305   0.07921   0.22518   0.22393   0.10325   0.30019   0.32238   0.29473   0.23806   0.24230   0.32577   0.04574   0.05793   0.14505   0.10523   0.30970   0.00000   0.40962   0.24530   0.52877   0.62639   0.76596   0.01131   0.01395   0.09894   0.11758   0.16901   0.15790   0.33913   0.57492   0.57947   1.15889   0.45921   0.85420   0.74145   0.48903   0.29222   0.38697   0.00000   0.00000   0.00000   0.00000   0.15361   0.82333   0.82958   0.97849   2.37578   8.87763   8.18194   0.20576  
381  4.8869  18735.675017  x:  1.50558   1.49495   0.55062   0.41011   0.65777   0.35027   0.60092   0.74900   0.94135   0.41643   0.02896   0.07955   0.04860   0.07298   0.05227   0.71070   0.00000   0.06969   0.00000   0.15503   0.76987   0.39948   0.09377   0.08988   0.19254   0.21183   0.07768   0.13021   0.18415   0.16475   0.87020   0.09988   0.05039   0.05902   0.15351   0.51808   0.14966   0.15285   0.62045   1.18223   0.03711   0.00000   0.35259   0.33640   0.39684   0.20206   0.06522   0.22556   0.10163   0.29736   0.54010   0.09054   0.12908   0.59757   0.01034   0.05692   0.08258   0.96809   0.54521   0.56826   0.00563   0.02478   0.02990   0.12912   0.07347   0.03235   0.00000   0.08524   0.13477   0.08265   0.00000   0.00000   0.00000   0.22710   0.06840   0.02320   0.17692   0.17469   0.43785   0.02357   0.37421   0.38269   0.04492   0.00000   0.03136   0.03756   0.29369   0.14559   0.13700   0.18847   0.15462   0.03547   0.08354   0.01399   0.14286   0.14924   0.37151   0.08641   0.24119   0.06231   0.11796   0.22879   0.00000   0.01330   0.29585   0.16154   0.04061   0.05968   0.07983   0.17869   0.04490   0.20857   0.24256   0.00000   0.19788   0.16375   0.11011   0.14127   0.00000   0.02984   0.08392   0.09333   0.43296   0.05811   0.19481   0.02172   0.10191   0.27446   0.05018   0.27912   0.23879   0.25038   0.05910   0.04549   0.00000   0.71433   0.32929   0.01568   0.25736   0.22021   0.15546   0.05428   0.29423   0.12042   0.04918   0.11598   0.03548   0.02591   0.08989   0.17414   0.11232   0.19427   0.18904   0.07801   0.26047   0.11596   0.11226   0.04417   0.10256   0.12577   0.19539   0.02129   0.26041   0.08634   0.09683   0.11829   0.08246   0.14312   0.56451   0.07565   0.31353   0.24816   0.67496   0.13873   0.11440   0.57557   0.32306   0.67673   0.03601   0.30836   0.80225   0.14672   0.04594   0.10072   0.08990   0.36052   0.19948   0.15943   0.06910   0.40136   0.31193   0.29683   0.19196   0.31035   0.21535   0.45595   0.08022   0.25558   0.40416   0.06828   0.43977   0.21204   0.01539   0.03091   0.21064   0.26418   0.47438   0.53345   0.26531   0.13835   0.09002   0.09838   0.08062   0.47962   0.70340   0.11420   0.61112   0.84821   0.18139   0.28231   0.66592   0.17745   0.34006   0.17742   0.08297   0.07124   0.23157   0.34502   0.02818   0.34598   0.49550   0.45006   0.35261   0.00000   0.37922   0.04096   0.07187   0.33105   0.29421   0.08879   0.20016   0.17463   0.20295   0.14487   0.13871   0.13313   0.25365   0.46935   0.06531   0.03410   0.06691   0.12628   0.12155   0.19259   0.02880   0.07985   0.05305   0.07921   0.22518   0.22393   0.10325   0.30018   0.32238   0.29472   0.23799   0.24233   0.32570   0.04574   0.05793   0.14505   0.10523   0.30970   0.00000   0.40962   0.24530   0.52904   0.62629   0.76597   0.01132   0.01395   0.09894   0.11758   0.16901   0.15789   0.33913   0.57492   0.57947   1.15889   0.45921   0.85421   0.74145   0.48903   0.29217   0.38696   0.00000   0.00000   0.00000   0.00000   0.15364   0.82334   0.82959   0.97849   2.37579   8.88114   8.18545   0.20576  
382  0.0954  18735.674966  x:  1.50541   1.49485   0.55066   0.41004   0.65775   0.35023   0.60087   0.74891   0.94143   0.41633   0.02894   0.07957   0.04861   0.07296   0.05227   0.71071   0.00000   0.06970   0.00000   0.15505   0.76989   0.39956   0.09377   0.08988   0.19254   0.21185   0.07769   0.13021   0.18416   0.16476   0.87026   0.09988   0.05039   0.05904   0.15347   0.51800   0.14966   0.15286   0.62033   1.18224   0.03711   0.00000   0.35247   0.33650   0.39681   0.20206   0.06523   0.22556   0.10164   0.29734   0.54017   0.09055   0.12907   0.59760   0.01037   0.05690   0.08263   0.96817   0.54510   0.56820   0.00563   0.02478   0.02990   0.12912   0.07348   0.03235   0.00000   0.08528   0.13471   0.08266   0.00000   0.00000   0.00000   0.22712   0.06840   0.02319   0.17694   0.17468   0.43799   0.02357   0.37416   0.38272   0.04493   0.00000   0.03136   0.03756   0.29370   0.14559   0.13700   0.18847   0.15462   0.03548   0.08354   0.01399   0.14286   0.14925   0.37154   0.08641   0.24123   0.06230   0.11796   0.22880   0.00000   0.01331   0.29580   0.16156   0.04060   0.05968   0.07983   0.17870   0.04491   0.20858   0.24255   0.00000   0.19788   0.16375   0.11011   0.14126   0.00000   0.02984   0.08392   0.09331   0.43299   0.05811   0.19481   0.02171   0.10191   0.27447   0.05019   0.27909   0.23881   0.25038   0.05910   0.04549   0.00000   0.71448   0.32928   0.01567   0.25738   0.22027   0.15548   0.05430   0.29419   0.12045   0.04918   0.11598   0.03547   0.02592   0.08988   0.17414   0.11232   0.19428   0.18905   0.07799   0.26051   0.11596   0.11226   0.04417   0.10255   0.12577   0.19538   0.02130   0.26039   0.08636   0.09684   0.11830   0.08246   0.14312   0.56445   0.07565   0.31354   0.24818   0.67494   0.13876   0.11442   0.57569   0.32291   0.67679   0.03602   0.30831   0.80227   0.14675   0.04594   0.10070   0.08987   0.36066   0.19948   0.15944   0.06910   0.40136   0.31196   0.29683   0.19192   0.31042   0.21535   0.45593   0.08028   0.25559   0.40375   0.06828   0.43982   0.21207   0.01539   0.03090   0.21065   0.26419   0.47455   0.53345   0.26530   0.13838   0.09001   0.09839   0.08063   0.47964   0.70340   0.11422   0.61124   0.84822   0.18138   0.28233   0.66616   0.17738   0.34005   0.17753   0.08297   0.07123   0.23160   0.34501   0.02818   0.34594   0.49555   0.45000   0.35264   0.00000   0.37923   0.04098   0.07187   0.33113   0.29415   0.08878   0.20016   0.17463   0.20291   0.14487   0.13871   0.13314   0.25366   0.46925   0.06533   0.03411   0.06693   0.12628   0.12155   0.19254   0.02881   0.07986   0.05305   0.07921   0.22518   0.22393   0.10325   0.30017   0.32233   0.29471   0.23790   0.24238   0.32554   0.04575   0.05793   0.14506   0.10523   0.30970   0.00000   0.40959   0.24532   0.52958   0.62613   0.76609   0.01135   0.01394   0.09895   0.11758   0.16902   0.15786   0.33917   0.57494   0.57947   1.15892   0.45921   0.85423   0.74149   0.48901   0.29206   0.38699   0.00000   0.00000   0.00000   0.00000   0.15378   0.82342   0.82965   0.97843   2.37580   8.92701   8.23139   0.20576  
383  0.3420  18735.674957  x:  1.50538   1.49483   0.55067   0.41004   0.65775   0.35023   0.60086   0.74890   0.94144   0.41632   0.02896   0.07955   0.04861   0.07296   0.05227   0.71072   0.00000   0.06971   0.00000   0.15505   0.76989   0.39958   0.09377   0.08988   0.19254   0.21185   0.07769   0.13021   0.18416   0.16476   0.87027   0.09989   0.05039   0.05904   0.15347   0.51799   0.14966   0.15287   0.62031   1.18224   0.03711   0.00000   0.35245   0.33652   0.39680   0.20207   0.06524   0.22556   0.10164   0.29734   0.54018   0.09055   0.12907   0.59760   0.01037   0.05690   0.08264   0.96819   0.54508   0.56819   0.00563   0.02478   0.02990   0.12912   0.07348   0.03235   0.00000   0.08528   0.13471   0.08267   0.00000   0.00000   0.00000   0.22713   0.06840   0.02319   0.17694   0.17468   0.43810   0.02357   0.37416   0.38272   0.04493   0.00000   0.03135   0.03756   0.29370   0.14559   0.13700   0.18847   0.15462   0.03548   0.08354   0.01399   0.14287   0.14925   0.37155   0.08641   0.24123   0.06230   0.11796   0.22880   0.00000   0.01331   0.29579   0.16156   0.04060   0.05968   0.07983   0.17870   0.04492   0.20858   0.24255   0.00000   0.19788   0.16375   0.11011   0.14126   0.00000   0.02984   0.08391   0.09331   0.43300   0.05811   0.19481   0.02171   0.10191   0.27447   0.05019   0.27909   0.23880   0.25040   0.05910   0.04549   0.00000   0.71452   0.32928   0.01567   0.25738   0.22028   0.15548   0.05430   0.29412   0.12048   0.04918   0.11598   0.03547   0.02592   0.08988   0.17414   0.11232   0.19428   0.18905   0.07799   0.26051   0.11596   0.11226   0.04417   0.10255   0.12577   0.19538   0.02130   0.26038   0.08636   0.09684   0.11831   0.08246   0.14311   0.56447   0.07565   0.31355   0.24818   0.67494   0.13876   0.11447   0.57570   0.32273   0.67681   0.03602   0.30832   0.80227   0.14676   0.04594   0.10070   0.08987   0.36062   0.19949   0.15944   0.06910   0.40133   0.31193   0.29697   0.19186   0.31039   0.21539   0.45597   0.08027   0.25554   0.40395   0.06828   0.43977   0.21208   0.01539   0.03090   0.21066   0.26420   0.47455   0.53345   0.26531   0.13838   0.09001   0.09839   0.08063   0.47963   0.70340   0.11422   0.61127   0.84823   0.18138   0.28233   0.66619   0.17738   0.34006   0.17754   0.08297   0.07123   0.23163   0.34498   0.02818   0.34592   0.49553   0.45000   0.35263   0.00000   0.37923   0.04098   0.07187   0.33115   0.29414   0.08878   0.20016   0.17463   0.20291   0.14488   0.13871   0.13314   0.25366   0.46924   0.06533   0.03411   0.06693   0.12628   0.12155   0.19254   0.02881   0.07986   0.05305   0.07921   0.22518   0.22393   0.10325   0.30017   0.32232   0.29471   0.23790   0.24238   0.32555   0.04575   0.05793   0.14506   0.10523   0.30969   0.00000   0.40959   0.24532   0.52959   0.62613   0.76611   0.01136   0.01394   0.09895   0.11758   0.16902   0.15786   0.33917   0.57494   0.57947   1.15892   0.45921   0.85423   0.74149   0.48901   0.29205   0.38697   0.00000   0.00000   0.00000   0.00000   0.15377   0.82343   0.82966   0.97842   2.37581   8.93297   8.23736   0.20576  
384  0.7539  18735.674905  x:  1.50522   1.49467   0.55072   0.41013   0.65778   0.35022   0.60079   0.74880   0.94154   0.41620   0.02900   0.07948   0.04863   0.07296   0.05227   0.71075   0.00000   0.06973   0.00000   0.15508   0.76988   0.39973   0.09376   0.08988   0.19253   0.21188   0.07771   0.13022   0.18416   0.16477   0.87033   0.09989   0.05039   0.05906   0.15343   0.51789   0.14967   0.15287   0.62014   1.18223   0.03711   0.00000   0.35231   0.33662   0.39676   0.20207   0.06525   0.22555   0.10165   0.29730   0.54024   0.09056   0.12907   0.59754   0.01035   0.05690   0.08268   0.96825   0.54502   0.56817   0.00563   0.02478   0.02990   0.12912   0.07350   0.03235   0.00000   0.08528   0.13469   0.08267   0.00000   0.00000   0.00000   0.22712   0.06840   0.02319   0.17698   0.17468   0.43808   0.02356   0.37411   0.38277   0.04494   0.00000   0.03135   0.03757   0.29372   0.14559   0.13701   0.18848   0.15462   0.03549   0.08353   0.01398   0.14287   0.14925   0.37159   0.08640   0.24127   0.06228   0.11796   0.22881   0.00000   0.01331   0.29573   0.16158   0.04060   0.05968   0.07984   0.17871   0.04493   0.20859   0.24252   0.00000   0.19789   0.16376   0.11011   0.14127   0.00000   0.02985   0.08390   0.09328   0.43307   0.05811   0.19481   0.02171   0.10191   0.27448   0.05021   0.27906   0.23886   0.25035   0.05910   0.04549   0.00000   0.71474   0.32927   0.01567   0.25741   0.22036   0.15550   0.05432   0.29422   0.12045   0.04918   0.11597   0.03545   0.02593   0.08988   0.17413   0.11233   0.19429   0.18908   0.07797   0.26055   0.11595   0.11226   0.04417   0.10254   0.12577   0.19538   0.02131   0.26036   0.08637   0.09684   0.11832   0.08247   0.14311   0.56456   0.07565   0.31357   0.24820   0.67476   0.13883   0.11438   0.57591   0.32285   0.67683   0.03601   0.30838   0.80230   0.14682   0.04595   0.10067   0.08986   0.36065   0.19954   0.15945   0.06910   0.40118   0.31202   0.29686   0.19182   0.31043   0.21540   0.45596   0.08035   0.25543   0.40397   0.06828   0.43974   0.21211   0.01538   0.03089   0.21067   0.26422   0.47451   0.53349   0.26530   0.13842   0.09000   0.09840   0.08064   0.47960   0.70340   0.11423   0.61148   0.84824   0.18143   0.28227   0.66631   0.17741   0.34006   0.17756   0.08294   0.07124   0.23158   0.34507   0.02817   0.34598   0.49560   0.45003   0.35260   0.00000   0.37924   0.04100   0.07187   0.33125   0.29404   0.08877   0.20017   0.17463   0.20287   0.14488   0.13871   0.13314   0.25367   0.46932   0.06534   0.03412   0.06695   0.12628   0.12156   0.19247   0.02883   0.07987   0.05305   0.07921   0.22519   0.22393   0.10325   0.30014   0.32224   0.29471   0.23808   0.24231   0.32572   0.04575   0.05793   0.14506   0.10522   0.30968   0.00000   0.40955   0.24534   0.52906   0.62637   0.76620   0.01137   0.01394   0.09897   0.11759   0.16903   0.15787   0.33923   0.57495   0.57949   1.15894   0.45925   0.85426   0.74151   0.48900   0.29212   0.38696   0.00000   0.00000   0.00000   0.00000   0.15378   0.82350   0.82967   0.97835   2.37580   8.91478   8.21928   0.20577  
385  0.1006  18735.674856  x:  1.50535   1.49494   0.55062   0.41006   0.65764   0.35013   0.60069   0.74883   0.94151   0.41617   0.02900   0.07939   0.04864   0.07298   0.05225   0.71079   0.00000   0.06975   0.00000   0.15510   0.76979   0.39976   0.09376   0.08988   0.19252   0.21187   0.07770   0.13024   0.18414   0.16478   0.87035   0.09989   0.05039   0.05901   0.15348   0.51798   0.14971   0.15284   0.62016   1.18218   0.03711   0.00000   0.35228   0.33665   0.39670   0.20210   0.06526   0.22557   0.10165   0.29722   0.54014   0.09056   0.12906   0.59755   0.01034   0.05692   0.08265   0.96821   0.54501   0.56818   0.00563   0.02478   0.02990   0.12912   0.07349   0.03235   0.00000   0.08527   0.13472   0.08265   0.00000   0.00000   0.00000   0.22706   0.06841   0.02320   0.17700   0.17468   0.43794   0.02356   0.37409   0.38277   0.04495   0.00000   0.03136   0.03757   0.29374   0.14560   0.13700   0.18848   0.15463   0.03548   0.08352   0.01399   0.14286   0.14925   0.37156   0.08641   0.24121   0.06228   0.11796   0.22879   0.00000   0.01332   0.29575   0.16158   0.04061   0.05969   0.07983   0.17868   0.04493   0.20858   0.24246   0.00000   0.19789   0.16376   0.11011   0.14131   0.00000   0.02986   0.08390   0.09328   0.43313   0.05810   0.19483   0.02172   0.10191   0.27450   0.05021   0.27913   0.23891   0.25030   0.05911   0.04549   0.00000   0.71475   0.32928   0.01567   0.25739   0.22034   0.15548   0.05432   0.29425   0.12046   0.04918   0.11598   0.03542   0.02590   0.08988   0.17413   0.11233   0.19430   0.18908   0.07798   0.26048   0.11596   0.11226   0.04417   0.10255   0.12577   0.19537   0.02129   0.26042   0.08636   0.09684   0.11832   0.08247   0.14312   0.56453   0.07564   0.31367   0.24808   0.67482   0.13890   0.11425   0.57592   0.32302   0.67680   0.03599   0.30844   0.80228   0.14689   0.04594   0.10067   0.08983   0.36059   0.19952   0.15942   0.06912   0.40111   0.31202   0.29676   0.19183   0.31039   0.21539   0.45607   0.08038   0.25537   0.40418   0.06829   0.43961   0.21213   0.01539   0.03090   0.21069   0.26420   0.47439   0.53349   0.26531   0.13842   0.09001   0.09840   0.08064   0.47954   0.70326   0.11420   0.61161   0.84822   0.18147   0.28222   0.66642   0.17749   0.34018   0.17757   0.08296   0.07123   0.23160   0.34508   0.02817   0.34598   0.49565   0.45008   0.35263   0.00000   0.37925   0.04098   0.07187   0.33129   0.29394   0.08877   0.20019   0.17462   0.20295   0.14488   0.13872   0.13314   0.25368   0.46906   0.06536   0.03413   0.06696   0.12630   0.12154   0.19244   0.02884   0.07987   0.05305   0.07921   0.22518   0.22394   0.10326   0.30006   0.32223   0.29471   0.23802   0.24235   0.32568   0.04575   0.05793   0.14505   0.10522   0.30967   0.00000   0.40948   0.24534   0.52939   0.62628   0.76608   0.01132   0.01394   0.09897   0.11759   0.16903   0.15797   0.33932   0.57496   0.57962   1.15888   0.45938   0.85436   0.74152   0.48906   0.29206   0.38694   0.00000   0.00000   0.00000   0.00000   0.15382   0.82356   0.82963   0.97836   2.37580   8.99699   8.30146   0.20577  
386  0.0387  18735.674495  x:  1.50489   1.49549   0.55047   0.41013   0.65740   0.35022   0.60083   0.74900   0.94129   0.41653   0.02896   0.07954   0.04861   0.07297   0.05226   0.71082   0.00000   0.06971   0.00000   0.15516   0.76975   0.39977   0.09376   0.08988   0.19245   0.21200   0.07769   0.13025   0.18412   0.16475   0.87045   0.09989   0.05040   0.05897   0.15353   0.51816   0.14973   0.15280   0.62017   1.18220   0.03710   0.00000   0.35236   0.33654   0.39669   0.20211   0.06526   0.22558   0.10164   0.29724   0.54003   0.09057   0.12905   0.59754   0.01038   0.05691   0.08267   0.96810   0.54510   0.56812   0.00563   0.02478   0.02991   0.12912   0.07346   0.03239   0.00000   0.08533   0.13467   0.08264   0.00000   0.00000   0.00000   0.22702   0.06840   0.02319   0.17701   0.17468   0.43806   0.02354   0.37406   0.38286   0.04495   0.00000   0.03136   0.03757   0.29378   0.14559   0.13701   0.18853   0.15464   0.03548   0.08353   0.01400   0.14285   0.14925   0.37161   0.08642   0.24124   0.06230   0.11797   0.22876   0.00000   0.01332   0.29570   0.16156   0.04060   0.05970   0.07982   0.17871   0.04493   0.20857   0.24249   0.00000   0.19784   0.16378   0.11011   0.14133   0.00000   0.02987   0.08391   0.09333   0.43316   0.05811   0.19482   0.02173   0.10191   0.27443   0.05017   0.27912   0.23889   0.25032   0.05912   0.04551   0.00000   0.71468   0.32935   0.01566   0.25745   0.22038   0.15547   0.05429   0.29406   0.12050   0.04918   0.11599   0.03547   0.02588   0.08988   0.17412   0.11234   0.19430   0.18905   0.07805   0.26047   0.11597   0.11227   0.04416   0.10256   0.12577   0.19538   0.02133   0.26041   0.08637   0.09684   0.11832   0.08246   0.14312   0.56452   0.07567   0.31362   0.24800   0.67482   0.13897   0.11424   0.57579   0.32279   0.67669   0.03599   0.30834   0.80229   0.14694   0.04593   0.10070   0.08978   0.36074   0.19951   0.15945   0.06910   0.40115   0.31201   0.29689   0.19183   0.31048   0.21537   0.45604   0.08035   0.25537   0.40383   0.06829   0.43961   0.21219   0.01538   0.03088   0.21065   0.26419   0.47448   0.53366   0.26537   0.13843   0.09001   0.09838   0.08062   0.47958   0.70332   0.11425   0.61157   0.84820   0.18148   0.28233   0.66617   0.17743   0.34003   0.17749   0.08297   0.07122   0.23158   0.34502   0.02816   0.34603   0.49557   0.45015   0.35266   0.00000   0.37924   0.04098   0.07189   0.33124   0.29394   0.08878   0.20021   0.17461   0.20295   0.14488   0.13875   0.13313   0.25372   0.46922   0.06534   0.03413   0.06694   0.12632   0.12153   0.19241   0.02883   0.07985   0.05306   0.07920   0.22524   0.22392   0.10326   0.30010   0.32218   0.29477   0.23829   0.24229   0.32569   0.04575   0.05792   0.14505   0.10523   0.30966   0.00000   0.40942   0.24536   0.52870   0.62653   0.76590   0.01129   0.01394   0.09895   0.11759   0.16902   0.15801   0.33931   0.57506   0.57971   1.15884   0.45946   0.85421   0.74148   0.48897   0.29237   0.38703   0.00000   0.00000   0.00000   0.00000   0.15380   0.82353   0.82948   0.97868   2.37580   9.63234   8.93687   0.20576  
387  0.1123  18735.674137  x:  1.50352   1.49633   0.55077   0.41019   0.65789   0.35028   0.60084   0.74877   0.94144   0.41630   0.02904   0.07942   0.04866   0.07296   0.05229   0.71077   0.00000   0.06975   0.00000   0.15501   0.76991   0.39974   0.09375   0.08990   0.19258   0.21185   0.07772   0.13021   0.18418   0.16479   0.87032   0.09990   0.05040   0.05908   0.15345   0.51783   0.14965   0.15290   0.62022   1.18222   0.03711   0.00000   0.35230   0.33669   0.39681   0.20203   0.06525   0.22557   0.10165   0.29736   0.54025   0.09058   0.12906   0.59744   0.01032   0.05691   0.08267   0.96826   0.54498   0.56828   0.00564   0.02478   0.02992   0.12913   0.07349   0.03235   0.00000   0.08522   0.13479   0.08267   0.00000   0.00000   0.00000   0.22713   0.06840   0.02320   0.17702   0.17466   0.43794   0.02353   0.37418   0.38271   0.04494   0.00000   0.03137   0.03757   0.29368   0.14561   0.13700   0.18845   0.15463   0.03549   0.08355   0.01396   0.14290   0.14926   0.37160   0.08640   0.24125   0.06229   0.11797   0.22882   0.00000   0.01331   0.29577   0.16161   0.04061   0.05971   0.07985   0.17872   0.04493   0.20865   0.24256   0.00000   0.19791   0.16376   0.11012   0.14121   0.00000   0.02991   0.08390   0.09332   0.43309   0.05811   0.19482   0.02170   0.10192   0.27449   0.05020   0.27906   0.23887   0.25038   0.05912   0.04549   0.00000   0.71481   0.32922   0.01566   0.25736   0.22036   0.15551   0.05430   0.29447   0.12039   0.04919   0.11598   0.03547   0.02592   0.08989   0.17413   0.11233   0.19430   0.18907   0.07805   0.26056   0.11597   0.11227   0.04417   0.10255   0.12579   0.19539   0.02141   0.26037   0.08637   0.09684   0.11832   0.08246   0.14311   0.56469   0.07564   0.31353   0.24828   0.67473   0.13875   0.11438   0.57601   0.32314   0.67695   0.03602   0.30844   0.80230   0.14674   0.04598   0.10068   0.08991   0.36053   0.19959   0.15944   0.06911   0.40119   0.31212   0.29676   0.19188   0.31037   0.21544   0.45586   0.08032   0.25546   0.40428   0.06830   0.43974   0.21207   0.01538   0.03086   0.21070   0.26425   0.47437   0.53344   0.26530   0.13841   0.09001   0.09840   0.08064   0.47961   0.70350   0.11424   0.61141   0.84821   0.18145   0.28223   0.66635   0.17745   0.34018   0.17748   0.08292   0.07127   0.23153   0.34523   0.02816   0.34601   0.49569   0.45012   0.35251   0.00000   0.37925   0.04100   0.07188   0.33121   0.29409   0.08878   0.20014   0.17464   0.20289   0.14489   0.13870   0.13315   0.25368   0.46954   0.06532   0.03411   0.06694   0.12626   0.12159   0.19252   0.02882   0.07987   0.05305   0.07921   0.22518   0.22399   0.10328   0.30011   0.32229   0.29473   0.23806   0.24233   0.32584   0.04575   0.05793   0.14507   0.10524   0.30969   0.00000   0.40962   0.24527   0.52879   0.62653   0.76623   0.01140   0.01394   0.09896   0.11759   0.16904   0.15783   0.33913   0.57492   0.57943   1.15897   0.45919   0.85427   0.74158   0.48912   0.29217   0.38691   0.00000   0.00000   0.00000   0.00000   0.15374   0.82335   0.82964   0.97822   2.37577  11.04093  10.34564   0.20577  
388  0.7496  18735.674049  x:  1.50326   1.49678   0.55074   0.41017   0.65776   0.35024   0.60080   0.74884   0.94158   0.41626   0.02898   0.07948   0.04862   0.07297   0.05226   0.71079   0.00000   0.06973   0.00000   0.15511   0.76988   0.39971   0.09377   0.08988   0.19254   0.21187   0.07771   0.13023   0.18416   0.16478   0.87030   0.09989   0.05039   0.05905   0.15343   0.51800   0.14970   0.15286   0.62020   1.18222   0.03711   0.00000   0.35238   0.33655   0.39677   0.20210   0.06526   0.22555   0.10165   0.29727   0.54023   0.09054   0.12908   0.59757   0.01035   0.05691   0.08266   0.96823   0.54511   0.56820   0.00563   0.02478   0.02991   0.12912   0.07350   0.03236   0.00000   0.08529   0.13470   0.08266   0.00000   0.00000   0.00000   0.22711   0.06842   0.02320   0.17696   0.17470   0.43798   0.02355   0.37413   0.38280   0.04495   0.00000   0.03136   0.03757   0.29374   0.14559   0.13702   0.18850   0.15463   0.03549   0.08353   0.01400   0.14287   0.14926   0.37157   0.08640   0.24126   0.06228   0.11796   0.22881   0.00000   0.01333   0.29576   0.16158   0.04062   0.05969   0.07983   0.17870   0.04493   0.20857   0.24250   0.00000   0.19789   0.16377   0.11011   0.14131   0.00000   0.02989   0.08389   0.09327   0.43306   0.05810   0.19482   0.02171   0.10191   0.27450   0.05021   0.27911   0.23888   0.25032   0.05910   0.04550   0.00000   0.71470   0.32931   0.01567   0.25743   0.22033   0.15549   0.05433   0.29424   0.12044   0.04918   0.11598   0.03544   0.02585   0.08988   0.17415   0.11233   0.19431   0.18906   0.07798   0.26053   0.11595   0.11226   0.04417   0.10254   0.12577   0.19538   0.02135   0.26039   0.08636   0.09684   0.11833   0.08247   0.14312   0.56459   0.07565   0.31362   0.24815   0.67479   0.13888   0.11430   0.57589   0.32301   0.67678   0.03600   0.30841   0.80236   0.14685   0.04593   0.10069   0.08986   0.36062   0.19952   0.15945   0.06911   0.40116   0.31200   0.29678   0.19184   0.31044   0.21537   0.45603   0.08036   0.25542   0.40411   0.06828   0.43970   0.21212   0.01539   0.03089   0.21067   0.26422   0.47443   0.53353   0.26530   0.13842   0.09001   0.09840   0.08065   0.47959   0.70335   0.11420   0.61154   0.84823   0.18145   0.28225   0.66621   0.17745   0.34007   0.17756   0.08294   0.07123   0.23158   0.34506   0.02817   0.34603   0.49558   0.45005   0.35264   0.00000   0.37926   0.04099   0.07187   0.33127   0.29403   0.08877   0.20020   0.17463   0.20291   0.14489   0.13872   0.13315   0.25368   0.46927   0.06534   0.03412   0.06696   0.12631   0.12154   0.19249   0.02884   0.07987   0.05306   0.07921   0.22520   0.22392   0.10325   0.30014   0.32226   0.29472   0.23816   0.24228   0.32579   0.04574   0.05793   0.14506   0.10522   0.30969   0.00000   0.40953   0.24537   0.52885   0.62642   0.76612   0.01135   0.01394   0.09897   0.11759   0.16903   0.15793   0.33930   0.57496   0.57956   1.15893   0.45932   0.85431   0.74148   0.48902   0.29216   0.38696   0.00000   0.00000   0.00000   0.00000   0.15375   0.82353   0.82964   0.97827   2.37582  11.48779  10.79239   0.20577  
389  0.4011  18735.674000  x:  1.50260   1.49771   0.55060   0.41016   0.65774   0.35018   0.60073   0.74884   0.94136   0.41632   0.02899   0.07941   0.04865   0.07297   0.05227   0.71074   0.00000   0.06974   0.00000   0.15506   0.76977   0.39976   0.09375   0.08989   0.19252   0.21189   0.07770   0.13022   0.18415   0.16475   0.87039   0.09989   0.05039   0.05902   0.15347   0.51792   0.14968   0.15285   0.62018   1.18224   0.03711   0.00000   0.35231   0.33666   0.39673   0.20209   0.06525   0.22558   0.10164   0.29729   0.54008   0.09058   0.12904   0.59749   0.01033   0.05691   0.08264   0.96821   0.54508   0.56819   0.00563   0.02478   0.02989   0.12912   0.07348   0.03234   0.00000   0.08527   0.13473   0.08265   0.00000   0.00000   0.00000   0.22710   0.06840   0.02319   0.17701   0.17468   0.43796   0.02357   0.37410   0.38275   0.04494   0.00000   0.03135   0.03757   0.29373   0.14560   0.13699   0.18847   0.15464   0.03548   0.08353   0.01398   0.14287   0.14924   0.37158   0.08641   0.24122   0.06230   0.11796   0.22880   0.00000   0.01331   0.29575   0.16157   0.04060   0.05968   0.07983   0.17870   0.04492   0.20859   0.24249   0.00000   0.19788   0.16376   0.11011   0.14126   0.00000   0.02985   0.08392   0.09332   0.43316   0.05811   0.19482   0.02172   0.10191   0.27449   0.05020   0.27909   0.23889   0.25035   0.05910   0.04549   0.00000   0.71469   0.32925   0.01568   0.25739   0.22033   0.15550   0.05430   0.29427   0.12045   0.04918   0.11598   0.03546   0.02592   0.08989   0.17410   0.11233   0.19429   0.18908   0.07799   0.26050   0.11596   0.11226   0.04417   0.10255   0.12577   0.19538   0.02135   0.26039   0.08636   0.09684   0.11832   0.08247   0.14312   0.56458   0.07565   0.31359   0.24814   0.67477   0.13885   0.11432   0.57586   0.32295   0.67680   0.03600   0.30843   0.80223   0.14684   0.04596   0.10066   0.08985   0.36063   0.19954   0.15942   0.06911   0.40117   0.31206   0.29681   0.19185   0.31039   0.21542   0.45600   0.08036   0.25542   0.40406   0.06829   0.43973   0.21211   0.01538   0.03090   0.21069   0.26420   0.47446   0.53352   0.26533   0.13840   0.09001   0.09839   0.08063   0.47955   0.70337   0.11423   0.61145   0.84826   0.18144   0.28226   0.66629   0.17747   0.34011   0.17750   0.08293   0.07124   0.23154   0.34514   0.02817   0.34596   0.49563   0.45011   0.35260   0.00000   0.37923   0.04099   0.07187   0.33124   0.29401   0.08878   0.20016   0.17461   0.20292   0.14488   0.13872   0.13314   0.25366   0.46931   0.06534   0.03413   0.06694   0.12628   0.12156   0.19243   0.02883   0.07986   0.05305   0.07921   0.22518   0.22394   0.10326   0.30011   0.32225   0.29471   0.23814   0.24228   0.32581   0.04574   0.05793   0.14506   0.10523   0.30968   0.00000   0.40952   0.24534   0.52881   0.62655   0.76613   0.01132   0.01395   0.09896   0.11759   0.16902   0.15793   0.33925   0.57499   0.57957   1.15890   0.45931   0.85430   0.74158   0.48903   0.29220   0.38696   0.00000   0.00000   0.00000   0.00000   0.15374   0.82352   0.82965   0.97860   2.37576  12.49177  11.79629   0.20576  
390  0.4278  18735.673980  x:  1.50204   1.49814   0.55070   0.41016   0.65774   0.35025   0.60082   0.74884   0.94155   0.41625   0.02902   0.07947   0.04863   0.07297   0.05227   0.71078   0.00000   0.06973   0.00000   0.15509   0.76989   0.39973   0.09377   0.08988   0.19253   0.21189   0.07771   0.13023   0.18416   0.16478   0.87035   0.09989   0.05039   0.05905   0.15345   0.51795   0.14968   0.15286   0.62017   1.18225   0.03711   0.00000   0.35234   0.33658   0.39677   0.20208   0.06525   0.22556   0.10165   0.29729   0.54024   0.09055   0.12907   0.59755   0.01034   0.05691   0.08267   0.96825   0.54505   0.56819   0.00563   0.02478   0.02989   0.12912   0.07349   0.03234   0.00000   0.08527   0.13472   0.08266   0.00000   0.00000   0.00000   0.22710   0.06840   0.02319   0.17697   0.17468   0.43796   0.02357   0.37413   0.38279   0.04494   0.00000   0.03135   0.03757   0.29373   0.14559   0.13701   0.18849   0.15463   0.03549   0.08353   0.01398   0.14287   0.14926   0.37159   0.08640   0.24127   0.06229   0.11796   0.22881   0.00000   0.01331   0.29575   0.16158   0.04060   0.05968   0.07984   0.17871   0.04493   0.20858   0.24252   0.00000   0.19788   0.16376   0.11011   0.14129   0.00000   0.02984   0.08391   0.09329   0.43306   0.05811   0.19481   0.02171   0.10191   0.27448   0.05021   0.27908   0.23887   0.25033   0.05910   0.04549   0.00000   0.71470   0.32929   0.01567   0.25741   0.22035   0.15549   0.05431   0.29428   0.12043   0.04918   0.11598   0.03545   0.02591   0.08988   0.17414   0.11233   0.19429   0.18907   0.07797   0.26054   0.11596   0.11226   0.04417   0.10255   0.12577   0.19538   0.02131   0.26037   0.08637   0.09684   0.11832   0.08247   0.14312   0.56459   0.07565   0.31358   0.24818   0.67475   0.13885   0.11430   0.57590   0.32304   0.67680   0.03601   0.30841   0.80234   0.14682   0.04594   0.10069   0.08987   0.36060   0.19955   0.15946   0.06910   0.40113   0.31203   0.29678   0.19185   0.31044   0.21539   0.45596   0.08034   0.25540   0.40414   0.06828   0.43968   0.21211   0.01538   0.03091   0.21067   0.26422   0.47439   0.53352   0.26530   0.13842   0.09001   0.09840   0.08064   0.47959   0.70337   0.11423   0.61150   0.84824   0.18146   0.28224   0.66625   0.17748   0.34008   0.17751   0.08295   0.07124   0.23156   0.34508   0.02817   0.34604   0.49561   0.45008   0.35258   0.00000   0.37925   0.04099   0.07187   0.33125   0.29405   0.08877   0.20019   0.17463   0.20290   0.14488   0.13872   0.13314   0.25369   0.46935   0.06533   0.03412   0.06695   0.12630   0.12155   0.19248   0.02883   0.07987   0.05305   0.07921   0.22520   0.22393   0.10325   0.30014   0.32225   0.29472   0.23814   0.24230   0.32580   0.04575   0.05793   0.14506   0.10523   0.30968   0.00000   0.40954   0.24534   0.52880   0.62643   0.76616   0.01134   0.01395   0.09896   0.11759   0.16903   0.15791   0.33925   0.57495   0.57953   1.15895   0.45928   0.85429   0.74147   0.48900   0.29218   0.38696   0.00000   0.00000   0.00000   0.00000   0.15371   0.82350   0.82966   0.97842   2.37582  13.11954  12.42408   0.20577  
391  0.5089  18735.673972  x:  1.50151   1.49867   0.55071   0.41017   0.65778   0.35023   0.60078   0.74884   0.94154   0.41625   0.02897   0.07944   0.04863   0.07298   0.05226   0.71078   0.00000   0.06974   0.00000   0.15508   0.76985   0.39971   0.09376   0.08989   0.19254   0.21187   0.07771   0.13023   0.18416   0.16478   0.87033   0.09989   0.05039   0.05904   0.15345   0.51797   0.14968   0.15286   0.62019   1.18222   0.03711   0.00000   0.35236   0.33660   0.39676   0.20209   0.06526   0.22556   0.10165   0.29728   0.54018   0.09056   0.12907   0.59753   0.01034   0.05691   0.08264   0.96823   0.54509   0.56822   0.00563   0.02479   0.02990   0.12912   0.07350   0.03235   0.00000   0.08527   0.13472   0.08266   0.00000   0.00000   0.00000   0.22710   0.06841   0.02319   0.17698   0.17469   0.43798   0.02357   0.37412   0.38276   0.04494   0.00000   0.03136   0.03757   0.29373   0.14560   0.13700   0.18848   0.15463   0.03549   0.08353   0.01398   0.14287   0.14925   0.37157   0.08640   0.24123   0.06228   0.11796   0.22881   0.00000   0.01332   0.29576   0.16158   0.04061   0.05969   0.07983   0.17869   0.04493   0.20859   0.24250   0.00000   0.19789   0.16376   0.11011   0.14128   0.00000   0.02984   0.08390   0.09328   0.43310   0.05810   0.19482   0.02171   0.10191   0.27450   0.05021   0.27911   0.23888   0.25034   0.05910   0.04549   0.00000   0.71472   0.32928   0.01567   0.25740   0.22034   0.15549   0.05432   0.29428   0.12044   0.04918   0.11598   0.03543   0.02593   0.08988   0.17413   0.11233   0.19430   0.18908   0.07797   0.26052   0.11596   0.11227   0.04417   0.10255   0.12577   0.19538   0.02129   0.26040   0.08637   0.09684   0.11832   0.08247   0.14312   0.56460   0.07565   0.31362   0.24815   0.67478   0.13885   0.11432   0.57590   0.32300   0.67680   0.03600   0.30842   0.80229   0.14684   0.04594   0.10068   0.08986   0.36061   0.19953   0.15943   0.06911   0.40118   0.31203   0.29679   0.19185   0.31041   0.21540   0.45601   0.08035   0.25543   0.40409   0.06829   0.43971   0.21211   0.01538   0.03090   0.21069   0.26421   0.47443   0.53350   0.26531   0.13842   0.09001   0.09840   0.08065   0.47959   0.70338   0.11420   0.61151   0.84825   0.18144   0.28226   0.66624   0.17746   0.34008   0.17754   0.08293   0.07123   0.23157   0.34511   0.02817   0.34600   0.49560   0.45007   0.35262   0.00000   0.37925   0.04099   0.07187   0.33125   0.29402   0.08877   0.20018   0.17463   0.20292   0.14488   0.13872   0.13315   0.25368   0.46932   0.06534   0.03412   0.06695   0.12629   0.12155   0.19248   0.02883   0.07987   0.05305   0.07921   0.22519   0.22394   0.10326   0.30011   0.32226   0.29472   0.23817   0.24228   0.32580   0.04575   0.05793   0.14506   0.10523   0.30968   0.00000   0.40954   0.24534   0.52880   0.62650   0.76611   0.01135   0.01394   0.09897   0.11759   0.16903   0.15792   0.33927   0.57496   0.57955   1.15892   0.45931   0.85431   0.74154   0.48907   0.29217   0.38696   0.00000   0.00000   0.00000   0.00000   0.15375   0.82351   0.82965   0.97836   2.37579  13.78944  13.09401   0.20577  
392  0.4332  18735.673968  x:  1.50099   1.49911   0.55068   0.41016   0.65775   0.35023   0.60079   0.74884   0.94147   0.41631   0.02900   0.07945   0.04864   0.07297   0.05227   0.71077   0.00000   0.06974   0.00000   0.15508   0.76985   0.39975   0.09376   0.08988   0.19253   0.21189   0.07770   0.13023   0.18416   0.16477   0.87035   0.09989   0.05039   0.05904   0.15345   0.51794   0.14968   0.15286   0.62019   1.18223   0.03711   0.00000   0.35233   0.33661   0.39676   0.20208   0.06526   0.22556   0.10165   0.29729   0.54020   0.09056   0.12907   0.59752   0.01034   0.05691   0.08266   0.96822   0.54507   0.56819   0.00563   0.02478   0.02990   0.12912   0.07349   0.03236   0.00000   0.08527   0.13472   0.08266   0.00000   0.00000   0.00000   0.22710   0.06840   0.02319   0.17699   0.17468   0.43796   0.02356   0.37412   0.38278   0.04494   0.00000   0.03136   0.03757   0.29373   0.14560   0.13701   0.18849   0.15463   0.03548   0.08353   0.01399   0.14287   0.14926   0.37159   0.08641   0.24125   0.06229   0.11796   0.22881   0.00000   0.01331   0.29575   0.16158   0.04061   0.05969   0.07983   0.17871   0.04493   0.20859   0.24251   0.00000   0.19789   0.16376   0.11011   0.14128   0.00000   0.02984   0.08390   0.09329   0.43310   0.05811   0.19482   0.02172   0.10191   0.27449   0.05020   0.27909   0.23889   0.25033   0.05910   0.04549   0.00000   0.71471   0.32928   0.01567   0.25741   0.22035   0.15549   0.05431   0.29428   0.12044   0.04918   0.11598   0.03545   0.02594   0.08988   0.17413   0.11233   0.19430   0.18908   0.07798   0.26053   0.11596   0.11227   0.04417   0.10255   0.12577   0.19538   0.02129   0.26038   0.08637   0.09684   0.11832   0.08247   0.14312   0.56459   0.07565   0.31359   0.24817   0.67477   0.13885   0.11430   0.57590   0.32302   0.67682   0.03600   0.30842   0.80231   0.14683   0.04594   0.10068   0.08986   0.36061   0.19955   0.15945   0.06911   0.40115   0.31205   0.29679   0.19185   0.31043   0.21540   0.45599   0.08035   0.25541   0.40413   0.06829   0.43971   0.21211   0.01538   0.03089   0.21068   0.26422   0.47442   0.53352   0.26532   0.13842   0.09001   0.09840   0.08064   0.47958   0.70338   0.11423   0.61148   0.84823   0.18146   0.28225   0.66627   0.17747   0.34010   0.17752   0.08294   0.07124   0.23155   0.34511   0.02817   0.34602   0.49562   0.45009   0.35260   0.00000   0.37925   0.04099   0.07187   0.33124   0.29404   0.08878   0.20018   0.17463   0.20291   0.14488   0.13872   0.13314   0.25368   0.46933   0.06534   0.03412   0.06695   0.12629   0.12155   0.19247   0.02883   0.07987   0.05305   0.07921   0.22520   0.22394   0.10326   0.30013   0.32225   0.29473   0.23813   0.24230   0.32580   0.04574   0.05793   0.14506   0.10523   0.30969   0.00000   0.40954   0.24535   0.52884   0.62647   0.76614   0.01134   0.01394   0.09896   0.11759   0.16903   0.15792   0.33925   0.57497   0.57955   1.15893   0.45930   0.85429   0.74152   0.48902   0.29218   0.38695   0.00000   0.00000   0.00000   0.00000   0.15374   0.82350   0.82964   0.97841   2.37580  14.39804  13.70262   0.20576  
393  0.4214  18735.673966  x:  1.50045   1.49966   0.55070   0.41018   0.65776   0.35024   0.60080   0.74883   0.94151   0.41626   0.02900   0.07946   0.04863   0.07297   0.05227   0.71078   0.00000   0.06974   0.00000   0.15508   0.76987   0.39973   0.09376   0.08988   0.19253   0.21188   0.07771   0.13023   0.18416   0.16478   0.87033   0.09989   0.05039   0.05904   0.15345   0.51796   0.14969   0.15286   0.62020   1.18223   0.03711   0.00000   0.35235   0.33660   0.39676   0.20209   0.06526   0.22556   0.10165   0.29729   0.54020   0.09055   0.12907   0.59754   0.01034   0.05691   0.08266   0.96823   0.54507   0.56822   0.00563   0.02478   0.02990   0.12912   0.07349   0.03236   0.00000   0.08527   0.13472   0.08266   0.00000   0.00000   0.00000   0.22710   0.06841   0.02320   0.17698   0.17468   0.43798   0.02356   0.37413   0.38278   0.04494   0.00000   0.03136   0.03757   0.29373   0.14560   0.13701   0.18848   0.15463   0.03549   0.08353   0.01399   0.14287   0.14926   0.37158   0.08640   0.24125   0.06229   0.11796   0.22881   0.00000   0.01332   0.29576   0.16158   0.04061   0.05969   0.07984   0.17870   0.04493   0.20859   0.24251   0.00000   0.19789   0.16376   0.11011   0.14129   0.00000   0.02986   0.08390   0.09329   0.43308   0.05811   0.19482   0.02171   0.10191   0.27449   0.05021   0.27910   0.23887   0.25034   0.05911   0.04549   0.00000   0.71472   0.32928   0.01567   0.25740   0.22034   0.15549   0.05431   0.29428   0.12044   0.04918   0.11598   0.03545   0.02593   0.08988   0.17414   0.11233   0.19429   0.18908   0.07799   0.26053   0.11596   0.11227   0.04417   0.10255   0.12577   0.19538   0.02129   0.26039   0.08637   0.09684   0.11832   0.08247   0.14312   0.56460   0.07565   0.31360   0.24816   0.67477   0.13885   0.11432   0.57590   0.32301   0.67680   0.03601   0.30842   0.80232   0.14683   0.04594   0.10068   0.08986   0.36061   0.19954   0.15944   0.06911   0.40117   0.31203   0.29679   0.19185   0.31042   0.21539   0.45599   0.08035   0.25543   0.40410   0.06829   0.43970   0.21211   0.01538   0.03089   0.21068   0.26422   0.47442   0.53351   0.26531   0.13842   0.09001   0.09840   0.08064   0.47959   0.70338   0.11422   0.61151   0.84823   0.18145   0.28225   0.66625   0.17746   0.34009   0.17752   0.08294   0.07124   0.23157   0.34510   0.02817   0.34602   0.49560   0.45008   0.35261   0.00000   0.37925   0.04099   0.07187   0.33125   0.29403   0.08877   0.20018   0.17463   0.20291   0.14489   0.13872   0.13315   0.25368   0.46934   0.06533   0.03412   0.06695   0.12630   0.12155   0.19248   0.02883   0.07987   0.05305   0.07921   0.22519   0.22394   0.10325   0.30012   0.32226   0.29472   0.23816   0.24228   0.32580   0.04575   0.05793   0.14506   0.10523   0.30969   0.00000   0.40954   0.24534   0.52878   0.62648   0.76614   0.01135   0.01394   0.09896   0.11759   0.16903   0.15791   0.33925   0.57496   0.57955   1.15894   0.45930   0.85431   0.74151   0.48903   0.29218   0.38697   0.00000   0.00000   0.00000   0.00000   0.15374   0.82350   0.82964   0.97836   2.37580  15.08295  14.38753   0.20577  
394  0.3484  18735.673964  x:  1.49980   1.50027   0.55070   0.41017   0.65775   0.35022   0.60079   0.74884   0.94149   0.41630   0.02899   0.07944   0.04863   0.07297   0.05227   0.71077   0.00000   0.06974   0.00000   0.15508   0.76985   0.39973   0.09376   0.08988   0.19253   0.21189   0.07771   0.13022   0.18416   0.16477   0.87034   0.09989   0.05039   0.05904   0.15346   0.51796   0.14968   0.15286   0.62018   1.18224   0.03711   0.00000   0.35234   0.33660   0.39676   0.20208   0.06526   0.22556   0.10165   0.29729   0.54019   0.09056   0.12906   0.59753   0.01034   0.05691   0.08265   0.96823   0.54507   0.56820   0.00563   0.02478   0.02990   0.12912   0.07349   0.03235   0.00000   0.08527   0.13472   0.08266   0.00000   0.00000   0.00000   0.22710   0.06841   0.02319   0.17698   0.17469   0.43796   0.02356   0.37412   0.38278   0.04494   0.00000   0.03136   0.03757   0.29373   0.14560   0.13701   0.18849   0.15463   0.03548   0.08353   0.01399   0.14287   0.14925   0.37158   0.08641   0.24125   0.06229   0.11796   0.22881   0.00000   0.01332   0.29575   0.16158   0.04061   0.05969   0.07983   0.17870   0.04493   0.20858   0.24251   0.00000   0.19789   0.16376   0.11011   0.14128   0.00000   0.02986   0.08390   0.09329   0.43310   0.05811   0.19482   0.02171   0.10191   0.27449   0.05021   0.27910   0.23889   0.25033   0.05910   0.04549   0.00000   0.71470   0.32928   0.01567   0.25741   0.22034   0.15549   0.05431   0.29428   0.12044   0.04918   0.11598   0.03545   0.02593   0.08988   0.17413   0.11233   0.19429   0.18908   0.07798   0.26052   0.11596   0.11227   0.04417   0.10255   0.12577   0.19538   0.02131   0.26039   0.08637   0.09684   0.11832   0.08247   0.14312   0.56459   0.07565   0.31360   0.24816   0.67477   0.13886   0.11431   0.57589   0.32301   0.67681   0.03600   0.30842   0.80230   0.14684   0.04594   0.10068   0.08986   0.36061   0.19954   0.15945   0.06911   0.40115   0.31204   0.29679   0.19185   0.31042   0.21540   0.45600   0.08035   0.25542   0.40411   0.06829   0.43971   0.21211   0.01538   0.03089   0.21068   0.26421   0.47442   0.53352   0.26531   0.13842   0.09001   0.09840   0.08064   0.47959   0.70338   0.11422   0.61149   0.84824   0.18145   0.28225   0.66625   0.17747   0.34009   0.17752   0.08294   0.07124   0.23155   0.34511   0.02817   0.34601   0.49561   0.45008   0.35260   0.00000   0.37925   0.04099   0.07187   0.33124   0.29403   0.08877   0.20018   0.17463   0.20291   0.14488   0.13872   0.13314   0.25368   0.46931   0.06534   0.03412   0.06695   0.12629   0.12155   0.19247   0.02883   0.07987   0.05305   0.07921   0.22519   0.22394   0.10326   0.30013   0.32225   0.29473   0.23815   0.24229   0.32580   0.04574   0.05793   0.14506   0.10523   0.30968   0.00000   0.40954   0.24535   0.52883   0.62647   0.76613   0.01134   0.01394   0.09896   0.11759   0.16903   0.15792   0.33926   0.57497   0.57955   1.15894   0.45930   0.85428   0.74152   0.48904   0.29218   0.38695   0.00000   0.00000   0.00000   0.00000   0.15374   0.82350   0.82964   0.97840   2.37580  15.88425  15.18882   0.20577  
395  0.4182  18735.673964  x:  1.49927   1.50090   0.55069   0.41017   0.65775   0.35023   0.60079   0.74884   0.94149   0.41628   0.02900   0.07945   0.04863   0.07297   0.05227   0.71077   0.00000   0.06974   0.00000   0.15508   0.76986   0.39973   0.09376   0.08988   0.19253   0.21188   0.07770   0.13023   0.18416   0.16478   0.87034   0.09989   0.05039   0.05904   0.15346   0.51795   0.14969   0.15286   0.62019   1.18224   0.03711   0.00000   0.35233   0.33660   0.39676   0.20209   0.06525   0.22556   0.10165   0.29729   0.54020   0.09056   0.12907   0.59753   0.01034   0.05691   0.08266   0.96823   0.54507   0.56820   0.00563   0.02478   0.02990   0.12912   0.07349   0.03235   0.00000   0.08527   0.13473   0.08266   0.00000   0.00000   0.00000   0.22710   0.06840   0.02319   0.17698   0.17468   0.43797   0.02356   0.37413   0.38278   0.04494   0.00000   0.03136   0.03757   0.29373   0.14560   0.13701   0.18848   0.15463   0.03548   0.08353   0.01399   0.14287   0.14925   0.37158   0.08641   0.24125   0.06229   0.11796   0.22881   0.00000   0.01332   0.29575   0.16158   0.04061   0.05969   0.07983   0.17870   0.04493   0.20859   0.24251   0.00000   0.19789   0.16376   0.11011   0.14128   0.00000   0.02986   0.08391   0.09329   0.43309   0.05811   0.19482   0.02171   0.10191   0.27449   0.05020   0.27909   0.23888   0.25034   0.05910   0.04549   0.00000   0.71472   0.32928   0.01567   0.25740   0.22034   0.15549   0.05431   0.29428   0.12044   0.04918   0.11598   0.03545   0.02592   0.08988   0.17414   0.11233   0.19430   0.18908   0.07798   0.26053   0.11596   0.11226   0.04417   0.10255   0.12577   0.19538   0.02131   0.26039   0.08637   0.09684   0.11832   0.08247   0.14312   0.56460   0.07565   0.31359   0.24816   0.67476   0.13885   0.11431   0.57590   0.32301   0.67680   0.03600   0.30842   0.80231   0.14683   0.04594   0.10068   0.08986   0.36061   0.19954   0.15944   0.06911   0.40116   0.31204   0.29679   0.19185   0.31042   0.21539   0.45599   0.08035   0.25542   0.40411   0.06829   0.43970   0.21211   0.01538   0.03090   0.21068   0.26422   0.47442   0.53351   0.26531   0.13842   0.09001   0.09840   0.08064   0.47958   0.70337   0.11422   0.61149   0.84824   0.18145   0.28225   0.66626   0.17747   0.34009   0.17752   0.08294   0.07124   0.23156   0.34510   0.02817   0.34602   0.49561   0.45009   0.35260   0.00000   0.37925   0.04099   0.07187   0.33125   0.29403   0.08877   0.20018   0.17463   0.20291   0.14488   0.13872   0.13314   0.25368   0.46933   0.06533   0.03412   0.06695   0.12629   0.12155   0.19248   0.02883   0.07987   0.05305   0.07921   0.22519   0.22394   0.10325   0.30013   0.32226   0.29472   0.23815   0.24229   0.32580   0.04575   0.05793   0.14506   0.10523   0.30968   0.00000   0.40953   0.24534   0.52881   0.62647   0.76614   0.01134   0.01394   0.09896   0.11759   0.16903   0.15792   0.33925   0.57496   0.57955   1.15893   0.45930   0.85430   0.74151   0.48903   0.29218   0.38696   0.00000   0.00000   0.00000   0.00000   0.15374   0.82351   0.82965   0.97841   2.37580  16.61994  15.92450   0.20577  
396  0.4644  18735.673963  x:  1.49860   1.50155   0.55069   0.41017   0.65776   0.35023   0.60080   0.74884   0.94151   0.41627   0.02900   0.07945   0.04863   0.07297   0.05227   0.71078   0.00000   0.06973   0.00000   0.15508   0.76986   0.39973   0.09376   0.08988   0.19253   0.21188   0.07771   0.13023   0.18416   0.16478   0.87034   0.09989   0.05039   0.05904   0.15345   0.51797   0.14968   0.15286   0.62019   1.18223   0.03711   0.00000   0.35235   0.33659   0.39676   0.20208   0.06526   0.22556   0.10165   0.29728   0.54019   0.09056   0.12907   0.59753   0.01034   0.05691   0.08266   0.96823   0.54508   0.56821   0.00563   0.02478   0.02990   0.12912   0.07349   0.03235   0.00000   0.08527   0.13472   0.08266   0.00000   0.00000   0.00000   0.22710   0.06841   0.02319   0.17698   0.17469   0.43797   0.02356   0.37412   0.38278   0.04494   0.00000   0.03136   0.03757   0.29373   0.14560   0.13701   0.18848   0.15463   0.03548   0.08353   0.01399   0.14287   0.14925   0.37158   0.08641   0.24125   0.06229   0.11796   0.22881   0.00000   0.01332   0.29575   0.16158   0.04061   0.05969   0.07984   0.17870   0.04493   0.20859   0.24251   0.00000   0.19789   0.16376   0.11011   0.14128   0.00000   0.02985   0.08390   0.09329   0.43309   0.05811   0.19482   0.02171   0.10191   0.27449   0.05021   0.27910   0.23888   0.25033   0.05910   0.04549   0.00000   0.71471   0.32928   0.01567   0.25741   0.22034   0.15549   0.05431   0.29428   0.12044   0.04918   0.11598   0.03545   0.02592   0.08988   0.17414   0.11233   0.19430   0.18908   0.07798   0.26053   0.11596   0.11227   0.04417   0.10255   0.12577   0.19538   0.02131   0.26039   0.08637   0.09684   0.11832   0.08247   0.14312   0.56460   0.07565   0.31360   0.24816   0.67477   0.13885   0.11431   0.57589   0.32301   0.67681   0.03601   0.30842   0.80231   0.14683   0.04594   0.10068   0.08986   0.36061   0.19954   0.15944   0.06911   0.40116   0.31203   0.29679   0.19185   0.31042   0.21539   0.45599   0.08035   0.25542   0.40411   0.06829   0.43970   0.21211   0.01538   0.03090   0.21068   0.26422   0.47442   0.53352   0.26531   0.13842   0.09001   0.09840   0.08064   0.47958   0.70338   0.11422   0.61150   0.84824   0.18145   0.28225   0.66624   0.17746   0.34009   0.17752   0.08294   0.07124   0.23156   0.34511   0.02817   0.34601   0.49561   0.45008   0.35260   0.00000   0.37925   0.04099   0.07187   0.33125   0.29403   0.08877   0.20018   0.17463   0.20291   0.14488   0.13872   0.13314   0.25368   0.46933   0.06534   0.03412   0.06695   0.12629   0.12155   0.19248   0.02883   0.07987   0.05305   0.07921   0.22519   0.22394   0.10326   0.30012   0.32226   0.29472   0.23815   0.24229   0.32580   0.04575   0.05793   0.14506   0.10523   0.30969   0.00000   0.40954   0.24534   0.52881   0.62648   0.76613   0.01134   0.01394   0.09896   0.11759   0.16903   0.15791   0.33926   0.57496   0.57954   1.15893   0.45930   0.85429   0.74151   0.48904   0.29218   0.38696   0.00000   0.00000   0.00000   0.00000   0.15374   0.82350   0.82965   0.97839   2.37580  17.45046  16.75504   0.20577  
397  0.4953  18735.673963  x:  1.49786   1.50227   0.55069   0.41017   0.65775   0.35023   0.60079   0.74884   0.94150   0.41628   0.02899   0.07945   0.04863   0.07297   0.05227   0.71077   0.00000   0.06974   0.00000   0.15508   0.76986   0.39973   0.09376   0.08988   0.19253   0.21188   0.07771   0.13023   0.18416   0.16478   0.87034   0.09989   0.05039   0.05904   0.15345   0.51795   0.14968   0.15286   0.62019   1.18223   0.03711   0.00000   0.35234   0.33660   0.39676   0.20208   0.06526   0.22556   0.10165   0.29729   0.54020   0.09056   0.12907   0.59753   0.01034   0.05691   0.08266   0.96823   0.54507   0.56820   0.00563   0.02478   0.02990   0.12912   0.07349   0.03235   0.00000   0.08527   0.13472   0.08266   0.00000   0.00000   0.00000   0.22710   0.06841   0.02319   0.17698   0.17469   0.43797   0.02356   0.37412   0.38278   0.04494   0.00000   0.03136   0.03757   0.29373   0.14560   0.13701   0.18848   0.15463   0.03548   0.08353   0.01399   0.14287   0.14925   0.37158   0.08641   0.24125   0.06229   0.11796   0.22881   0.00000   0.01332   0.29576   0.16158   0.04061   0.05969   0.07984   0.17870   0.04493   0.20859   0.24251   0.00000   0.19789   0.16376   0.11011   0.14128   0.00000   0.02985   0.08390   0.09329   0.43309   0.05811   0.19482   0.02171   0.10191   0.27449   0.05021   0.27910   0.23888   0.25034   0.05910   0.04549   0.00000   0.71471   0.32928   0.01567   0.25741   0.22034   0.15549   0.05431   0.29428   0.12044   0.04918   0.11598   0.03545   0.02592   0.08988   0.17414   0.11233   0.19430   0.18908   0.07798   0.26053   0.11596   0.11227   0.04417   0.10255   0.12577   0.19538   0.02131   0.26039   0.08637   0.09684   0.11832   0.08247   0.14312   0.56460   0.07565   0.31360   0.24816   0.67477   0.13885   0.11431   0.57590   0.32301   0.67681   0.03601   0.30842   0.80231   0.14683   0.04594   0.10068   0.08986   0.36061   0.19954   0.15944   0.06911   0.40116   0.31204   0.29679   0.19185   0.31042   0.21540   0.45600   0.08035   0.25542   0.40411   0.06829   0.43970   0.21211   0.01538   0.03090   0.21068   0.26422   0.47442   0.53352   0.26531   0.13842   0.09001   0.09840   0.08064   0.47959   0.70338   0.11422   0.61150   0.84824   0.18145   0.28225   0.66626   0.17746   0.34009   0.17752   0.08294   0.07124   0.23156   0.34511   0.02817   0.34601   0.49561   0.45008   0.35260   0.00000   0.37925   0.04099   0.07187   0.33125   0.29403   0.08877   0.20018   0.17463   0.20291   0.14488   0.13872   0.13314   0.25368   0.46932   0.06534   0.03412   0.06695   0.12629   0.12155   0.19247   0.02883   0.07987   0.05305   0.07921   0.22519   0.22394   0.10326   0.30013   0.32226   0.29473   0.23815   0.24229   0.32580   0.04575   0.05793   0.14506   0.10523   0.30968   0.00000   0.40954   0.24534   0.52882   0.62648   0.76613   0.01134   0.01394   0.09896   0.11759   0.16903   0.15792   0.33926   0.57497   0.57955   1.15893   0.45931   0.85430   0.74152   0.48903   0.29218   0.38696   0.00000   0.00000   0.00000   0.00000   0.15374   0.82350   0.82964   0.97839   2.37580  18.37756  17.68214   0.20577  
398  0.6716  18735.673963  x:  1.49680   1.50332   0.55069   0.41017   0.65775   0.35023   0.60079   0.74884   0.94149   0.41628   0.02900   0.07945   0.04863   0.07297   0.05227   0.71077   0.00000   0.06974   0.00000   0.15508   0.76985   0.39973   0.09376   0.08988   0.19253   0.21188   0.07771   0.13023   0.18416   0.16478   0.87034   0.09989   0.05039   0.05904   0.15345   0.51795   0.14968   0.15286   0.62019   1.18223   0.03711   0.00000   0.35234   0.33660   0.39676   0.20209   0.06526   0.22556   0.10165   0.29729   0.54019   0.09056   0.12907   0.59753   0.01034   0.05691   0.08266   0.96823   0.54507   0.56820   0.00563   0.02478   0.02990   0.12912   0.07349   0.03235   0.00000   0.08527   0.13472   0.08266   0.00000   0.00000   0.00000   0.22710   0.06841   0.02319   0.17698   0.17468   0.43797   0.02356   0.37412   0.38278   0.04494   0.00000   0.03136   0.03757   0.29373   0.14560   0.13701   0.18848   0.15463   0.03548   0.08353   0.01399   0.14287   0.14925   0.37158   0.08641   0.24125   0.06229   0.11796   0.22881   0.00000   0.01332   0.29575   0.16158   0.04061   0.05969   0.07983   0.17870   0.04493   0.20859   0.24251   0.00000   0.19789   0.16376   0.11011   0.14128   0.00000   0.02985   0.08390   0.09329   0.43309   0.05811   0.19482   0.02171   0.10191   0.27449   0.05021   0.27909   0.23888   0.25034   0.05910   0.04549   0.00000   0.71471   0.32928   0.01567   0.25741   0.22034   0.15549   0.05431   0.29428   0.12044   0.04918   0.11598   0.03545   0.02592   0.08988   0.17413   0.11233   0.19430   0.18908   0.07798   0.26053   0.11596   0.11227   0.04417   0.10255   0.12577   0.19538   0.02131   0.26039   0.08637   0.09684   0.11832   0.08247   0.14312   0.56460   0.07565   0.31360   0.24816   0.67477   0.13885   0.11431   0.57590   0.32301   0.67681   0.03600   0.30842   0.80231   0.14683   0.04594   0.10068   0.08986   0.36061   0.19954   0.15944   0.06911   0.40116   0.31204   0.29679   0.19185   0.31042   0.21540   0.45599   0.08035   0.25542   0.40411   0.06829   0.43970   0.21211   0.01538   0.03089   0.21068   0.26422   0.47442   0.53352   0.26531   0.13842   0.09001   0.09840   0.08064   0.47958   0.70338   0.11422   0.61150   0.84824   0.18145   0.28225   0.66626   0.17746   0.34009   0.17752   0.08294   0.07124   0.23156   0.34510   0.02817   0.34601   0.49561   0.45008   0.35260   0.00000   0.37925   0.04099   0.07187   0.33125   0.29403   0.08877   0.20018   0.17463   0.20291   0.14488   0.13872   0.13314   0.25368   0.46933   0.06534   0.03412   0.06695   0.12629   0.12155   0.19247   0.02883   0.07987   0.05305   0.07921   0.22519   0.22394   0.10326   0.30013   0.32226   0.29472   0.23815   0.24229   0.32580   0.04575   0.05793   0.14506   0.10523   0.30968   0.00000   0.40954   0.24534   0.52882   0.62647   0.76613   0.01134   0.01394   0.09896   0.11759   0.16903   0.15792   0.33925   0.57497   0.57955   1.15893   0.45930   0.85430   0.74151   0.48903   0.29218   0.38696   0.00000   0.00000   0.00000   0.00000   0.15374   0.82350   0.82964   0.97839   2.37580  19.70594  19.01052   0.20577  
399  1.2286  18735.673963  x:  1.49733   1.50279   0.55069   0.41017   0.65775   0.35023   0.60079   0.74884   0.94149   0.41628   0.02900   0.07945   0.04863   0.07297   0.05227   0.71077   0.00000   0.06974   0.00000   0.15508   0.76985   0.39973   0.09376   0.08988   0.19253   0.21188   0.07771   0.13023   0.18416   0.16478   0.87034   0.09989   0.05039   0.05904   0.15345   0.51795   0.14968   0.15286   0.62019   1.18223   0.03711   0.00000   0.35234   0.33660   0.39676   0.20208   0.06526   0.22556   0.10165   0.29729   0.54019   0.09056   0.12907   0.59753   0.01034   0.05691   0.08266   0.96823   0.54507   0.56820   0.00563   0.02478   0.02990   0.12912   0.07349   0.03235   0.00000   0.08527   0.13472   0.08266   0.00000   0.00000   0.00000   0.22710   0.06841   0.02319   0.17698   0.17468   0.43797   0.02356   0.37412   0.38278   0.04494   0.00000   0.03136   0.03757   0.29373   0.14560   0.13701   0.18848   0.15463   0.03548   0.08353   0.01399   0.14287   0.14925   0.37158   0.08641   0.24125   0.06229   0.11796   0.22881   0.00000   0.01332   0.29575   0.16158   0.04061   0.05969   0.07983   0.17870   0.04493   0.20859   0.24251   0.00000   0.19789   0.16376   0.11011   0.14128   0.00000   0.02985   0.08390   0.09329   0.43309   0.05811   0.19482   0.02171   0.10191   0.27449   0.05021   0.27909   0.23888   0.25034   0.05910   0.04549   0.00000   0.71471   0.32928   0.01567   0.25741   0.22034   0.15549   0.05431   0.29428   0.12044   0.04918   0.11598   0.03545   0.02592   0.08988   0.17413   0.11233   0.19430   0.18908   0.07798   0.26053   0.11596   0.11227   0.04417   0.10255   0.12577   0.19538   0.02131   0.26039   0.08637   0.09684   0.11832   0.08247   0.14312   0.56460   0.07565   0.31360   0.24816   0.67477   0.13885   0.11431   0.57590   0.32301   0.67681   0.03600   0.30842   0.80231   0.14683   0.04594   0.10068   0.08986   0.36061   0.19954   0.15944   0.06911   0.40116   0.31204   0.29679   0.19185   0.31042   0.21540   0.45599   0.08035   0.25542   0.40411   0.06829   0.43970   0.21211   0.01538   0.03089   0.21068   0.26422   0.47442   0.53352   0.26531   0.13842   0.09001   0.09840   0.08064   0.47958   0.70338   0.11422   0.61150   0.84824   0.18145   0.28225   0.66626   0.17746   0.34009   0.17752   0.08294   0.07124   0.23156   0.34510   0.02817   0.34601   0.49561   0.45008   0.35260   0.00000   0.37925   0.04099   0.07187   0.33125   0.29403   0.08877   0.20018   0.17463   0.20291   0.14488   0.13872   0.13314   0.25368   0.46933   0.06534   0.03412   0.06695   0.12629   0.12155   0.19247   0.02883   0.07987   0.05305   0.07921   0.22519   0.22394   0.10326   0.30013   0.32226   0.29472   0.23815   0.24229   0.32580   0.04575   0.05793   0.14506   0.10523   0.30968   0.00000   0.40954   0.24534   0.52882   0.62647   0.76613   0.01134   0.01394   0.09896   0.11759   0.16903   0.15792   0.33925   0.57497   0.57955   1.15893   0.45930   0.85430   0.74151   0.48903   0.29218   0.38696   0.00000   0.00000   0.00000   0.00000   0.15374   0.82350   0.82964   0.97839   2.37580  19.03836  18.34293   0.20577  
400  1.8782  18735.673963  x:  1.49734   1.50278   0.55069   0.41017   0.65775   0.35023   0.60079   0.74884   0.94149   0.41628   0.02900   0.07945   0.04863   0.07297   0.05227   0.71077   0.00000   0.06974   0.00000   0.15508   0.76985   0.39973   0.09376   0.08988   0.19253   0.21188   0.07771   0.13023   0.18416   0.16478   0.87034   0.09989   0.05039   0.05904   0.15345   0.51795   0.14968   0.15286   0.62019   1.18223   0.03711   0.00000   0.35234   0.33660   0.39676   0.20208   0.06526   0.22556   0.10165   0.29729   0.54019   0.09056   0.12907   0.59753   0.01034   0.05691   0.08266   0.96823   0.54507   0.56820   0.00563   0.02478   0.02990   0.12912   0.07349   0.03235   0.00000   0.08527   0.13472   0.08266   0.00000   0.00000   0.00000   0.22710   0.06841   0.02319   0.17698   0.17468   0.43797   0.02356   0.37412   0.38278   0.04494   0.00000   0.03136   0.03757   0.29373   0.14560   0.13701   0.18848   0.15463   0.03548   0.08353   0.01399   0.14287   0.14925   0.37158   0.08641   0.24125   0.06229   0.11796   0.22881   0.00000   0.01332   0.29575   0.16158   0.04061   0.05969   0.07983   0.17870   0.04493   0.20859   0.24251   0.00000   0.19789   0.16376   0.11011   0.14128   0.00000   0.02985   0.08390   0.09329   0.43309   0.05811   0.19482   0.02171   0.10191   0.27449   0.05021   0.27909   0.23888   0.25034   0.05910   0.04549   0.00000   0.71471   0.32928   0.01567   0.25741   0.22034   0.15549   0.05431   0.29428   0.12044   0.04918   0.11598   0.03545   0.02592   0.08988   0.17413   0.11233   0.19430   0.18908   0.07798   0.26053   0.11596   0.11227   0.04417   0.10255   0.12577   0.19538   0.02131   0.26039   0.08637   0.09684   0.11832   0.08247   0.14312   0.56460   0.07565   0.31360   0.24816   0.67477   0.13885   0.11431   0.57590   0.32301   0.67681   0.03600   0.30842   0.80231   0.14683   0.04594   0.10068   0.08986   0.36061   0.19954   0.15944   0.06911   0.40116   0.31204   0.29679   0.19185   0.31042   0.21540   0.45599   0.08035   0.25542   0.40411   0.06829   0.43970   0.21211   0.01538   0.03089   0.21068   0.26422   0.47442   0.53352   0.26531   0.13842   0.09001   0.09840   0.08064   0.47958   0.70338   0.11422   0.61150   0.84824   0.18145   0.28225   0.66626   0.17746   0.34009   0.17752   0.08294   0.07124   0.23156   0.34510   0.02817   0.34601   0.49561   0.45008   0.35260   0.00000   0.37925   0.04099   0.07187   0.33125   0.29403   0.08877   0.20018   0.17463   0.20291   0.14488   0.13872   0.13314   0.25368   0.46933   0.06534   0.03412   0.06695   0.12629   0.12155   0.19247   0.02883   0.07987   0.05305   0.07921   0.22519   0.22394   0.10326   0.30013   0.32226   0.29472   0.23815   0.24229   0.32580   0.04575   0.05793   0.14506   0.10523   0.30968   0.00000   0.40954   0.24534   0.52882   0.62647   0.76613   0.01134   0.01394   0.09896   0.11759   0.16903   0.15792   0.33925   0.57497   0.57955   1.15893   0.45930   0.85430   0.74151   0.48903   0.29218   0.38696   0.00000   0.00000   0.00000   0.00000   0.15374   0.82350   0.82964   0.97839   2.37580  19.02793  18.33250   0.20577  
401 28.0891  18735.673963  x:  1.49734   1.50278   0.55069   0.41017   0.65775   0.35023   0.60079   0.74884   0.94149   0.41628   0.02900   0.07945   0.04863   0.07297   0.05227   0.71077   0.00000   0.06974   0.00000   0.15508   0.76985   0.39973   0.09376   0.08988   0.19253   0.21188   0.07771   0.13023   0.18416   0.16478   0.87034   0.09989   0.05039   0.05904   0.15345   0.51795   0.14968   0.15286   0.62019   1.18223   0.03711   0.00000   0.35234   0.33660   0.39676   0.20208   0.06526   0.22556   0.10165   0.29729   0.54019   0.09056   0.12907   0.59753   0.01034   0.05691   0.08266   0.96823   0.54507   0.56820   0.00563   0.02478   0.02990   0.12912   0.07349   0.03235   0.00000   0.08527   0.13472   0.08266   0.00000   0.00000   0.00000   0.22710   0.06841   0.02319   0.17698   0.17468   0.43797   0.02356   0.37412   0.38278   0.04494   0.00000   0.03136   0.03757   0.29373   0.14560   0.13701   0.18848   0.15463   0.03548   0.08353   0.01399   0.14287   0.14925   0.37158   0.08641   0.24125   0.06229   0.11796   0.22881   0.00000   0.01332   0.29575   0.16158   0.04061   0.05969   0.07983   0.17870   0.04493   0.20859   0.24251   0.00000   0.19789   0.16376   0.11011   0.14128   0.00000   0.02985   0.08390   0.09329   0.43309   0.05811   0.19482   0.02171   0.10191   0.27449   0.05021   0.27909   0.23888   0.25034   0.05910   0.04549   0.00000   0.71471   0.32928   0.01567   0.25741   0.22034   0.15549   0.05431   0.29428   0.12044   0.04918   0.11598   0.03545   0.02592   0.08988   0.17413   0.11233   0.19430   0.18908   0.07798   0.26053   0.11596   0.11227   0.04417   0.10255   0.12577   0.19538   0.02131   0.26039   0.08637   0.09684   0.11832   0.08247   0.14312   0.56460   0.07565   0.31360   0.24816   0.67477   0.13885   0.11431   0.57590   0.32301   0.67681   0.03600   0.30842   0.80231   0.14683   0.04594   0.10068   0.08986   0.36061   0.19954   0.15944   0.06911   0.40116   0.31204   0.29679   0.19185   0.31042   0.21540   0.45599   0.08035   0.25542   0.40411   0.06829   0.43970   0.21211   0.01538   0.03089   0.21068   0.26422   0.47442   0.53352   0.26531   0.13842   0.09001   0.09840   0.08064   0.47958   0.70338   0.11422   0.61150   0.84824   0.18145   0.28225   0.66626   0.17746   0.34009   0.17752   0.08294   0.07124   0.23156   0.34510   0.02817   0.34601   0.49561   0.45008   0.35260   0.00000   0.37925   0.04099   0.07187   0.33125   0.29403   0.08877   0.20018   0.17463   0.20291   0.14488   0.13872   0.13314   0.25368   0.46933   0.06534   0.03412   0.06695   0.12629   0.12155   0.19247   0.02883   0.07987   0.05305   0.07921   0.22519   0.22394   0.10326   0.30013   0.32226   0.29472   0.23815   0.24229   0.32580   0.04575   0.05793   0.14506   0.10523   0.30968   0.00000   0.40954   0.24534   0.52882   0.62647   0.76613   0.01134   0.01394   0.09896   0.11759   0.16903   0.15792   0.33925   0.57497   0.57955   1.15893   0.45930   0.85430   0.74151   0.48903   0.29218   0.38696   0.00000   0.00000   0.00000   0.00000   0.15374   0.82350   0.82964   0.97839   2.37580  19.02793  18.33250   0.20577  
402 14.9837  18735.673963  x:  1.49734   1.50278   0.55069   0.41017   0.65775   0.35023   0.60079   0.74884   0.94149   0.41628   0.02900   0.07945   0.04863   0.07297   0.05227   0.71077   0.00000   0.06974   0.00000   0.15508   0.76985   0.39973   0.09376   0.08988   0.19253   0.21188   0.07771   0.13023   0.18416   0.16478   0.87034   0.09989   0.05039   0.05904   0.15345   0.51795   0.14968   0.15286   0.62019   1.18223   0.03711   0.00000   0.35234   0.33660   0.39676   0.20208   0.06526   0.22556   0.10165   0.29729   0.54019   0.09056   0.12907   0.59753   0.01034   0.05691   0.08266   0.96823   0.54507   0.56820   0.00563   0.02478   0.02990   0.12912   0.07349   0.03235   0.00000   0.08527   0.13472   0.08266   0.00000   0.00000   0.00000   0.22710   0.06841   0.02319   0.17698   0.17468   0.43797   0.02356   0.37412   0.38278   0.04494   0.00000   0.03136   0.03757   0.29373   0.14560   0.13701   0.18848   0.15463   0.03548   0.08353   0.01399   0.14287   0.14925   0.37158   0.08641   0.24125   0.06229   0.11796   0.22881   0.00000   0.01332   0.29575   0.16158   0.04061   0.05969   0.07983   0.17870   0.04493   0.20859   0.24251   0.00000   0.19789   0.16376   0.11011   0.14128   0.00000   0.02985   0.08390   0.09329   0.43309   0.05811   0.19482   0.02171   0.10191   0.27449   0.05021   0.27909   0.23888   0.25034   0.05910   0.04549   0.00000   0.71471   0.32928   0.01567   0.25741   0.22034   0.15549   0.05431   0.29428   0.12044   0.04918   0.11598   0.03545   0.02592   0.08988   0.17413   0.11233   0.19430   0.18908   0.07798   0.26053   0.11596   0.11227   0.04417   0.10255   0.12577   0.19538   0.02131   0.26039   0.08637   0.09684   0.11832   0.08247   0.14312   0.56460   0.07565   0.31360   0.24816   0.67477   0.13885   0.11431   0.57590   0.32301   0.67681   0.03600   0.30842   0.80231   0.14683   0.04594   0.10068   0.08986   0.36061   0.19954   0.15944   0.06911   0.40116   0.31204   0.29679   0.19185   0.31042   0.21540   0.45599   0.08035   0.25542   0.40411   0.06829   0.43970   0.21211   0.01538   0.03090   0.21068   0.26422   0.47442   0.53352   0.26531   0.13842   0.09001   0.09840   0.08064   0.47958   0.70338   0.11422   0.61150   0.84824   0.18145   0.28225   0.66626   0.17746   0.34009   0.17752   0.08294   0.07124   0.23156   0.34510   0.02817   0.34601   0.49561   0.45008   0.35260   0.00000   0.37925   0.04099   0.07187   0.33125   0.29403   0.08877   0.20018   0.17463   0.20291   0.14488   0.13872   0.13314   0.25368   0.46933   0.06534   0.03412   0.06695   0.12629   0.12155   0.19247   0.02883   0.07987   0.05305   0.07921   0.22519   0.22394   0.10326   0.30013   0.32226   0.29472   0.23815   0.24229   0.32580   0.04575   0.05793   0.14506   0.10523   0.30968   0.00000   0.40954   0.24534   0.52882   0.62647   0.76613   0.01134   0.01394   0.09896   0.11759   0.16903   0.15792   0.33925   0.57497   0.57955   1.15893   0.45930   0.85430   0.74151   0.48903   0.29218   0.38696   0.00000   0.00000   0.00000   0.00000   0.15374   0.82350   0.82964   0.97839   2.37580  19.02793  18.33250   0.20577  
403  0.0096  18735.673963  x:  1.49734   1.50278   0.55069   0.41017   0.65775   0.35023   0.60079   0.74884   0.94149   0.41628   0.02900   0.07945   0.04863   0.07297   0.05227   0.71077   0.00000   0.06974   0.00000   0.15508   0.76985   0.39973   0.09376   0.08988   0.19253   0.21188   0.07771   0.13023   0.18416   0.16478   0.87034   0.09989   0.05039   0.05904   0.15345   0.51795   0.14968   0.15286   0.62019   1.18223   0.03711   0.00000   0.35234   0.33660   0.39676   0.20208   0.06526   0.22556   0.10165   0.29729   0.54019   0.09056   0.12907   0.59753   0.01034   0.05691   0.08266   0.96823   0.54507   0.56820   0.00563   0.02478   0.02990   0.12912   0.07349   0.03235   0.00000   0.08527   0.13472   0.08266   0.00000   0.00000   0.00000   0.22710   0.06841   0.02319   0.17698   0.17468   0.43797   0.02356   0.37412   0.38278   0.04494   0.00000   0.03136   0.03757   0.29373   0.14560   0.13701   0.18848   0.15463   0.03548   0.08353   0.01399   0.14287   0.14925   0.37158   0.08641   0.24125   0.06229   0.11796   0.22881   0.00000   0.01332   0.29575   0.16158   0.04061   0.05969   0.07983   0.17870   0.04493   0.20859   0.24251   0.00000   0.19789   0.16376   0.11011   0.14128   0.00000   0.02985   0.08390   0.09329   0.43309   0.05811   0.19482   0.02171   0.10191   0.27449   0.05021   0.27909   0.23888   0.25034   0.05910   0.04549   0.00000   0.71471   0.32928   0.01567   0.25741   0.22034   0.15549   0.05431   0.29428   0.12044   0.04918   0.11598   0.03545   0.02592   0.08988   0.17413   0.11233   0.19430   0.18908   0.07798   0.26053   0.11596   0.11227   0.04417   0.10255   0.12577   0.19538   0.02131   0.26039   0.08637   0.09684   0.11832   0.08247   0.14312   0.56460   0.07565   0.31360   0.24816   0.67477   0.13885   0.11431   0.57590   0.32301   0.67681   0.03600   0.30842   0.80231   0.14683   0.04594   0.10068   0.08986   0.36061   0.19954   0.15944   0.06911   0.40116   0.31204   0.29679   0.19185   0.31042   0.21540   0.45599   0.08035   0.25542   0.40411   0.06829   0.43970   0.21211   0.01538   0.03090   0.21068   0.26422   0.47442   0.53352   0.26531   0.13842   0.09001   0.09840   0.08064   0.47958   0.70338   0.11422   0.61150   0.84824   0.18145   0.28225   0.66626   0.17746   0.34009   0.17752   0.08294   0.07124   0.23156   0.34510   0.02817   0.34601   0.49561   0.45008   0.35260   0.00000   0.37925   0.04099   0.07187   0.33125   0.29403   0.08877   0.20018   0.17463   0.20291   0.14488   0.13872   0.13314   0.25368   0.46933   0.06534   0.03412   0.06695   0.12629   0.12155   0.19247   0.02883   0.07987   0.05305   0.07921   0.22519   0.22394   0.10326   0.30013   0.32226   0.29472   0.23815   0.24229   0.32580   0.04575   0.05793   0.14506   0.10523   0.30968   0.00000   0.40954   0.24534   0.52882   0.62647   0.76613   0.01134   0.01394   0.09896   0.11759   0.16903   0.15792   0.33925   0.57497   0.57955   1.15893   0.45930   0.85430   0.74151   0.48903   0.29218   0.38696   0.00000   0.00000   0.00000   0.00000   0.15374   0.82350   0.82964   0.97839   2.37580  19.02793  18.33250   0.20577  
404  0.0180  18735.673963  x:  1.49734   1.50278   0.55069   0.41017   0.65775   0.35023   0.60079   0.74884   0.94149   0.41628   0.02900   0.07945   0.04863   0.07297   0.05227   0.71077   0.00000   0.06974   0.00000   0.15508   0.76985   0.39973   0.09376   0.08988   0.19253   0.21188   0.07771   0.13023   0.18416   0.16478   0.87034   0.09989   0.05039   0.05904   0.15345   0.51795   0.14968   0.15286   0.62019   1.18223   0.03711   0.00000   0.35234   0.33660   0.39676   0.20208   0.06526   0.22556   0.10165   0.29729   0.54019   0.09056   0.12907   0.59753   0.01034   0.05691   0.08266   0.96823   0.54507   0.56820   0.00563   0.02478   0.02990   0.12912   0.07349   0.03235   0.00000   0.08527   0.13472   0.08266   0.00000   0.00000   0.00000   0.22710   0.06841   0.02319   0.17698   0.17468   0.43797   0.02356   0.37412   0.38278   0.04494   0.00000   0.03136   0.03757   0.29373   0.14560   0.13701   0.18848   0.15463   0.03548   0.08353   0.01399   0.14287   0.14925   0.37158   0.08641   0.24125   0.06229   0.11796   0.22881   0.00000   0.01332   0.29575   0.16158   0.04061   0.05969   0.07983   0.17870   0.04493   0.20859   0.24251   0.00000   0.19789   0.16376   0.11011   0.14128   0.00000   0.02985   0.08390   0.09329   0.43309   0.05811   0.19482   0.02171   0.10191   0.27449   0.05021   0.27909   0.23888   0.25034   0.05910   0.04549   0.00000   0.71471   0.32928   0.01567   0.25741   0.22034   0.15549   0.05431   0.29428   0.12044   0.04918   0.11598   0.03545   0.02592   0.08988   0.17413   0.11233   0.19430   0.18908   0.07798   0.26053   0.11596   0.11227   0.04417   0.10255   0.12577   0.19538   0.02131   0.26039   0.08637   0.09684   0.11832   0.08247   0.14312   0.56460   0.07565   0.31360   0.24816   0.67477   0.13885   0.11431   0.57590   0.32301   0.67681   0.03600   0.30842   0.80231   0.14683   0.04594   0.10068   0.08986   0.36061   0.19954   0.15944   0.06911   0.40116   0.31204   0.29679   0.19185   0.31042   0.21540   0.45599   0.08035   0.25542   0.40411   0.06829   0.43970   0.21211   0.01538   0.03090   0.21068   0.26422   0.47442   0.53352   0.26531   0.13842   0.09001   0.09840   0.08064   0.47958   0.70338   0.11422   0.61150   0.84824   0.18145   0.28225   0.66626   0.17746   0.34009   0.17752   0.08294   0.07124   0.23156   0.34510   0.02817   0.34601   0.49561   0.45008   0.35260   0.00000   0.37925   0.04099   0.07187   0.33125   0.29403   0.08877   0.20018   0.17463   0.20291   0.14488   0.13872   0.13314   0.25368   0.46933   0.06534   0.03412   0.06695   0.12629   0.12155   0.19247   0.02883   0.07987   0.05305   0.07921   0.22519   0.22394   0.10326   0.30013   0.32226   0.29472   0.23815   0.24229   0.32580   0.04575   0.05793   0.14506   0.10523   0.30968   0.00000   0.40954   0.24534   0.52882   0.62647   0.76613   0.01134   0.01394   0.09896   0.11759   0.16903   0.15792   0.33925   0.57497   0.57955   1.15893   0.45930   0.85430   0.74151   0.48903   0.29218   0.38696   0.00000   0.00000   0.00000   0.00000   0.15374   0.82350   0.82964   0.97839   2.37580  19.02793  18.33250   0.20577  
405  0.0056  18735.673963  x:  1.49734   1.50278   0.55069   0.41017   0.65775   0.35023   0.60079   0.74884   0.94149   0.41628   0.02900   0.07945   0.04863   0.07297   0.05227   0.71077   0.00000   0.06974   0.00000   0.15508   0.76985   0.39973   0.09376   0.08988   0.19253   0.21188   0.07771   0.13023   0.18416   0.16478   0.87034   0.09989   0.05039   0.05904   0.15345   0.51795   0.14968   0.15286   0.62019   1.18223   0.03711   0.00000   0.35234   0.33660   0.39676   0.20208   0.06526   0.22556   0.10165   0.29729   0.54019   0.09056   0.12907   0.59753   0.01034   0.05691   0.08266   0.96823   0.54507   0.56820   0.00563   0.02478   0.02990   0.12912   0.07349   0.03235   0.00000   0.08527   0.13472   0.08266   0.00000   0.00000   0.00000   0.22710   0.06841   0.02319   0.17698   0.17468   0.43797   0.02356   0.37412   0.38278   0.04494   0.00000   0.03136   0.03757   0.29373   0.14560   0.13701   0.18848   0.15463   0.03548   0.08353   0.01399   0.14287   0.14925   0.37158   0.08641   0.24125   0.06229   0.11796   0.22881   0.00000   0.01332   0.29575   0.16158   0.04061   0.05969   0.07983   0.17870   0.04493   0.20859   0.24251   0.00000   0.19789   0.16376   0.11011   0.14128   0.00000   0.02985   0.08390   0.09329   0.43309   0.05811   0.19482   0.02171   0.10191   0.27449   0.05021   0.27909   0.23888   0.25034   0.05910   0.04549   0.00000   0.71471   0.32928   0.01567   0.25741   0.22034   0.15549   0.05431   0.29428   0.12044   0.04918   0.11598   0.03545   0.02592   0.08988   0.17414   0.11233   0.19430   0.18908   0.07798   0.26053   0.11596   0.11227   0.04417   0.10255   0.12577   0.19538   0.02131   0.26039   0.08637   0.09684   0.11832   0.08247   0.14312   0.56460   0.07565   0.31360   0.24816   0.67477   0.13885   0.11431   0.57590   0.32301   0.67681   0.03600   0.30842   0.80231   0.14683   0.04594   0.10068   0.08986   0.36061   0.19954   0.15944   0.06911   0.40116   0.31204   0.29679   0.19185   0.31042   0.21540   0.45599   0.08035   0.25542   0.40411   0.06829   0.43970   0.21211   0.01538   0.03090   0.21068   0.26422   0.47442   0.53352   0.26531   0.13842   0.09001   0.09840   0.08064   0.47958   0.70338   0.11422   0.61150   0.84824   0.18145   0.28225   0.66626   0.17746   0.34009   0.17752   0.08294   0.07124   0.23156   0.34510   0.02817   0.34601   0.49561   0.45008   0.35260   0.00000   0.37925   0.04099   0.07187   0.33125   0.29403   0.08877   0.20018   0.17463   0.20291   0.14488   0.13872   0.13314   0.25368   0.46933   0.06534   0.03412   0.06695   0.12629   0.12155   0.19247   0.02883   0.07987   0.05305   0.07921   0.22519   0.22394   0.10326   0.30013   0.32226   0.29472   0.23815   0.24229   0.32580   0.04575   0.05793   0.14506   0.10523   0.30968   0.00000   0.40954   0.24534   0.52882   0.62647   0.76613   0.01134   0.01394   0.09896   0.11759   0.16903   0.15792   0.33925   0.57497   0.57955   1.15893   0.45930   0.85430   0.74151   0.48903   0.29218   0.38696   0.00000   0.00000   0.00000   0.00000   0.15374   0.82350   0.82964   0.97839   2.37580  19.02793  18.33250   0.20577  
406  0.0024  18735.673963  x:  1.49734   1.50278   0.55069   0.41017   0.65775   0.35023   0.60079   0.74884   0.94149   0.41628   0.02900   0.07945   0.04863   0.07297   0.05227   0.71077   0.00000   0.06974   0.00000   0.15508   0.76986   0.39973   0.09376   0.08988   0.19253   0.21188   0.07771   0.13023   0.18416   0.16478   0.87034   0.09989   0.05039   0.05904   0.15345   0.51795   0.14968   0.15286   0.62019   1.18223   0.03711   0.00000   0.35234   0.33660   0.39676   0.20208   0.06526   0.22556   0.10165   0.29729   0.54019   0.09056   0.12907   0.59753   0.01034   0.05691   0.08266   0.96823   0.54507   0.56820   0.00563   0.02478   0.02990   0.12912   0.07349   0.03235   0.00000   0.08527   0.13472   0.08266   0.00000   0.00000   0.00000   0.22710   0.06841   0.02319   0.17698   0.17468   0.43797   0.02356   0.37412   0.38278   0.04494   0.00000   0.03136   0.03757   0.29373   0.14560   0.13701   0.18848   0.15463   0.03548   0.08353   0.01399   0.14287   0.14925   0.37158   0.08641   0.24125   0.06229   0.11796   0.22881   0.00000   0.01332   0.29575   0.16158   0.04061   0.05969   0.07983   0.17870   0.04493   0.20859   0.24251   0.00000   0.19789   0.16376   0.11011   0.14128   0.00000   0.02985   0.08390   0.09329   0.43309   0.05811   0.19482   0.02171   0.10191   0.27449   0.05021   0.27909   0.23888   0.25034   0.05910   0.04549   0.00000   0.71471   0.32928   0.01567   0.25741   0.22034   0.15549   0.05431   0.29428   0.12044   0.04918   0.11598   0.03545   0.02592   0.08988   0.17414   0.11233   0.19430   0.18908   0.07798   0.26053   0.11596   0.11227   0.04417   0.10255   0.12577   0.19538   0.02131   0.26039   0.08637   0.09684   0.11832   0.08247   0.14312   0.56460   0.07565   0.31360   0.24816   0.67477   0.13885   0.11431   0.57590   0.32301   0.67681   0.03600   0.30842   0.80231   0.14683   0.04594   0.10068   0.08986   0.36061   0.19954   0.15944   0.06911   0.40116   0.31204   0.29679   0.19185   0.31042   0.21540   0.45599   0.08035   0.25542   0.40411   0.06829   0.43970   0.21211   0.01538   0.03090   0.21068   0.26422   0.47442   0.53352   0.26531   0.13842   0.09001   0.09840   0.08064   0.47958   0.70338   0.11422   0.61150   0.84824   0.18145   0.28225   0.66626   0.17746   0.34009   0.17752   0.08294   0.07124   0.23156   0.34510   0.02817   0.34601   0.49561   0.45008   0.35260   0.00000   0.37925   0.04099   0.07187   0.33125   0.29403   0.08877   0.20018   0.17463   0.20291   0.14488   0.13872   0.13314   0.25368   0.46933   0.06534   0.03412   0.06695   0.12629   0.12155   0.19247   0.02883   0.07987   0.05305   0.07921   0.22519   0.22394   0.10326   0.30013   0.32226   0.29472   0.23815   0.24229   0.32580   0.04575   0.05793   0.14506   0.10523   0.30968   0.00000   0.40954   0.24534   0.52882   0.62647   0.76613   0.01134   0.01394   0.09896   0.11759   0.16903   0.15792   0.33925   0.57497   0.57955   1.15893   0.45930   0.85430   0.74151   0.48903   0.29218   0.38696   0.00000   0.00000   0.00000   0.00000   0.15374   0.82350   0.82964   0.97839   2.37580  19.02793  18.33250   0.20577  
407  0.0018  18735.673963  x:  1.49734   1.50278   0.55069   0.41017   0.65775   0.35023   0.60079   0.74884   0.94149   0.41628   0.02900   0.07945   0.04863   0.07297   0.05227   0.71077   0.00000   0.06974   0.00000   0.15508   0.76986   0.39973   0.09376   0.08988   0.19253   0.21188   0.07771   0.13023   0.18416   0.16478   0.87034   0.09989   0.05039   0.05904   0.15345   0.51795   0.14968   0.15286   0.62019   1.18223   0.03711   0.00000   0.35234   0.33660   0.39676   0.20208   0.06526   0.22556   0.10165   0.29729   0.54019   0.09056   0.12907   0.59753   0.01034   0.05691   0.08266   0.96823   0.54507   0.56820   0.00563   0.02478   0.02990   0.12912   0.07349   0.03235   0.00000   0.08527   0.13472   0.08266   0.00000   0.00000   0.00000   0.22710   0.06841   0.02319   0.17698   0.17468   0.43797   0.02356   0.37412   0.38278   0.04494   0.00000   0.03136   0.03757   0.29373   0.14560   0.13701   0.18848   0.15463   0.03548   0.08353   0.01399   0.14287   0.14925   0.37158   0.08641   0.24125   0.06229   0.11796   0.22881   0.00000   0.01332   0.29575   0.16158   0.04061   0.05969   0.07983   0.17870   0.04493   0.20859   0.24251   0.00000   0.19789   0.16376   0.11011   0.14128   0.00000   0.02985   0.08390   0.09329   0.43309   0.05811   0.19482   0.02171   0.10191   0.27449   0.05021   0.27909   0.23888   0.25034   0.05910   0.04549   0.00000   0.71471   0.32928   0.01567   0.25741   0.22034   0.15549   0.05431   0.29428   0.12044   0.04918   0.11598   0.03545   0.02592   0.08988   0.17414   0.11233   0.19430   0.18908   0.07798   0.26053   0.11596   0.11227   0.04417   0.10255   0.12577   0.19538   0.02131   0.26039   0.08637   0.09684   0.11832   0.08247   0.14312   0.56460   0.07565   0.31360   0.24816   0.67477   0.13885   0.11431   0.57590   0.32301   0.67681   0.03600   0.30842   0.80231   0.14683   0.04594   0.10068   0.08986   0.36061   0.19954   0.15944   0.06911   0.40116   0.31204   0.29679   0.19185   0.31042   0.21539   0.45599   0.08035   0.25542   0.40411   0.06829   0.43970   0.21211   0.01538   0.03090   0.21068   0.26422   0.47442   0.53352   0.26531   0.13842   0.09001   0.09840   0.08064   0.47958   0.70338   0.11422   0.61150   0.84824   0.18145   0.28225   0.66626   0.17746   0.34009   0.17752   0.08294   0.07124   0.23156   0.34510   0.02817   0.34601   0.49561   0.45008   0.35260   0.00000   0.37925   0.04099   0.07187   0.33125   0.29403   0.08877   0.20018   0.17463   0.20291   0.14488   0.13872   0.13314   0.25368   0.46933   0.06534   0.03412   0.06695   0.12629   0.12155   0.19247   0.02883   0.07987   0.05305   0.07921   0.22519   0.22394   0.10326   0.30013   0.32226   0.29472   0.23815   0.24229   0.32580   0.04575   0.05793   0.14506   0.10523   0.30968   0.00000   0.40954   0.24534   0.52882   0.62647   0.76613   0.01134   0.01394   0.09896   0.11759   0.16903   0.15792   0.33925   0.57497   0.57955   1.15893   0.45930   0.85430   0.74151   0.48903   0.29218   0.38696   0.00000   0.00000   0.00000   0.00000   0.15374   0.82350   0.82964   0.97839   2.37580  19.02793  18.33250   0.20577  
408  0.0026  18735.673963  x:  1.49734   1.50278   0.55069   0.41017   0.65775   0.35023   0.60079   0.74884   0.94149   0.41628   0.02900   0.07945   0.04863   0.07297   0.05227   0.71077   0.00000   0.06974   0.00000   0.15508   0.76986   0.39973   0.09376   0.08988   0.19253   0.21188   0.07771   0.13023   0.18416   0.16478   0.87034   0.09989   0.05039   0.05904   0.15345   0.51795   0.14968   0.15286   0.62019   1.18223   0.03711   0.00000   0.35234   0.33660   0.39676   0.20208   0.06526   0.22556   0.10165   0.29729   0.54019   0.09056   0.12907   0.59753   0.01034   0.05691   0.08266   0.96823   0.54507   0.56820   0.00563   0.02478   0.02990   0.12912   0.07349   0.03235   0.00000   0.08527   0.13472   0.08266   0.00000   0.00000   0.00000   0.22710   0.06841   0.02319   0.17698   0.17468   0.43797   0.02356   0.37412   0.38278   0.04494   0.00000   0.03136   0.03757   0.29373   0.14560   0.13701   0.18848   0.15463   0.03548   0.08353   0.01399   0.14287   0.14925   0.37158   0.08641   0.24125   0.06229   0.11796   0.22881   0.00000   0.01332   0.29575   0.16158   0.04061   0.05969   0.07983   0.17870   0.04493   0.20859   0.24251   0.00000   0.19789   0.16376   0.11011   0.14128   0.00000   0.02985   0.08390   0.09329   0.43309   0.05811   0.19482   0.02171   0.10191   0.27449   0.05021   0.27909   0.23888   0.25034   0.05910   0.04549   0.00000   0.71471   0.32928   0.01567   0.25741   0.22034   0.15549   0.05431   0.29428   0.12044   0.04918   0.11598   0.03545   0.02592   0.08988   0.17414   0.11233   0.19430   0.18908   0.07798   0.26053   0.11596   0.11227   0.04417   0.10255   0.12577   0.19538   0.02131   0.26039   0.08637   0.09684   0.11832   0.08247   0.14312   0.56460   0.07565   0.31360   0.24816   0.67477   0.13885   0.11431   0.57590   0.32301   0.67681   0.03600   0.30842   0.80231   0.14683   0.04594   0.10068   0.08986   0.36061   0.19954   0.15944   0.06911   0.40116   0.31204   0.29679   0.19185   0.31042   0.21539   0.45599   0.08035   0.25542   0.40411   0.06829   0.43970   0.21211   0.01538   0.03090   0.21068   0.26422   0.47442   0.53352   0.26531   0.13842   0.09001   0.09840   0.08064   0.47958   0.70338   0.11422   0.61150   0.84824   0.18145   0.28225   0.66625   0.17746   0.34009   0.17752   0.08294   0.07124   0.23156   0.34510   0.02817   0.34601   0.49561   0.45008   0.35260   0.00000   0.37925   0.04099   0.07187   0.33125   0.29403   0.08877   0.20018   0.17463   0.20291   0.14488   0.13872   0.13314   0.25368   0.46933   0.06534   0.03412   0.06695   0.12629   0.12155   0.19248   0.02883   0.07987   0.05305   0.07921   0.22519   0.22394   0.10326   0.30013   0.32226   0.29472   0.23815   0.24229   0.32580   0.04575   0.05793   0.14506   0.10523   0.30968   0.00000   0.40954   0.24534   0.52882   0.62647   0.76613   0.01134   0.01394   0.09896   0.11759   0.16903   0.15792   0.33925   0.57497   0.57955   1.15893   0.45930   0.85430   0.74151   0.48903   0.29218   0.38696   0.00000   0.00000   0.00000   0.00000   0.15374   0.82350   0.82964   0.97839   2.37580  19.02793  18.33250   0.20577  
409  0.0028  18735.673963  x:  1.49734   1.50278   0.55069   0.41017   0.65775   0.35023   0.60079   0.74884   0.94149   0.41628   0.02900   0.07945   0.04863   0.07297   0.05227   0.71077   0.00000   0.06974   0.00000   0.15508   0.76986   0.39973   0.09376   0.08988   0.19253   0.21188   0.07771   0.13023   0.18416   0.16478   0.87034   0.09989   0.05039   0.05904   0.15345   0.51795   0.14968   0.15286   0.62019   1.18223   0.03711   0.00000   0.35234   0.33660   0.39676   0.20208   0.06526   0.22556   0.10165   0.29729   0.54019   0.09056   0.12907   0.59753   0.01034   0.05691   0.08266   0.96823   0.54507   0.56820   0.00563   0.02478   0.02990   0.12912   0.07349   0.03235   0.00000   0.08527   0.13472   0.08266   0.00000   0.00000   0.00000   0.22710   0.06841   0.02319   0.17698   0.17468   0.43797   0.02356   0.37412   0.38278   0.04494   0.00000   0.03136   0.03757   0.29373   0.14560   0.13701   0.18848   0.15463   0.03548   0.08353   0.01399   0.14287   0.14925   0.37158   0.08641   0.24125   0.06229   0.11796   0.22881   0.00000   0.01332   0.29575   0.16158   0.04061   0.05969   0.07983   0.17870   0.04493   0.20859   0.24251   0.00000   0.19789   0.16376   0.11011   0.14128   0.00000   0.02985   0.08390   0.09329   0.43309   0.05811   0.19482   0.02171   0.10191   0.27449   0.05021   0.27909   0.23888   0.25034   0.05910   0.04549   0.00000   0.71471   0.32928   0.01567   0.25741   0.22034   0.15549   0.05431   0.29428   0.12044   0.04918   0.11598   0.03545   0.02592   0.08988   0.17414   0.11233   0.19430   0.18908   0.07798   0.26053   0.11596   0.11227   0.04417   0.10255   0.12577   0.19538   0.02131   0.26039   0.08637   0.09684   0.11832   0.08247   0.14312   0.56460   0.07565   0.31360   0.24816   0.67477   0.13885   0.11431   0.57590   0.32301   0.67681   0.03600   0.30842   0.80231   0.14683   0.04594   0.10068   0.08986   0.36061   0.19954   0.15944   0.06911   0.40116   0.31204   0.29679   0.19185   0.31042   0.21539   0.45599   0.08035   0.25542   0.40411   0.06829   0.43970   0.21211   0.01538   0.03090   0.21068   0.26422   0.47442   0.53352   0.26531   0.13842   0.09001   0.09840   0.08064   0.47958   0.70338   0.11422   0.61150   0.84824   0.18145   0.28225   0.66625   0.17746   0.34009   0.17752   0.08294   0.07124   0.23156   0.34510   0.02817   0.34601   0.49561   0.45008   0.35260   0.00000   0.37925   0.04099   0.07187   0.33125   0.29403   0.08877   0.20018   0.17463   0.20291   0.14488   0.13872   0.13314   0.25368   0.46933   0.06534   0.03412   0.06695   0.12629   0.12155   0.19248   0.02883   0.07987   0.05305   0.07921   0.22519   0.22394   0.10326   0.30013   0.32226   0.29472   0.23815   0.24229   0.32580   0.04575   0.05793   0.14506   0.10523   0.30968   0.00000   0.40954   0.24534   0.52881   0.62647   0.76613   0.01134   0.01394   0.09896   0.11759   0.16903   0.15792   0.33925   0.57497   0.57955   1.15893   0.45930   0.85430   0.74151   0.48903   0.29218   0.38696   0.00000   0.00000   0.00000   0.00000   0.15374   0.82350   0.82964   0.97839   2.37580  19.02793  18.33250   0.20577  
410  0.0025  18735.673963  x:  1.49734   1.50278   0.55069   0.41017   0.65775   0.35023   0.60079   0.74884   0.94149   0.41628   0.02900   0.07945   0.04863   0.07297   0.05227   0.71077   0.00000   0.06973   0.00000   0.15508   0.76986   0.39973   0.09376   0.08988   0.19253   0.21188   0.07771   0.13023   0.18416   0.16478   0.87034   0.09989   0.05039   0.05904   0.15345   0.51795   0.14968   0.15286   0.62019   1.18223   0.03711   0.00000   0.35234   0.33660   0.39676   0.20208   0.06526   0.22556   0.10165   0.29729   0.54019   0.09056   0.12907   0.59753   0.01034   0.05691   0.08266   0.96823   0.54507   0.56820   0.00563   0.02478   0.02990   0.12912   0.07349   0.03235   0.00000   0.08527   0.13472   0.08266   0.00000   0.00000   0.00000   0.22710   0.06841   0.02319   0.17698   0.17468   0.43797   0.02356   0.37412   0.38278   0.04494   0.00000   0.03136   0.03757   0.29373   0.14560   0.13701   0.18848   0.15463   0.03548   0.08353   0.01399   0.14287   0.14925   0.37158   0.08641   0.24125   0.06229   0.11796   0.22881   0.00000   0.01332   0.29575   0.16158   0.04061   0.05969   0.07983   0.17870   0.04493   0.20859   0.24251   0.00000   0.19789   0.16376   0.11011   0.14128   0.00000   0.02985   0.08390   0.09329   0.43309   0.05811   0.19482   0.02171   0.10191   0.27449   0.05021   0.27909   0.23888   0.25034   0.05910   0.04549   0.00000   0.71471   0.32928   0.01567   0.25741   0.22034   0.15549   0.05431   0.29428   0.12044   0.04918   0.11598   0.03545   0.02592   0.08988   0.17414   0.11233   0.19430   0.18908   0.07798   0.26053   0.11596   0.11227   0.04417   0.10255   0.12577   0.19538   0.02131   0.26039   0.08637   0.09684   0.11832   0.08247   0.14312   0.56460   0.07565   0.31360   0.24816   0.67477   0.13885   0.11431   0.57590   0.32301   0.67681   0.03600   0.30842   0.80231   0.14683   0.04594   0.10068   0.08986   0.36061   0.19954   0.15944   0.06911   0.40116   0.31204   0.29679   0.19185   0.31042   0.21539   0.45599   0.08035   0.25542   0.40411   0.06829   0.43970   0.21211   0.01538   0.03090   0.21068   0.26422   0.47442   0.53351   0.26531   0.13842   0.09001   0.09840   0.08064   0.47958   0.70338   0.11422   0.61150   0.84824   0.18145   0.28225   0.66625   0.17746   0.34009   0.17752   0.08294   0.07124   0.23156   0.34510   0.02817   0.34601   0.49561   0.45008   0.35260   0.00000   0.37925   0.04099   0.07187   0.33125   0.29403   0.08877   0.20018   0.17463   0.20291   0.14488   0.13872   0.13314   0.25368   0.46933   0.06534   0.03412   0.06695   0.12629   0.12155   0.19248   0.02883   0.07987   0.05305   0.07921   0.22519   0.22394   0.10326   0.30013   0.32226   0.29472   0.23815   0.24229   0.32580   0.04575   0.05793   0.14506   0.10523   0.30968   0.00000   0.40954   0.24534   0.52881   0.62647   0.76613   0.01134   0.01394   0.09896   0.11759   0.16903   0.15792   0.33925   0.57497   0.57955   1.15893   0.45930   0.85430   0.74151   0.48903   0.29218   0.38696   0.00000   0.00000   0.00000   0.00000   0.15374   0.82350   0.82964   0.97839   2.37580  19.02793  18.33250   0.20577  
411  0.0026  18735.673963  x:  1.49734   1.50278   0.55069   0.41017   0.65775   0.35023   0.60079   0.74884   0.94149   0.41628   0.02900   0.07945   0.04863   0.07297   0.05227   0.71077   0.00000   0.06973   0.00000   0.15508   0.76986   0.39973   0.09376   0.08988   0.19253   0.21188   0.07771   0.13023   0.18416   0.16478   0.87034   0.09989   0.05039   0.05904   0.15345   0.51796   0.14968   0.15286   0.62019   1.18223   0.03711   0.00000   0.35234   0.33660   0.39676   0.20208   0.06526   0.22556   0.10165   0.29729   0.54019   0.09056   0.12907   0.59753   0.01034   0.05691   0.08266   0.96823   0.54507   0.56820   0.00563   0.02478   0.02990   0.12912   0.07349   0.03235   0.00000   0.08527   0.13472   0.08266   0.00000   0.00000   0.00000   0.22710   0.06841   0.02319   0.17698   0.17468   0.43797   0.02356   0.37412   0.38278   0.04494   0.00000   0.03136   0.03757   0.29373   0.14560   0.13701   0.18848   0.15463   0.03548   0.08353   0.01399   0.14287   0.14925   0.37158   0.08641   0.24125   0.06229   0.11796   0.22881   0.00000   0.01332   0.29575   0.16158   0.04061   0.05969   0.07983   0.17870   0.04493   0.20859   0.24251   0.00000   0.19789   0.16376   0.11011   0.14128   0.00000   0.02985   0.08390   0.09329   0.43309   0.05811   0.19482   0.02171   0.10191   0.27449   0.05021   0.27909   0.23888   0.25034   0.05910   0.04549   0.00000   0.71471   0.32928   0.01567   0.25741   0.22034   0.15549   0.05431   0.29428   0.12044   0.04918   0.11598   0.03545   0.02592   0.08988   0.17414   0.11233   0.19430   0.18908   0.07798   0.26053   0.11596   0.11227   0.04417   0.10255   0.12577   0.19538   0.02131   0.26039   0.08637   0.09684   0.11832   0.08247   0.14312   0.56460   0.07565   0.31360   0.24816   0.67477   0.13885   0.11431   0.57590   0.32301   0.67681   0.03600   0.30842   0.80231   0.14683   0.04594   0.10068   0.08986   0.36061   0.19954   0.15944   0.06911   0.40116   0.31204   0.29679   0.19185   0.31042   0.21539   0.45599   0.08035   0.25542   0.40411   0.06829   0.43970   0.21211   0.01538   0.03090   0.21068   0.26422   0.47442   0.53351   0.26531   0.13842   0.09001   0.09840   0.08064   0.47958   0.70338   0.11422   0.61150   0.84824   0.18145   0.28225   0.66625   0.17746   0.34009   0.17752   0.08294   0.07124   0.23156   0.34510   0.02817   0.34601   0.49561   0.45008   0.35260   0.00000   0.37925   0.04099   0.07187   0.33125   0.29403   0.08877   0.20018   0.17463   0.20291   0.14488   0.13872   0.13314   0.25368   0.46933   0.06534   0.03412   0.06695   0.12629   0.12155   0.19248   0.02883   0.07987   0.05305   0.07921   0.22519   0.22394   0.10326   0.30013   0.32226   0.29472   0.23815   0.24229   0.32580   0.04575   0.05793   0.14506   0.10523   0.30968   0.00000   0.40954   0.24534   0.52881   0.62647   0.76613   0.01134   0.01394   0.09896   0.11759   0.16903   0.15792   0.33926   0.57497   0.57955   1.15893   0.45930   0.85430   0.74151   0.48903   0.29218   0.38696   0.00000   0.00000   0.00000   0.00000   0.15374   0.82350   0.82964   0.97839   2.37580  19.02793  18.33250   0.20577  
412  0.0015  18735.673963  x:  1.49734   1.50278   0.55069   0.41017   0.65775   0.35023   0.60079   0.74884   0.94149   0.41628   0.02900   0.07945   0.04863   0.07297   0.05227   0.71077   0.00000   0.06973   0.00000   0.15508   0.76986   0.39973   0.09376   0.08988   0.19253   0.21188   0.07771   0.13023   0.18416   0.16478   0.87034   0.09989   0.05039   0.05904   0.15345   0.51796   0.14968   0.15286   0.62019   1.18223   0.03711   0.00000   0.35234   0.33660   0.39676   0.20208   0.06526   0.22556   0.10165   0.29729   0.54019   0.09056   0.12907   0.59753   0.01034   0.05691   0.08266   0.96823   0.54507   0.56820   0.00563   0.02478   0.02990   0.12912   0.07349   0.03235   0.00000   0.08527   0.13472   0.08266   0.00000   0.00000   0.00000   0.22710   0.06841   0.02319   0.17698   0.17468   0.43797   0.02356   0.37412   0.38278   0.04494   0.00000   0.03136   0.03757   0.29373   0.14560   0.13701   0.18848   0.15463   0.03548   0.08353   0.01399   0.14287   0.14925   0.37158   0.08641   0.24125   0.06229   0.11796   0.22881   0.00000   0.01332   0.29575   0.16158   0.04061   0.05969   0.07983   0.17870   0.04493   0.20859   0.24251   0.00000   0.19789   0.16376   0.11011   0.14128   0.00000   0.02985   0.08390   0.09329   0.43309   0.05811   0.19482   0.02171   0.10191   0.27449   0.05021   0.27909   0.23888   0.25034   0.05910   0.04549   0.00000   0.71471   0.32928   0.01567   0.25741   0.22034   0.15549   0.05431   0.29428   0.12044   0.04918   0.11598   0.03545   0.02592   0.08988   0.17414   0.11233   0.19430   0.18908   0.07798   0.26053   0.11596   0.11227   0.04417   0.10255   0.12577   0.19538   0.02131   0.26039   0.08637   0.09684   0.11832   0.08247   0.14312   0.56460   0.07565   0.31360   0.24816   0.67477   0.13885   0.11431   0.57590   0.32301   0.67681   0.03600   0.30842   0.80231   0.14683   0.04594   0.10068   0.08986   0.36061   0.19954   0.15944   0.06911   0.40116   0.31204   0.29679   0.19185   0.31042   0.21539   0.45599   0.08035   0.25542   0.40411   0.06829   0.43970   0.21211   0.01538   0.03090   0.21068   0.26422   0.47442   0.53351   0.26531   0.13842   0.09001   0.09840   0.08064   0.47958   0.70338   0.11422   0.61150   0.84824   0.18145   0.28225   0.66625   0.17746   0.34009   0.17752   0.08294   0.07124   0.23156   0.34510   0.02817   0.34601   0.49561   0.45008   0.35260   0.00000   0.37925   0.04099   0.07187   0.33125   0.29403   0.08877   0.20018   0.17463   0.20291   0.14488   0.13872   0.13314   0.25368   0.46933   0.06534   0.03412   0.06695   0.12629   0.12155   0.19247   0.02883   0.07987   0.05305   0.07921   0.22519   0.22394   0.10326   0.30013   0.32226   0.29472   0.23815   0.24229   0.32580   0.04575   0.05793   0.14506   0.10523   0.30968   0.00000   0.40954   0.24534   0.52881   0.62647   0.76613   0.01134   0.01394   0.09896   0.11759   0.16903   0.15792   0.33926   0.57497   0.57955   1.15893   0.45930   0.85430   0.74151   0.48903   0.29218   0.38696   0.00000   0.00000   0.00000   0.00000   0.15374   0.82350   0.82964   0.97839   2.37580  19.02793  18.33250   0.20577  
413  0.0019  18735.673963  x:  1.49734   1.50278   0.55069   0.41017   0.65775   0.35023   0.60079   0.74884   0.94149   0.41628   0.02900   0.07945   0.04863   0.07297   0.05227   0.71077   0.00000   0.06973   0.00000   0.15508   0.76986   0.39973   0.09376   0.08988   0.19253   0.21188   0.07771   0.13023   0.18416   0.16478   0.87034   0.09989   0.05039   0.05904   0.15345   0.51796   0.14968   0.15286   0.62019   1.18223   0.03711   0.00000   0.35234   0.33660   0.39676   0.20208   0.06526   0.22556   0.10165   0.29729   0.54019   0.09056   0.12907   0.59753   0.01034   0.05691   0.08266   0.96823   0.54507   0.56820   0.00563   0.02478   0.02990   0.12912   0.07349   0.03235   0.00000   0.08527   0.13472   0.08266   0.00000   0.00000   0.00000   0.22710   0.06841   0.02319   0.17698   0.17468   0.43797   0.02356   0.37412   0.38278   0.04494   0.00000   0.03136   0.03757   0.29373   0.14560   0.13701   0.18848   0.15463   0.03548   0.08353   0.01399   0.14287   0.14925   0.37158   0.08641   0.24125   0.06229   0.11796   0.22881   0.00000   0.01332   0.29575   0.16158   0.04061   0.05969   0.07983   0.17870   0.04493   0.20859   0.24251   0.00000   0.19789   0.16376   0.11011   0.14128   0.00000   0.02985   0.08390   0.09329   0.43309   0.05811   0.19482   0.02171   0.10191   0.27449   0.05021   0.27909   0.23888   0.25034   0.05910   0.04549   0.00000   0.71471   0.32928   0.01567   0.25741   0.22034   0.15549   0.05431   0.29428   0.12044   0.04918   0.11598   0.03545   0.02592   0.08988   0.17414   0.11233   0.19430   0.18908   0.07798   0.26053   0.11596   0.11227   0.04417   0.10255   0.12577   0.19538   0.02131   0.26039   0.08637   0.09684   0.11832   0.08247   0.14312   0.56460   0.07565   0.31360   0.24816   0.67477   0.13885   0.11431   0.57590   0.32301   0.67681   0.03600   0.30842   0.80231   0.14683   0.04594   0.10068   0.08986   0.36061   0.19954   0.15944   0.06911   0.40116   0.31204   0.29679   0.19185   0.31042   0.21539   0.45599   0.08035   0.25542   0.40411   0.06829   0.43970   0.21211   0.01538   0.03090   0.21068   0.26422   0.47442   0.53351   0.26531   0.13842   0.09001   0.09840   0.08064   0.47958   0.70338   0.11422   0.61150   0.84824   0.18145   0.28225   0.66625   0.17746   0.34009   0.17752   0.08294   0.07124   0.23156   0.34510   0.02817   0.34601   0.49561   0.45008   0.35260   0.00000   0.37925   0.04099   0.07187   0.33125   0.29403   0.08877   0.20018   0.17463   0.20291   0.14488   0.13872   0.13314   0.25368   0.46933   0.06534   0.03412   0.06695   0.12629   0.12155   0.19247   0.02883   0.07987   0.05305   0.07921   0.22519   0.22394   0.10326   0.30013   0.32226   0.29472   0.23815   0.24229   0.32580   0.04575   0.05793   0.14506   0.10523   0.30968   0.00000   0.40954   0.24534   0.52881   0.62647   0.76613   0.01134   0.01394   0.09896   0.11759   0.16903   0.15792   0.33926   0.57497   0.57955   1.15893   0.45930   0.85430   0.74151   0.48903   0.29218   0.38696   0.00000   0.00000   0.00000   0.00000   0.15374   0.82350   0.82964   0.97839   2.37580  19.02793  18.33250   0.20577  
```
